# Kinetoplastid kinetochore proteins KKT14-KKT15 are divergent Bub1/BubR1-Bub3 proteins

**DOI:** 10.1101/2024.01.04.574194

**Authors:** Daniel Ballmer, William Carter, Jolien J. E. van Hooff, Eelco C. Tromer, Midori Ishii, Patryk Ludzia, Bungo Akiyoshi

## Abstract

Faithful transmission of genetic material is crucial for the survival of all organisms. In many eukaryotes, a feedback control mechanism called the spindle checkpoint ensures chromosome segregation fidelity by delaying cell cycle progression until all chromosomes achieve proper attachment to the mitotic spindle. Kinetochores are the macromolecular complexes that act as the interface between chromosomes and spindle microtubules. While most eukaryotes have canonical kinetochore proteins that are widely conserved, kinetoplastids such as *Trypanosoma brucei* have a seemingly unique set of kinetochore proteins including KKT1–25. Available evidence suggests that *T. brucei* lacks components of the spindle checkpoint and is unable to delay cell cycle progression in response to spindle defects. It therefore remains poorly understood how kinetoplastids regulate cell cycle progression or ensure chromosome segregation fidelity. Here, we report a crystal structure of the C-terminal domain of KKT14 from *Apiculatamorpha spiralis* and uncover that it is a pseudokinase. Its structure is most similar to the kinase domain of Bub1, a key component of the spindle checkpoint in other eukaryotes. In addition, KKT14 in *T. brucei* and other trypanosomatids has a putative ABBA motif that is present in Bub1 and its paralog BubR1. We also find that the N-terminal part of KKT14 interacts with KKT15, whose WD40 repeat beta-propeller is phylogenetically closely related to a direct interactor of Bub1/BubR1 called Bub3. Our findings indicate that KKT14-KKT15 are divergent orthologs of Bub1/BubR1-Bub3, which promote accurate chromosome segregation in trypanosomes.

## Supplementary Dataset for "Kinetoplastid kinetochore proteins KKT14-KKT15 are divergent Bub1/BubR1-Bub3 proteins": BP_KOGs_eukarya_5_2_select.mafft_merge.add_unknown.gappyout.drop.iqtree_modelfinder.bionj

```
((((((((((CAPOWC005470_KOG4532:0.15921541,ROZALL001185_KOG1034:-0.15921439):0.13416880,((ANDGOD004690_KOG2919:0.72925025,PHAKIR002751_KOG1036:-0.03335148):0.23427209,PYGBIF002055_KOG0641:-0.20091960):0.22596619):0.06879546,NUTLON021931_KOG0641:-0.04374888):0.30350411,CHOSPE028372_KOG0310:0.05561407):0.57830215,GLOWIT014793_KOG0310:0.73442042):0.16149744,GEFOKE009091_KOG0296:0.49619702):0.17215833,(((((((NEMVEC003460_KOG0315:0.21198891,CAPOWC005108_KOG0296:0.13957258):0.05915575,SALKVE013088_KOG0296:0.31096739):0.04630111,SPIPUN000655_KOG0273:0.20189530):0.07755116,GEFOKE011204_KOG0296:0.33174956):0.03597631,ANAIGN002728_KOG0273:0.43164945):0.02849063,TRIMAR004209_KOG0296:0.38325015):0.04803467,EUGLON034542_KOG0296:0.54475904):0.31176808):0.05415891,((((((((((GLOWIT020636_KOG3881:0.08902471,PYGBIF008093_KOG1034:-0.08902371):0.42208165,NUTLON021045_KOG0300:0.60768420):0.80707061,SALKVE021363_KOG0647:1.00015235):0.14618188,CHOSPE011057_KOG0641:1.34158349):0.22429675,((RHOMAR010899_KOG1034:0.95964056,HONFER008793_KOG0300:1.29438460):0.22475472,CYAPAR001940_KOG0641:0.70424771):0.05961937):0.12138049,((PYGBIF009276_KOG1034:0.66818190,ROZALL002943_KOG1034:0.89621222):0.45952511,PHYPOL022466_KOG0286:0.48753166):0.26333010):0.03754167,((BAFFRI036094_KOG1034:0.79183477,DIPROT032349_KOG0641:0.44109303):0.38331217,ACACAS015285_KOG0300:0.68623286):0.12152516):0.07381548,((((((KLENIT003612_KOG1034:-0.04456065,(ACACAS011498_KOG1034:0.17481470,COLSPE007130_KOG1034:-0.17481369):0.21937534):0.29176506,KLENIT002890_KOG0641:0.47290400):0.63877338,(MICSPE009995_KOG0641:0.40287030,HEMKUK017406_KOG0310:0.24013799):0.27341205):0.06737590,DIALUT001730_KOG0313:0.80550253):0.18456684,(CHOSPE005160_KOG0310:0.62830055,(PLABRA005199_KOG0296:0.52902114,CYAPAR022126_KOG0288:0.64942408):0.28411898):0.17597832):0.02299393,((NUTLON022786_KOG0641:0.99269676,DIALUT002372_KOG0310:0.73058403):0.17367148,((((((((NUTLON020151_KOG0310:0.52935016,NAEFOW000864_KOG0310:0.97209752):0.05738355,HALSEO011431_KOG0310:0.49267113):0.01416719,((((GONPAC024531_KOG0310:0.42157134,ANDGOD008597_KOG0310:0.49247625):0.09946971,THETRA003261_KOG0310:0.46220046):0.02325873,((((TELSUB043750_KOG0310:0.40257299,(BIGNAT003031_KOG0310:0.47919357,ROZALL006187_KOG0310:0.55311430):0.05434431):0.02764894,((((((((MICSPE003987_KOG0310:0.49893135,((CHLREI004174_KOG0310:0.30711588,KLENIT013106_KOG0310:0.24890932):0.06408488,PHYPAT025565_KOG0310:0.29671001):0.05098464):0.04803459,(((PYGBIF001147_KOG0310:0.33327353,((MANSPH000817_KOG0310:0.44605580,CAPOWC001015_KOG0310:0.30443838):0.03221986,NEMVEC016014_KOG0310:0.31021258):0.01800995):0.01426545,COLSPE006171_KOG0310:0.37932083):0.01841758,SPISPE010354_KOG0310:0.35679924):0.01539414):0.01503186,PHYINF006970_KOG0310:0.38601089):0.00952067,(ACACAS004001_KOG0310:0.37800583,GEFOKE001145_KOG0310:0.28381327):0.05910160):0.00411937,(RHIIRR024059_KOG0310:0.30374780,SPIPUN008573_KOG0310:0.27131727):0.11174155):0.02464918,(CYAPAR006898_KOG0310:0.29277071,GLOWIT006446_KOG0310:0.24992570):0.07645489):0.03062616,(ANAIGN018736_KOG0310:0.51474464,VERVER010877_KOG0310:0.40169021):0.03532860):0.01518257,(BAFFRI056197_KOG0310:0.56054306,HOMSAP057134_KOG0310:0.41507939):0.03031347):0.01729768):0.00710374,(TRIMAR000101_KOG0310:0.56427836,ARATHA028170_KOG0310:0.68153429):0.05076320):0.00622723,(CHOSPE037265_KOG0310:0.51166636,SALKVE011324_KOG0310:0.39791468):0.04123266):0.01466350):0.01223535,(DIPROT039619_KOG0310:0.58086872,HONFER006428_KOG0310:0.62178934):0.08754496):0.00210062):0.02796617,(GRACHO005453_KOG0310:0.53394651,GALSUL001712_KOG0310:0.47759762):0.24932724):0.02411606,((GLOWIT012876_KOG0310:0.53130037,PLABRA002790_KOG0310:0.47160417):0.09813300,RHOMAR003041_KOG0310:0.42583290):0.00344369):0.07411507,EUGLON011777_KOG0310:0.69713664):0.00364479,PHYPOL007355_KOG0310:0.65848756):0.07639217,(TOXGON005491_KOG0310:0.58172315,VITBRA001515_KOG0310:0.59347910):0.17376408):0.11331856):0.22580299):0.02113408):0.05763781,((((((((((HONFER000754_KOG1007:0.27560258,((((RHOMAR010691_KOG1007:0.22340336,HOMSAP015341_KOG1007:0.13979495):0.06272949,CAPOWC004955_KOG1007:0.15318179):0.04900379,THETRA004321_KOG1007:0.24148278):0.12272423,DIPROT039474_KOG1007:0.17394501):0.07723148):0.06539330,SPISPE005979_KOG1007:0.16617942):0.09693606,NUTLON009291_KOG1007:0.15742187):0.08258085,BAFFRI056661_KOG1007:0.24844433):0.00796602,GONPAC037591_KOG1007:0.25101021):1.36449444,PHAKIR009940_KOG0641:1.37384593):0.40743086,TELSUB040420_KOG0300:0.75685740):0.36954406,PHYPOL010429_KOG0310:1.11621928):0.14763902,(((GEFOKE012840_KOG0647:0.40392667,RHOMAR005071_KOG0310:0.45906740):0.30559695,GONPAC044703_KOG0641:0.62907124):0.25770456,RHIIRR011100_KOG0313:1.29564381):0.16425677):0.14428702,((((ARATHA026484_KOG0315:0.13070475,RHIIRR015197_KOG0315:0.11791606):0.55573505,((GALSUL001961_KOG0265:0.19980437,PLABRA002273_KOG0265:0.25669745):0.17064616,ANAIGN024013_KOG0265:0.39773688):0.34178895):0.09053533,(CYAPAR006264_KOG0313:0.13558275,HEMKUK004385_KOG0286:0.33148375):0.44687873):0.34569123,(((THETRA004723_KOG0313:0.30766630,ANAIGN005871_KOG0313:0.37589270):0.35434768,RHOMAR008241_KOG0313:0.55457246):0.57497501,((TRIMAR003370_KOG0286:0.41196877,KLENIT003329_KOG0286:0.44674653):0.05637757,PYGBIF004288_KOG0277:0.36799651):0.55539942):0.05981234):0.02453968):0.02945935):0.02463240,((((((((BAFFRI025599_KOG1034:0.39697564,PHAKIR005506_KOG0310:0.30814427):0.37322015,HOMSAP066363_KOG0310:0.93114811):0.14812388,((NUTLON010197_KOG1034:0.27368742,GLOWIT002685_KOG0300:1.87195325):0.46658245,TELSUB029258_KOG1034:0.55721003):0.12781413):0.18980283,ROZALL002100_KOG0265:1.02761531):0.08756921,HONFER007796_KOG0296:0.69057250):0.11069020,(((((TELSUB056113_KOG0313:0.75561464,(PHYPOL015184_KOG0310:1.02028346,NAEFOW004442_KOG0310:0.86803252):0.14079478):0.13739327,ROZALL005490_KOG0265:0.66631067):0.06635202,((TELSUB018832_KOG0313:0.59086388,GONPAC005288_KOG0310:0.82839376):0.19869652,(SPISPE015687_KOG0288:0.80528098,CAPOWC000667_KOG0265:0.49025983):0.09728854):0.01415880):0.04102847,(ACACAS010051_KOG0296:0.74264675,((ACACAS002542_KOG0286:0.78037822,NUTLON008023_KOG0265:0.77979684):0.12034981,(ARATHA037664_KOG0265:0.59292126,(PHYPAT035629_KOG0265:0.37232926,KLENIT006780_KOG0265:0.14665774):0.21431985):0.43110740):0.06205899):0.03724306):0.01352047,((NEMVEC016326_KOG0310:0.32113850,HOMSAP091717_KOG0310:0.64005810):0.24556667,SALKVE021723_KOG0310:0.86104590):0.20786834):0.02470838):0.02182640,(((((PLABRA003618_KOG0316:0.18417345,NEMVEC010448_KOG0316:0.21726026):0.02765834,ANAIGN013600_KOG0316:0.29936397):0.01982470,(DIALUT010337_KOG0316:0.18067996,(ARATHA032802_KOG0316:0.19733620,GALSUL000674_KOG0316:0.23461831):0.04924484):0.02150835):0.48443940,GLOWIT023472_KOG0265:0.71576715):0.27020615,((COLSPE015803_KOG0300:1.00357115,(ACACAS013082_KOG0296:0.83859766,RHOMAR005020_KOG0265:1.01008236):0.05662823):0.04394132,RHIIRR013057_KOG0296:0.82657450):0.03563896):0.03929898):0.01140496,((((GONPAC015447_KOG0641:0.93120605,TELSUB040241_KOG0313:0.82622391):0.10883815,(SALKVE010771_KOG0313:0.98401123,COLSPE006716_KOG0286:0.62149864):0.12986249):0.08930451,(((CYAPAR024572_KOG0313:0.99833572,RHIIRR003795_KOG0265:0.54720461):0.08018026,ACACAS015406_KOG0300:0.83280492):0.10707739,(CYAPAR012515_KOG0313:0.83351076,((HOMSAP004272_KOG0288:0.00000050,HOMSAP067051_KOG0288:0.00000050):0.13774231,HOMSAP079073_KOG0288:0.21554437):0.95250738):0.06928739):0.07907210):0.01965871,((GEFOKE016886_KOG0313:0.76377881,VERVER004043_KOG0313:0.62577689):0.09184122,(RHIIRR014549_KOG0288:1.05204558,ACACAS007108_KOG0265:0.88722891):0.21261677):0.07444909):0.01971660):0.03604325):0.02055399):0.01096614,((((((COLSPE010451_KOG3881:1.02671456,PHYPAT027768_KOG0313:0.81628996):0.31575772,(((TELSUB024159_KOG1036:0.62585795,TELSUB029792_KOG0313:-0.08241987):0.23012824,COLSPE023851_KOG0313:0.20295824):0.47905186,EUGLON029030_KOG0313:0.67140961):0.29939935):0.10408822,((((((((((PYGBIF008788_KOG0313:0.49198851,NAEFOW001232_KOG0313:0.80496609):0.12307222,CAPOWC000573_KOG0313:0.55899167):0.05899435,GLOWIT024040_KOG0313:0.73334414):0.02314156,((((((NUTLON017956_KOG0313:0.67198074,SPISPE014796_KOG0313:0.57665300):0.03791159,DIPROT010219_KOG0313:0.69852108):0.06109646,((CYAPAR012881_KOG0313:0.66852736,GLOWIT010926_KOG0313:0.42473149):0.08749550,(COLSPE004671_KOG0313:0.51573110,ACACAS013195_KOG0313:0.51212716):0.03731998):0.04669944):0.00852076,(TRIMAR000614_KOG0313:0.85058087,(PLABRA001282_KOG0313:0.61582601,BIGNAT016290_KOG0313:0.79880643):0.06561464):0.05740560):0.01895832,(KLENIT011736_KOG0313:0.35228795,(PHYPAT006595_KOG0313:0.33254975,ARATHA020775_KOG0313:0.40777075):0.08743732):0.21567784):0.02206769,(((SALKVE017166_KOG0313:0.60228598,(NEMVEC021511_KOG0313:0.32064307,HOMSAP053854_KOG0313:0.38941514):0.15489069):0.03161475,(SPIPUN008415_KOG0313:0.44635758,RHIIRR014962_KOG0313:0.38841662):0.20584214):0.05061206,PHYPOL003788_KOG0313:0.61860025):0.01345746):0.01520607):0.04133705,((ANDGOD005577_KOG0313:0.73995876,HALSEO016277_KOG0313:0.87614751):0.06421137,MANSPH005849_KOG0313:0.79635888):0.04434788):0.01330828,((CHOSPE021494_KOG0313:0.70323855,BAFFRI044118_KOG0313:0.44285363):0.02735585,GONPAC033379_KOG0313:0.62703294):0.03476893):0.02659430,(RHOMAR013700_KOG0313:0.75434291,MICSPE008328_KOG0313:0.68838441):0.05760761):0.01584286,(((TOXGON007058_KOG0313:0.86669075,VITBRA006967_KOG0313:0.53622937):0.46239096,((TELSUB000048_KOG0313:0.71500087,(THETRA007543_KOG0313:0.76287925,CHLREI019206_KOG0313:0.66028428):0.06363997):0.01898664,HONFER002149_KOG0313:0.67908293):0.03552732):0.00833612,(PHAKIR007031_KOG0313:0.79621655,PHYINF017580_KOG0313:0.54659456):0.11048525):0.01088917):0.02099013,((LENLIM003050_KOG0313:1.00151753,DIALUT009686_KOG0313:0.69581342):0.06773353,GEFOKE006238_KOG0313:0.78438270):0.00827392):0.03819194,VERVER002654_KOG0313:0.87459695):0.10143277):0.10792643,((((NUTLON019354_KOG0313:0.49423662,NUTLON004628_KOG0310:1.04705858):0.15438646,NAEFOW004901_KOG0313:1.05991364):0.14768156,ACACAS003393_KOG0273:0.84168696):0.07283972,((RHOMAR001043_KOG0313:0.62221909,EUGLON001688_KOG0313:0.74642396):0.21935365,MONEXI007772_KOG0310:1.05014157):0.09010226):0.02085561):0.05746703,((((PYGBIF005560_KOG1007:1.38851917,(PHYINF014076_KOG0641:0.09581006,GONPAC016761_KOG0290:0.82915175):0.63236344):0.28409857,((PHYPAT031712_KOG0265:0.38921401,(ARATHA035986_KOG0265:0.29515266,ARATHA037791_KOG0265:0.25831801):0.05992463):0.49446267,PHYINF004938_KOG0265:0.97474998):0.61957985):0.11799803,TELSUB055578_KOG0641:0.75485337):0.08098367,PHYPOL002040_KOG0265:1.00462258):0.08605088):0.01540282,((((ROZALL000745_KOG0641:0.49453241,(BIGNAT009556_KOG0296:0.44875005,PHYINF000231_KOG0296:0.44663897):0.11746210):0.12859699,LENLIM015518_KOG0265:0.74875879):0.29643160,(DIALUT006541_KOG0313:0.89414895,(ARATHA045781_KOG0300:0.47837445,(TELSUB053784_KOG0288:0.42207181,BIGNAT014536_KOG0286:0.47811747):0.18322667):0.17253354):0.25871557):0.09784545,(((GALSUL006641_KOG0313:0.99323881,BAFFRI024588_KOG0300:0.50737572):0.12824583,((((((((PYGBIF005191_KOG0300:0.73361480,ANAIGN021178_KOG0300:0.54524970):0.07193314,(RHOMAR013604_KOG0300:0.48693007,(CAPOWC009617_KOG0300:0.41656440,(NEMVEC021662_KOG0300:0.14008495,HOMSAP051163_KOG0300:0.32586995):0.15285780):0.04173236):0.05049788):0.03037256,PHYPOL005220_KOG0300:0.57152146):0.03151494,MANSPH001444_KOG0300:0.70485842):0.01588339,SALKVE017485_KOG0300:0.53948247):0.03955707,GEFOKE013660_KOG0300:0.62116075):0.06324461,PLABRA005271_KOG0300:0.68010044):0.01042607,NAEFOW008359_KOG0300:0.97713470):0.12148497):0.19660926,(GLOWIT001000_KOG0313:0.74480736,((((DIPROT021039_KOG0296:0.40501451,(PHAKIR014286_KOG0265:0.45086733,MANSPH008487_KOG0265:0.29833260):0.07020785):0.02951805,(TOXGON004790_KOG0265:0.42430022,HOMSAP056051_KOG0265:0.68120551):0.04864257):0.07283121,SPISPE009050_KOG0265:0.66327709):0.10765365,THETRA009545_KOG0288:0.51766121):0.21385852):0.10082466):0.03535908):0.01115451):0.03532627):0.00646528,((((((((((ANCTWI002699_unknown:0.64892411,((VERVER006773_KOG0300:1.37051129,BAFFRI041412_KOG0278:0.34399182):0.33594856,SPISPE009846_KOG0296:0.63570201):0.27488852):0.20773920,GEFOKE017601_KOG0315:0.92914855):0.15505350,NEMVEC005250_KOG0273:0.75122041):0.06033276,((EUGLON047847_KOG1034:0.76549882,TOXGON006847_KOG0296:0.94661039):0.24752757,((((((((((((((((NUTLON021467_KOG0296:0.42705786,MANSPH001631_KOG0296:0.33971465):0.12822407,(HALSEO008922_KOG0296:0.56596690,DIPROT032308_KOG0296:0.50102693):0.04636824):0.03261882,(PHYPOL004032_KOG0296:0.50149840,PHAKIR001469_KOG0296:0.54834765):0.03224782):0.00863308,(((((SPISPE001972_KOG0296:0.41063696,ANAIGN015986_KOG0296:0.55511302):0.20746613,((RHOMAR011398_KOG0296:0.56023449,(NEMVEC002145_KOG0296:0.33922482,HOMSAP018895_KOG0296:0.36112928):0.35114434):0.05723262,PHYINF012694_KOG0296:0.50270259):0.02612435):0.01198598,((PYGBIF003477_KOG0296:0.63231552,ANDGOD003850_KOG0296:0.68492222):0.07237811,DIALUT010801_KOG0296:0.46161938):0.03741280):0.02240241,((((CHOSPE001359_KOG0296:0.49980152,CAPOWC002672_KOG0296:0.37856108):0.07309000,THETRA010338_KOG0296:0.51798409):0.05164391,SALKVE018134_KOG0296:0.64562136):0.00953739,(((ROZALL000306_KOG0296:0.53364658,(RHIIRR011370_KOG0296:0.32173413,SPIPUN002953_KOG0296:0.21522075):0.05386183):0.09817024,ACACAS013533_KOG0296:0.38391143):0.02327049,COLSPE002467_KOG0296:0.36741215):0.04191916):0.03078203):0.00753264,(CYAPAR012095_KOG0296:0.36516738,GLOWIT003923_KOG0296:0.45058072):0.02642263):0.01283111):0.01080202,(CHOSPE005477_KOG0296:0.52167916,GEFOKE013093_KOG0296:0.36708948):0.09080098):0.00746730,(((MICSPE002360_KOG0296:0.48578253,((KLENIT001425_KOG0296:0.27404904,PHYPAT039327_KOG0296:0.20212016):0.10893522,ARATHA025003_KOG0296:0.40991902):0.03983179):0.03467600,CHLREI013441_KOG0296:0.46508914):0.04997073,TELSUB024462_KOG0296:0.44645339):0.02362557):0.01099265,VITBRA001976_KOG0296:0.58769470):0.00275931,BIGNAT017860_KOG0296:0.75102997):0.01812777,EUGLON044071_KOG0296:0.69463849):0.01704271,VERVER010920_KOG0296:0.50964260):0.02102246,(NAEFOW009794_KOG0296:0.61752540,GLOWIT013614_KOG0296:0.53050035):0.02840460):0.02510110,HONFER002040_KOG0296:0.54131353):0.01252970,PLABRA004764_KOG0296:0.64255333):0.00373515,(GONPAC041612_KOG0296:0.51350725,BAFFRI015827_KOG0296:0.41889048):0.12548536):0.04549676,GRACHO007162_KOG0296:0.78883481):0.07725480,COLSPE014804_KOG0296:0.96312916):0.09863832):0.17036299):0.07522170,((((((COLSPE020393_KOG0315:0.35743394,EUGLON002625_KOG0315:0.29021284):0.09274687,(PYGBIF000942_KOG0315:0.20938955,GEFOKE012220_KOG0315:0.23877145):0.09778795):0.03149994,NAEFOW000717_KOG0315:0.37527317):0.15052411,ROZALL000031_KOG0286:0.71126783):0.24166135,(((((((((ANAIGN022554_KOG0273:0.25796440,RHOMAR009103_KOG0273:0.32494459):0.02745100,VERVER011062_KOG0273:0.25895110):0.03475267,(MICSPE002749_KOG0273:0.17686601,KLENIT005476_KOG0273:0.27327591):0.05302465):0.03255990,PHAKIR004824_KOG0273:0.31023866):0.01298670,LENLIM012313_KOG0273:0.30316758):0.02516364,SPIPUN009395_KOG0273:0.24100591):0.06758431,GONPAC027028_KOG0273:0.23687184):0.06170693,MONEXI009579_KOG0273:0.50293338):0.03094527,THETRA002095_KOG0273:0.58688772):0.28740624):0.07350951,(((BAFFRI020137_KOG0273:0.54149926,DIPROT021100_KOG0273:0.70858145):0.48400569,((((((MONEXI007514_KOG0273:0.29693267,MONEXI001484_KOG0273:0.27059844):0.72270805,((((((((((((CHOSPE019632_KOG0273:0.31544977,((((((((PHAKIR007119_KOG0273:0.18968916,(GEFOKE001357_KOG0273:0.15290754,(ACACAS007305_KOG0273:0.10693687,(GLOWIT020133_KOG0273:0.16933295,PHYPAT036445_KOG0273:0.12013655):0.01304286):0.04164344):0.02108937):0.02725233,NAEFOW009028_KOG0273:0.18030958):0.01836615,(CYAPAR015051_KOG0273:0.31896159,ARATHA039086_KOG0273:0.21385720):0.01083229):0.01123594,(MANSPH007682_KOG0273:0.26837802,(CHLREI013724_KOG0273:0.20794669,RHOMAR008226_KOG0273:0.20624402):0.01440404):0.00408342):0.00842341,(PYGBIF001508_KOG0273:0.29187077,GONPAC046965_KOG0273:0.23886959):0.04227450):0.00840573,(NEMVEC022747_KOG0273:0.25047219,HOMSAP006570_KOG0273:0.15926361):0.08061595):0.00721148,BAFFRI038466_KOG0273:0.21975654):0.00724560,(TELSUB007066_KOG0273:0.23071881,TRIMAR003330_KOG0273:0.18732820):0.01471758):0.01595443):0.00750068,(ANAIGN014884_KOG0273:0.33850554,VERVER006450_KOG0273:0.31332567):0.01718049):0.00801468,COLSPE002767_KOG0273:0.28764954):0.00486588,(NUTLON008243_KOG0273:0.41393173,EUGLON002819_KOG0273:0.31040210):0.03737187):0.00331005,DIALUT009639_KOG0273:0.35053065):0.01133715,GRACHO007550_KOG0273:0.39131975):0.01816544,(GALSUL003950_KOG0273:0.35145143,PHYINF015458_KOG0273:0.50710642):0.03121870):0.04283763,SALKVE015645_KOG0273:0.40888476):0.03769195,ROZALL005323_KOG0273:0.40995568):0.02985473,(LENLIM012433_KOG0273:0.53511667,HONFER007327_KOG0273:0.37949252):0.02164871):0.01872224,SPIPUN008128_KOG0273:0.72560155):0.02462901,(CAPOWC006165_KOG0273:0.54525065,DIPROT040818_KOG0273:0.58644152):0.04162781):0.04180789):0.01568794,THETRA005756_KOG0273:0.44687533):0.03845565,(HALSEO001046_KOG0273:0.80934739,RHIIRR003798_KOG0273:0.98205316):0.12955569):0.03309268,(PLABRA007488_KOG0273:0.64581054,BIGNAT016032_KOG0273:0.55157369):0.10363080):0.03217810,ANDGOD000820_KOG0273:0.60941201):0.23770799):0.08958408,GEFOKE025576_KOG0273:0.66267788):0.08577755):0.01325824):0.03694735,(((((((TELSUB042319_KOG2919:1.52756357,NUTLON018556_KOG1034:-0.82355219):1.03621507,CHOSPE017250_KOG1407:0.63830906):0.67369437,RHOMAR001580_KOG0315:0.50360274):0.10924709,GRACHO004309_KOG0315:0.66708410):0.06695405,((((GRACHO000698_KOG0315:0.29030594,(((((GONPAC027978_KOG0296:0.35025758,PHAKIR007948_KOG0296:0.24483414):0.01594447,((((PHYPOL003496_KOG0296:0.12967125,ACACAS006790_KOG0273:0.11812155):0.03731037,GLOWIT017111_KOG0273:0.12505160):0.02556531,VERVER012163_KOG0296:0.19935317):0.04211661,DIPROT009658_KOG0296:0.26546952):0.00365057):0.02934729,NAEFOW005441_KOG0296:0.21596694):0.03323061,(SPIPUN009044_KOG0273:0.19807880,RHIIRR013121_KOG0273:0.24613939):0.05692120):0.01924390,COLSPE002004_KOG0273:0.36925387):0.04454646):0.02530494,ROZALL004999_KOG0273:0.27778903):0.07051050,CHOSPE009571_KOG0315:0.29648229):0.07858287,(CHOSPE008390_KOG0296:0.10952383,CHOSPE008389_KOG0265:0.05508728):0.28094751):0.07015622):0.27096665,(((LENLIM007070_KOG0315:0.83435875,BAFFRI015194_KOG0296:0.89922625):0.08926582,(RHOMAR000316_KOG0315:0.98612916,((GRACHO008979_KOG0315:0.80506277,(RHIIRR009728_KOG0315:0.49906567,MANSPH000748_KOG0315:0.41348442):0.20240566):0.08564979,ANDGOD001834_KOG0315:0.62076277):0.37973824):0.07040973):0.04101479,(RHOMAR014554_KOG0273:0.61937249,RHOMAR001012_KOG0273:0.69222713):0.09684058):0.04098414):0.01403303,(((TRIMAR003582_KOG0315:0.41937485,BAFFRI018180_KOG0315:0.42115948):0.75301194,SALKVE019532_KOG0265:1.10522819):0.10216007,(HOMSAP052423_KOG0315:0.87483561,GALSUL000306_KOG0310:0.97420478):0.04092173):0.07779224):0.01554870):0.02592966,(((ANAIGN011463_KOG0641:0.66865647,((PHYPOL013697_KOG0641:0.31111595,TELSUB025318_KOG0286:0.28402075):0.09839544,NAEFOW014142_KOG0286:0.66584587):0.07529163):0.14134569,(EUGLON032220_KOG0315:0.48696926,((((((((((GEFOKE005437_KOG0296:0.24969412,MANSPH004520_KOG0273:0.18345307):0.02859274,HEMKUK011415_KOG0273:0.19525370):0.02928918,CHLREI002955_KOG0296:0.22730687):0.01730743,CYAPAR020231_KOG0273:0.22887839):0.02241366,COLSPE008928_KOG0273:0.28234637):0.00762776,KLENIT005616_KOG0273:0.23227894):0.02445656,(SALKVE017101_KOG0273:0.26120263,LENLIM007090_KOG0273:0.33428198):0.02146118):0.00887108,VITBRA010537_KOG0273:0.42105323):0.04064038,PHYINF010484_KOG0273:0.32634556):0.03765696,NAEFOW003400_KOG0273:0.41978323):0.05732742):0.24139081):0.11476567,(EUGLON031293_KOG0315:0.99385202,((ANAIGN007742_KOG0286:0.42383236,((CYAPAR020722_KOG0286:0.29524571,NEMVEC010713_KOG0265:0.44391692):0.07930571,CHOSPE027624_KOG0265:0.41978124):0.05861704):0.25580135,((PHYPOL004444_KOG0273:0.28817338,ROZALL004481_KOG0273:0.40301251):0.05795796,ANDGOD001383_KOG0273:0.46105713):0.51962054):0.16003051):0.02983560):0.06665156):0.00501325,((((((((GEFOKE016528_KOG1407:0.98852080,CYAPAR007033_KOG0278:0.88234156):0.26367471,PHYPOL012773_KOG1407:1.03881717):0.29725912,BAFFRI020349_KOG0265:0.96535349):0.15071283,((((PHYINF016044_KOG0265:0.52849442,GONPAC020643_KOG0265:0.24817984):0.04938407,EUGLON011827_KOG0265:0.29709321):0.09008007,DIALUT008823_KOG0265:0.33872998):0.59528565,BAFFRI022261_KOG0265:0.86602616):0.10187485):0.02335312,(TELSUB028632_KOG0315:0.84576195,EUGLON035036_KOG0265:0.89582616):0.09963621):0.06654818,((((((((BAFFRI029660_KOG0315:0.32105967,(BAFFRI054189_KOG0315:0.16419517,BAFFRI015857_KOG0315:0.21358083):0.08205566):0.06617090,BAFFRI056947_KOG0313:0.36829177):0.06947889,(BAFFRI041272_KOG0315:0.26113480,HONFER011654_KOG0265:0.52277642):0.08203463):0.02494678,(BAFFRI040159_KOG0286:0.43894088,GLOWIT002719_KOG0265:0.82123184):0.06420115):0.05081932,((SPISPE004570_KOG0265:0.16401510,CYAPAR006157_KOG0265:0.36518759):0.13066033,GLOWIT010477_KOG0265:0.64540577):0.08015036):0.05951590,(((GLOWIT001918_KOG0315:0.32057670,(GLOWIT006553_KOG0288:0.13891864,GLOWIT019635_KOG0288:0.20104417):0.20589092):0.17027736,GLOWIT002216_KOG0265:0.42857897):0.11405239,GLOWIT001689_KOG0265:0.77442479):0.18304116):0.01206956,(GONPAC002385_KOG0315:0.50610983,(GRACHO003321_KOG0315:0.63827986,GRACHO000900_KOG0315:0.58427364):0.15831694):0.03706248):0.05279061,((TELSUB009019_KOG0288:0.92089778,GONPAC023968_KOG0286:0.43993062):0.07674491,((CHOSPE020038_KOG0286:0.31714800,CHOSPE042624_KOG0265:0.55116177):0.19510093,BAFFRI005322_KOG0265:0.69760799):0.03894015):0.03190689):0.01767217):0.03049546,((((CHLREI005028_KOG0316:0.56144845,(BIGNAT010921_KOG0296:0.38136455,(CYAPAR000437_KOG0296:0.23321925,LENLIM012546_KOG0296:0.15486844):0.04823887):0.11243579):0.10973513,PHYINF005444_KOG0296:0.68872523):0.21408434,((LENLIM018237_KOG0265:0.50520521,BAFFRI058479_KOG0265:0.42473567):0.10052803,HALSEO008412_KOG0265:0.56210911):0.16462304):0.04211319,((EUGLON045877_KOG0273:0.42271093,EUGLON006428_KOG0273:0.46243635):0.22578695,(HOMSAP014583_KOG0273:0.76254767,BAFFRI026839_KOG0265:0.68601412):0.01043854):0.06641714):0.02289457):0.01100554,(((((HONFER008306_KOG0641:0.83566004,HOMSAP077249_KOG0265:1.21304798):0.27439204,GONPAC014299_KOG0265:0.87835026):0.08899930,DIPROT033100_KOG0641:0.65422010):0.03137278,((EUGLON031557_KOG0286:0.57467926,EUGLON015980_KOG0273:0.62813401):0.02169414,(BAFFRI017040_KOG0265:0.61600447,(TELSUB005114_KOG0265:0.58839065,SALKVE022763_KOG0265:0.53520101):0.09201226):0.05498187):0.03622487):0.02042639,((CHOSPE007708_KOG0315:0.65285850,CHOSPE043109_KOG0296:0.61499047):0.19934715,COLSPE005435_KOG0315:0.61035347):0.12628374):0.01954087):0.01891965):0.01585852,((((((PYGBIF002770_KOG1407:1.15944803,SPISPE017700_KOG0300:1.00754488):0.10501681,NUTLON000740_KOG0310:0.42665547):0.26471320,(TELSUB012954_KOG0278:1.36087465,COLSPE014655_KOG0278:0.76489931):0.21249233):0.12761804,SALKVE019014_KOG0265:0.99407887):0.08127539,(((((THETRA002416_KOG0313:0.56835479,HOMSAP019045_KOG0313:0.40817451):0.04549238,PHYPAT005822_KOG0313:0.50855720):0.04236659,ANAIGN012238_KOG0313:0.58668268):0.06096095,PLABRA003909_KOG0313:0.68677431):0.31795770,KLENIT005063_KOG0313:1.03947926):0.13348830):0.06926229,(CHOSPE005158_KOG0315:0.89441955,(CHOSPE002448_KOG0265:1.13543844,(GONPAC005584_KOG0265:0.99402064,EUGLON028732_KOG0265:0.90743691):0.01996076):0.05185923):0.04054835):0.03799802):0.00425635,(((((((((PHYPOL005977_KOG1446:1.06212211,EUGLON033141_KOG0293:0.76141793):0.12386227,GLOWIT014448_KOG0286:0.78823185):0.18917623,ROZALL002281_KOG0293:1.02099097):0.09421527,(((((((GONPAC040645_KOG0286:1.08795238,GEFOKE006929_KOG0286:0.78908700):0.13123628,HALSEO001856_KOG0286:0.67614424):0.04582279,((((((((((((((((((((((NUTLON006311_KOG0286:0.11402707,VERVER011992_KOG0286:0.14482053):0.02794749,ROZALL000121_KOG0286:0.16040406):0.00909677,RHOMAR011742_KOG0286:0.14689302):0.02160665,ANAIGN014174_KOG0286:0.24492338):0.01916028,ACACAS013578_KOG0286:0.25052518):0.01297653,MANSPH007724_KOG0286:0.29546010):0.01280013,PHAKIR002924_KOG0286:0.25441149):0.03743732,(SALKVE013565_KOG0286:0.21995229,HOMSAP015696_KOG0286:0.13568541):0.02443200):0.02691536,((CHOSPE034398_KOG0286:0.21428113,CHOSPE001725_KOG0286:0.19318287):0.22088692,(CHOSPE018624_KOG0286:0.46708685,(CHOSPE013351_KOG0286:0.18747932,CHOSPE036449_KOG0286:0.21756929):0.11229824):0.07146794):0.04189155):0.00735114,(HALSEO011482_KOG0286:0.36181000,(((BIGNAT001140_KOG0286:0.33911839,((HONFER003158_KOG0286:0.20643933,HONFER008098_KOG0286:0.24599688):0.05414973,((BIGNAT016233_KOG0286:0.19736491,PLABRA001704_KOG0286:0.19307770):0.05714615,COLSPE000245_KOG0286:0.13916318):0.05489622):0.01860741):0.01416564,PHYINF012055_KOG0286:0.17985177):0.02272509,HONFER004041_KOG0286:0.33834529):0.01297516):0.03260074):0.02992335,COLSPE017024_KOG0286:0.40476194):0.00823554,HEMKUK013783_KOG0286:0.52029312):0.00286639,GLOWIT015095_KOG0286:0.27058521):0.01249275,(CHOSPE043255_KOG0286:0.29067433,CHOSPE018164_KOG0286:0.17897049):0.18510498):0.01540641,TRIMAR001350_KOG0286:0.35519117):0.01121422,((NAEFOW012310_KOG0286:0.13054948,NAEFOW012306_KOG0286:0.13164462):0.11549827,NAEFOW010922_KOG0286:0.30094504):0.10709417):0.01745877,((SALKVE006852_KOG0286:0.37019911,CAPOWC008901_KOG0286:0.32711217):0.00427105,(NEMVEC018241_KOG0286:0.26915780,HOMSAP052781_KOG0286:0.23705873):0.20131448):0.00843691):0.02068089,ANDGOD001646_KOG0286:0.45599824):0.00233433,GONPAC038191_KOG0286:0.56901622):0.02222121,PHAKIR012544_KOG0286:0.38542435):0.01203195,(BIGNAT017509_KOG0286:0.52537429,(BIGNAT019016_KOG0286:0.42135453,BIGNAT009992_KOG0286:0.41745597):0.07811972):0.07543328):0.01664246,(HALSEO001289_KOG0286:0.50304836,(KLENIT015021_KOG0286:0.32538539,(PHYPAT012074_KOG0286:0.21873169,ARATHA034112_KOG0286:0.21358670):0.12815778):0.06993188):0.00521111):0.06341697):0.02058798,(CHOSPE020280_KOG0286:0.05323543,CHOSPE020277_KOG0286:-0.05323444):0.59494764):0.03514883,GLOWIT015134_KOG0286:0.56831706):0.08995540,(PHAKIR008200_KOG0286:0.89424151,(CHOSPE024049_KOG0286:0.31941733,CHOSPE021871_KOG0286:0.18280700):0.82151657):0.02938374):0.04842022,BIGNAT012982_KOG0286:0.92208230):0.24060190):0.08366323,(((((((NUTLON019305_KOG1407:-0.10667034,CYAPAR010232_KOG0300:0.10667134):0.38582778,PHAKIR002711_KOG1007:0.40796006):0.74227226,(((((((GLOWIT016042_KOG0293:0.30901399,RHOMAR013453_KOG0293:0.36739370):0.04300841,(RHIIRR019452_KOG0293:0.19631623,SPIPUN003068_KOG0293:0.30141425):0.11908841):0.02415048,GONPAC030846_KOG0293:0.35030752):0.03570087,COLSPE004022_KOG0293:0.36728030):0.02271549,ACACAS000569_KOG0293:0.31254351):0.04414316,PHYPOL006216_KOG0293:0.38257325):0.03425634,SALKVE014358_KOG0293:0.53851545):0.09539363):0.43989167,((((((KLENIT010695_KOG0316:0.21299218,SPIPUN001836_KOG0288:0.23374261):0.02401784,DIPROT037800_KOG0316:0.23609987):0.03428640,CAPOWC006225_KOG0316:0.27760312):0.04491524,(PYGBIF001180_KOG0316:0.42552799,RHOMAR014298_KOG0288:0.32965124):0.04638286):0.17700109,HEMKUK013430_KOG0296:0.57898736):0.26620549,(GLOWIT001106_KOG0293:0.33576593,NEMVEC003281_KOG0288:0.59310400):0.36651069):0.28003088):0.08257895,(((((THETRA008987_KOG0316:0.39896768,((PLABRA004059_KOG0293:0.29327387,COLSPE003023_KOG0293:0.29051614):0.12847342,MICSPE004771_KOG0293:0.39370787):0.08261801):0.02361874,GEFOKE014210_KOG0293:0.40180236):0.04950050,CHOSPE012319_KOG0293:0.46541145):0.48528308,((DIPROT024838_KOG0293:0.58339858,(GEFOKE021653_KOG0288:0.67186993,BAFFRI015509_KOG0288:0.75447351):0.05510962):0.05103396,SALKVE017767_KOG0293:0.52116060):0.36075974):0.07294565,(((((GEFOKE011547_KOG0293:1.08667529,NEMVEC013162_KOG0293:0.81990087):0.22524200,CHOSPE001943_KOG0293:0.54949892):0.03813662,((((((((((DIPROT038188_KOG0293:0.82698292,BIGNAT017843_KOG0293:0.66202646):0.09483872,(((PHYPOL004611_KOG0293:0.52800107,(((CYAPAR010633_KOG0293:0.42215836,GLOWIT005177_KOG0293:0.15215737):0.05540115,(KLENIT009983_KOG0293:0.19850585,PHYPAT032239_KOG0293:0.27666885):0.07772075):0.04258638,COLSPE002597_KOG0293:0.27846074):0.02326676):0.01115757,RHOMAR002760_KOG0293:0.47309214):0.04818464,((ARATHA037221_KOG0293:0.34752241,ARATHA002488_KOG0293:0.45292047):0.04628447,(NEMVEC019212_KOG0293:0.23294558,HOMSAP037787_KOG0293:0.12394722):0.53672445):0.06188150):0.01623575):0.01019692,(RHIIRR007851_KOG0293:0.32518774,SPIPUN005204_KOG0293:0.31129527):0.05044374):0.02387562,ACACAS011559_KOG0293:0.38910288):0.01770276,((DIALUT004469_KOG0293:0.57308829,CHLREI009346_KOG0293:0.45445871):0.07692088,GEFOKE019170_KOG0293:0.48582011):0.00728624):0.01702616,(EUGLON001257_KOG0293:0.49827421,GONPAC025805_KOG0293:0.42203581):0.05454427):0.00542120,((BAFFRI032993_KOG0293:0.36691603,BAFFRI024642_KOG0293:0.37262806):0.17381479,(GALSUL002824_KOG0293:0.69955802,(TOXGON004939_KOG0293:0.64075899,VITBRA008023_KOG0293:0.36927772):0.08281621):0.05401397):0.01393145):0.03968582,VERVER009774_KOG0293:0.61950231):0.01780644,((TELSUB043686_KOG0293:0.62075055,SALKVE011328_KOG0293:0.51596045):0.02642491,CAPOWC008929_KOG0293:0.53430700):0.00715810):0.03873906,(NAEFOW012638_KOG0293:0.90244800,(DIPROT020374_KOG0293:0.61282098,GRACHO009977_KOG0293:0.48965752):0.04946285):0.02369917):0.02702390):0.09011141,(PHYINF009963_KOG0293:1.00959897,HALSEO011251_KOG0293:0.66021854):0.19305292):0.12063349,(PHAKIR013954_KOG0293:0.32632440,CHLREI005699_KOG0288:0.98985380):0.32290906):0.17380814):0.03109958):0.04734860,(((((((NAEFOW016214_KOG0316:0.50090969,EUGLON029771_KOG0316:0.60140908):0.04797651,((((((((((((((PHAKIR005758_KOG0316:0.30070147,THETRA002688_KOG0316:0.25204554):0.03678791,NEMVEC010191_KOG0316:0.15971594):0.02962452,GLOWIT006981_KOG0316:0.15372621):0.02164885,MANSPH000582_KOG0316:0.17206758):0.01188752,SPIPUN005430_KOG0316:0.17779300):0.02078382,GONPAC050972_KOG0316:0.26814738):0.00876637,COLSPE011184_KOG0316:0.29943794):0.01260834,((ARATHA032081_KOG0316:0.23852745,PHYPAT044004_KOG0316:0.19059905):0.04170828,ARATHA030801_KOG0316:0.21698524):0.01764406):0.01405601,GRACHO007106_KOG0316:0.24577929):0.01406212,TELSUB030478_KOG0316:0.36338538):0.01053198,(DIALUT008657_KOG0316:0.27663350,SALKVE020504_KOG0316:0.27800161):0.02132446):0.01475101,(CHOSPE028133_KOG0316:0.42459050,(HONFER008154_KOG0316:0.40005311,(GALSUL005189_KOG0316:0.30230936,GALSUL001171_KOG0293:0.49243024):0.03999245):0.01850808):0.00881615):0.02710114,PLABRA004519_KOG0316:0.42590028):0.00699611,(ROZALL005936_KOG0316:0.53458953,VERVER012443_KOG0316:0.31672800):0.01949051):0.01899287):0.03992984,HONFER008153_KOG0288:0.48731753):0.00772473,CHLREI009328_KOG0316:0.45046815):0.00922140,ACACAS003827_KOG0293:0.78648853):0.00866637,BIGNAT005153_KOG0316:0.64437008):0.03593093,PHYINF001822_KOG0316:0.52930897):0.13884963):0.04152712,(((((((((((((((PHAKIR009141_KOG0316:0.51893491,NAEFOW001131_KOG0316:0.53784961):0.10420265,(NEMVEC020761_KOG0316:0.18792561,HOMSAP004647_KOG0316:0.37254587):0.14609072):0.02790450,SALKVE021043_KOG0316:0.34801608):0.01394591,((((((HEMKUK012928_KOG0316:0.01291739,HEMKUK012927_KOG0316:-0.01291639):0.30339849,(COLSPE011218_KOG0316:0.25755975,CYAPAR024269_KOG0316:0.33864203):0.01850818):0.01808487,((((((BAFFRI050316_KOG0316:0.65027332,SPISPE016637_KOG0316:0.26029879):0.04880112,GLOWIT009898_KOG0316:0.30634856):0.03251238,(BIGNAT017476_KOG0316:0.49091235,DIPROT038608_KOG0316:0.36876157):0.02914243):0.04386066,ANAIGN002015_KOG0316:0.35249519):0.00696342,VITBRA002094_KOG0316:0.48083287):0.02747265,(KLENIT010584_KOG0316:0.14622654,(PHYPAT006530_KOG0316:0.17933108,ARATHA044262_KOG0316:0.22983171):0.09752902):0.10169953):0.02416889):0.02164534,TELSUB034069_KOG0316:0.37438354):0.01863521,GEFOKE001892_KOG0316:0.37558329):0.01460661,((CHOSPE006467_KOG0316:0.44423583,(VERVER001042_KOG0316:0.35193738,(PHYPOL013882_KOG0316:0.33744508,ACACAS011622_KOG0316:0.19487734):0.01773006):0.03378054):0.02126083,PLABRA001882_KOG0316:0.52158177):0.01514802):0.02125343):0.00856734,((MICSPE008060_KOG0316:0.41003439,CHLREI016884_KOG0316:0.42026100):0.05241442,GONPAC039606_KOG0316:0.30368742):0.06064471):0.00982901,PHYINF002606_KOG0316:0.46416309):0.01315499,(RHIIRR012558_KOG0316:0.30706319,SPIPUN006758_KOG0316:0.26143453):0.10069098):0.01083567,(TRIMAR001870_KOG0316:0.40916407,RHOMAR013528_KOG0316:0.32669270):0.09736505):0.01453730,LENLIM017879_KOG0316:0.48584703):0.00913185,CAPOWC000591_KOG0316:0.41936582):0.00306841,(GALSUL004594_KOG0316:0.54944229,DIALUT014367_KOG0316:0.44193000):0.03652053):0.02092248,MONEXI003693_KOG0316:0.63073903):0.01043741,(MANSPH003659_KOG0316:0.69873095,(EUGLON012517_KOG0316:0.52438891,PYGBIF004983_KOG0316:0.43980712):0.04366353):0.01407672):0.07300928,(HONFER011423_KOG0316:0.82486886,TOXGON005290_KOG0316:0.85744661):0.12039062):0.27622071,(GLOWIT017736_KOG0265:0.44361395,NAEFOW003290_KOG0265:0.71563441):0.28402510):0.09298277):0.01766475):0.00346211,(((((((((GONPAC034184_KOG0316:0.42356914,EUGLON012137_KOG0293:0.61238831):0.02454246,((((((DIPROT018153_KOG0316:0.34422353,GEFOKE005108_KOG0293:0.30490938):0.01644691,(((CAPOWC003869_KOG0293:0.34753114,SPIPUN006336_KOG0293:0.27693707):0.03855403,RHOMAR009241_KOG0288:0.34386271):0.00598490,(((PHYPOL006258_KOG0293:0.26198387,GALSUL003989_KOG0288:0.27301121):0.05114768,ACACAS000089_KOG0288:0.25477585):0.02021924,(GLOWIT007574_KOG0288:0.24212022,COLSPE005419_KOG0288:0.20913748):0.00905147):0.00491196):0.01965785):0.02172107,(ROZALL001887_KOG0293:0.75195426,PHAKIR000949_KOG0288:0.39253682):0.03175446):0.01393622,NUTLON024385_KOG0288:0.41487873):0.01031566,HONFER010832_KOG0293:0.48885620):0.01950836,(PYGBIF003616_KOG0293:0.54672813,GRACHO008031_KOG0288:0.25063810):0.11742248):0.00483808):0.01709858,MANSPH005536_KOG0288:0.54507101):0.01463574,TELSUB043024_KOG0293:0.38395023):0.00966306,SALKVE022013_KOG0293:0.50722700):0.01045915,(DIALUT007441_KOG0293:0.45959553,BIGNAT019148_KOG0288:0.54305452):0.11467668):0.02315801,BAFFRI019890_KOG0293:0.47704399):0.01951075,ANAIGN020804_KOG0288:0.53142494):0.02318812,(CHOSPE024699_KOG0293:0.66822356,LENLIM005065_KOG0293:0.61350363):0.06281470):0.30789357):0.05029753,((((NEMVEC011789_KOG1407:1.22996569,ARATHA041209_KOG0286:1.20875072):0.19402990,SALKVE015335_KOG0286:1.10391915):0.10129619,((PHYPOL009435_KOG0313:0.63969374,ROZALL000690_KOG0310:0.83246303):0.51132339,HOMSAP032193_KOG0286:1.04215026):0.03502594):0.07685119,((PHAKIR005012_KOG0641:0.89099628,(NAEFOW009382_KOG0310:0.86037284,PYGBIF000937_KOG0310:0.67480487):0.73105329):0.14273745,(((((RHOMAR010490_KOG0293:0.33909780,((((GEFOKE016871_KOG0293:0.34244943,COLSPE007000_KOG0293:0.28138095):0.03718166,((BAFFRI005814_KOG0293:0.40561733,TELSUB047151_KOG0293:0.19613126):0.06749459,(PHYPAT023316_KOG0293:0.21191511,HEMKUK015916_KOG0293:0.22400099):0.01156284):0.03852322):0.00624714,(SPIPUN009164_KOG0293:0.19009459,RHIIRR003259_KOG0293:0.24199602):0.10774770):0.00789600,(HOMSAP053826_KOG0293:0.21642584,(SALKVE020610_KOG0288:0.29070848,CAPOWC009279_KOG0288:0.40737522):0.03121058):0.05284732):0.01688860):0.00765711,PHYPOL007027_KOG0293:0.26981473):0.01714311,(VERVER007100_KOG0293:0.30766776,ACACAS004461_KOG0293:0.28309456):0.02356956):0.01986380,(MICSPE001663_KOG0288:0.64713967,(CHOSPE012824_KOG0288:0.30027670,CHLREI001274_KOG0288:0.23590750):0.07163957):0.03835122):0.10711081,PHAKIR009856_KOG0293:0.45574182):0.66301173):0.03972384):0.03677811):0.01452813,((((ANAIGN002945_KOG0288:0.98008394,ANAIGN013344_KOG0288:0.75364065):0.33148453,NAEFOW006352_KOG0288:0.99717462):0.09285427,((((GRACHO003172_KOG0288:0.98803777,COLSPE017035_KOG0288:0.88728827):0.15962470,MONEXI001180_KOG0288:1.12128031):0.07759684,VITBRA007893_KOG0288:1.20621395):0.04750657,((((PYGBIF004427_KOG0288:0.82662565,(GEFOKE020141_KOG0288:0.61468345,COLSPE003166_KOG0288:0.55419940):0.02155119):0.03876580,((((PHYPOL006714_KOG0288:0.78747714,(((((((ROZALL004801_KOG0288:0.71898174,(((CAPOWC008561_KOG0288:0.31449452,RHIIRR023073_KOG0288:0.30130419):0.07657967,SPIPUN000875_KOG0288:0.30581662):0.04406748,(VERVER005796_KOG0288:0.41765484,PHYPOL006127_KOG0288:0.31557056):0.04930285):0.01335055):0.03592282,(NUTLON010419_KOG0288:0.76128739,DIPROT015491_KOG0288:0.37672752):0.03621327):0.04648299,(EUGLON015271_KOG0288:0.58522069,((NEMVEC023608_KOG0288:0.38279900,HOMSAP031298_KOG0288:0.34470168):0.11495759,(HOMSAP109169_KOG0288:-0.00744346,HOMSAP057938_KOG0288:0.00744446):0.53906947):0.18490304):0.04531009):0.01675199,((ANDGOD005782_KOG0288:0.59098917,(PHAKIR014617_KOG0288:0.60828114,PHAKIR010357_KOG0288:0.44823885):0.07995981):0.01552409,NAEFOW013939_KOG0288:0.59699917):0.05667276):0.00688377,ACACAS009429_KOG0288:0.61543703):0.01144797,((BAFFRI018229_KOG0288:0.47768632,GONPAC023322_KOG0288:0.30920228):0.15594012,(CYAPAR010083_KOG0288:0.33661169,GLOWIT006335_KOG0288:0.38489079):0.13237834):0.07112065):0.00840321,((PHYINF006212_KOG0288:0.60667896,SPISPE000759_KOG0288:0.53340375):0.12801871,CHOSPE011809_KOG0288:0.59191751):0.04092246):0.02477148):0.02269834,ACACAS015091_KOG0288:0.81741464):0.00670009,(ANAIGN022557_KOG0288:0.70000833,SALKVE007163_KOG0288:0.67731470):0.08834562):0.01611045,(CHOSPE001818_KOG0288:0.82591307,THETRA007954_KOG0288:0.47910580):0.12353814):0.00374140):0.01870324,(MICSPE006153_KOG0288:0.59269893,((PHYPAT012696_KOG0288:0.35268518,KLENIT010687_KOG0288:0.32565549):0.08185606,ARATHA037747_KOG0288:0.31882119):0.21163522):0.09856669):0.01462430,TELSUB017259_KOG0288:0.74888408):0.03846136):0.05733392):0.02762334,(HONFER000357_KOG0288:1.05597711,HALSEO012903_KOG0288:0.86197948):0.04062107):0.22777128):0.03588897,(((((((((((((((((ROZALL005181_KOG1407:0.14395507,(NEMVEC003315_KOG0278:0.40603256,NEMVEC006992_KOG0278:-0.39037728):0.24642323):0.43343592,(SALKVE007212_KOG0278:0.36411482,HOMSAP050395_KOG0278:0.25664216):0.08980167):0.07490434,CAPOWC009817_KOG0278:0.31240630):0.04809305,((PYGBIF000521_KOG0278:0.49445239,LENLIM012815_KOG0278:0.40679231):0.06789511,(SPIPUN005106_KOG0278:0.40104759,RHIIRR010251_KOG0278:0.28612542):0.08073226):0.01459558):0.03611746,((BIGNAT003858_KOG0278:0.66534644,PLABRA004429_KOG0278:0.43513018):0.04517211,((((((GONPAC024165_KOG0278:0.49462318,BAFFRI018628_KOG0278:0.27242291):0.12665643,COLSPE001592_KOG0278:0.34334695):0.04401426,HEMKUK015288_KOG0278:0.37235975):0.03395273,(GLOWIT007510_KOG0278:0.20051175,CYAPAR005905_KOG0278:0.22850534):0.16998418):0.00210031,(DIALUT004818_KOG0278:0.50339270,((CHLREI006813_KOG0278:0.42153257,(KLENIT005708_KOG0278:0.21461695,(PHYPAT014839_KOG0278:0.13720308,ARATHA023823_KOG0278:0.21280973):0.07846704):0.04459108):0.03810650,MICSPE000873_KOG0278:0.29941821):0.08911936):0.03509619):0.01635681,((HONFER009166_KOG0278:0.44551250,HALSEO015989_KOG0278:0.46211782):0.08969061,PHYINF000132_KOG0278:0.40732789):0.03181314):0.01757601):0.00894140):0.00578850,(RHOMAR003086_KOG0278:0.49477535,CHOSPE014601_KOG0278:0.45483786):0.04523185):0.01250600,(ACACAS009515_KOG0278:0.47228712,PHYPOL009055_KOG0278:0.33858579):0.02167195):0.01733144,((GRACHO005093_KOG0278:0.43638667,GALSUL005853_KOG0278:0.49889013):0.09333864,NUTLON012918_KOG0278:0.47620079):0.06517149):0.02931105,SPISPE001058_KOG0278:0.38176984):0.01454495,(COLSPE016162_KOG0278:0.47050539,EUGLON047347_KOG0278:0.43217781):0.30893356):0.00613794,CHOSPE037267_KOG0278:0.80767381):0.07236703,GEFOKE018009_KOG0278:0.44999373):0.01730534,TELSUB048376_KOG0278:0.71063972):0.25407934,((((((((((((COLSPE023914_KOG0643:0.43330896,TELSUB045884_KOG0643:0.39513296):0.34613723,EUGLON011300_KOG0643:0.49299532):0.05245578,(ANAIGN021736_KOG0643:0.72649753,NAEFOW016157_KOG0643:0.42917061):0.08124704):0.04054445,BIGNAT011244_KOG0643:0.67567301):0.02225437,((((((((((((SPIPUN002167_KOG0643:0.40244633,RHIIRR001999_KOG0643:0.26577920):0.06093997,ROZALL002117_KOG0643:0.47824031):0.06498876,((SALKVE011577_KOG0643:0.28976172,(NEMVEC022975_KOG0643:0.20981637,HOMSAP047289_KOG0643:0.23727894):0.06882064):0.01944804,CAPOWC009799_KOG0643:0.27195567):0.01834659):0.08316145,(CHOSPE025378_KOG0643:0.33722937,THETRA000896_KOG0643:0.27698851):0.22094753):0.03184289,CHOSPE034686_KOG0643:0.43076500):0.00312613,(LENLIM016560_KOG0643:0.31813064,PYGBIF001294_KOG0643:0.40335855):0.10371776):0.01642005,((((TOXGON008175_KOG0643:0.37780648,VITBRA018420_KOG0643:0.32665312):0.27078691,HONFER006776_KOG0643:0.43762842):0.05248714,((BAFFRI014414_KOG0643:0.58666015,DIPROT010063_KOG0643:0.44916701):0.05014072,CHLREI003742_KOG0643:0.42417604):0.03423541):0.00939780,(MICSPE004615_KOG0643:0.40356308,(KLENIT009370_KOG0643:0.21597502,ARATHA028068_KOG0643:0.20759907):0.03744292):0.08371121):0.01646737):0.01603037,((GALSUL006654_KOG0643:0.28073090,GRACHO007492_KOG0643:0.36741197):0.12453658,PLABRA002386_KOG0643:0.32843462):0.01939942):0.01011998,(((GLOWIT018829_KOG0643:0.44447225,PHYPOL013511_KOG0643:0.39145947):0.08009773,VERVER008718_KOG0643:0.35776979):0.05566150,RHOMAR008456_KOG0643:0.43764356):0.01142168):0.01096790,CHOSPE029063_KOG0643:0.46498251):0.00389381,((ACACAS001806_KOG0643:0.36970139,GLOWIT009339_KOG0643:0.24259591):0.03578794,COLSPE001886_KOG0643:0.21473366):0.03842500):0.00985719,(SPISPE010737_KOG0643:0.23665117,HEMKUK011722_KOG0643:0.20972975):0.17866798):0.00598451):0.01808424,(HALSEO007113_KOG0643:0.37499562,PHYINF000347_KOG0643:0.31837979):0.05573756):0.01636399,DIALUT006739_KOG0643:0.36661923):0.00480752,GEFOKE006278_KOG0643:0.38171065):0.03080285,PHAKIR013105_KOG0643:0.47483277):0.00825595,(ANDGOD003185_KOG0643:0.67314589,GONPAC011488_KOG0643:0.40730596):0.02318193):0.02579343,(NUTLON006290_KOG0643:0.34304857,(TELSUB008436_KOG0643:0.40434852,MANSPH005127_KOG0643:0.34789416):0.06355716):0.00632884):0.05701856,(MONEXI011995_KOG0643:0.76367402,TRIMAR001890_KOG0643:0.49249050):0.20385864):0.28447032):0.11076513,(((((((((((((((((((((((((((PHYPAT033543_KOG0278:0.50689536,((ARATHA037250_KOG0278:0.34338897,(ARATHA044660_KOG0278:0.27949014,ARATHA007188_KOG0278:0.76212442):0.12769344):0.04349848,((ARATHA030806_KOG0278:0.63861352,ARATHA007280_KOG0278:0.39139920):0.24160440,ARATHA038438_KOG0278:0.40065384):0.08072117):0.00971884):0.04867068,ARATHA026531_KOG0278:0.43999228):0.02574506,ARATHA035439_KOG0278:0.54682016):0.01195497,(ARATHA011914_KOG0278:0.49058917,ARATHA028478_KOG0278:0.55186737):0.09512502):0.02937528,ARATHA037210_KOG0278:0.56490886):0.01181214,ARATHA035914_KOG0278:0.49538964):0.00742708,(PHYPAT017799_KOG0278:0.37277669,ARATHA037436_KOG0278:0.65554506):0.08200866):0.04077776,(ARATHA012594_KOG0278:0.48652115,ARATHA030176_KOG0278:0.47473344):0.05647663):0.01527099,ARATHA028971_KOG0278:0.50726289):0.02620093,((ARATHA028243_KOG0278:0.52554184,(ARATHA038945_KOG0278:0.49944019,ARATHA012703_KOG0278:0.58046246):0.05133860):0.04206184,ARATHA029210_KOG0278:0.53354502):0.01456277):0.01795873,ARATHA032651_KOG0278:0.52081048):0.01327448,PHYPAT011167_KOG0278:0.32000297):0.01755639,(ARATHA034499_KOG0278:0.50033057,ARATHA008146_KOG0278:0.53242528):0.06064035):0.03256851,ARATHA025830_KOG0278:0.45343396):0.01877028,ARATHA034845_KOG0278:0.54784465):0.01770951,(ARATHA030641_KOG0278:0.60613739,ARATHA034031_KOG0278:0.41716361):0.05731375):0.01133731,ARATHA028349_KOG0278:0.54581380):0.07355446,ARATHA013402_KOG0278:0.70565397):0.04197142,ARATHA039543_KOG0278:0.53950894):0.02524559,ARATHA029740_KOG0278:0.45702499):0.10227384,ARATHA045905_KOG0278:0.48585796):0.03379917,PHYPOL005506_KOG0278:0.65511978):0.08542873,ARATHA021780_KOG0278:0.47474259):0.08137250,ARATHA032997_KOG0278:0.39427024):0.08448544,ARATHA034336_KOG0278:0.61488175):1.11343741,NEMVEC005011_KOG0278:0.93284059):0.25053537,BIGNAT008272_KOG0278:1.50544369):0.21397647):0.16304317,((RHOMAR003071_KOG0315:1.12045956,TELSUB045926_KOG0273:0.70066881):0.10120314,((SPIPUN007200_KOG0313:0.57158500,(COLSPE003325_KOG0296:0.42020762,(GLOWIT023483_KOG0296:0.29023996,GEFOKE018618_KOG0296:0.39989683):0.04916441):0.10536796):0.06183502,GRACHO008966_KOG0313:0.45502785):0.56026942):0.02767179):0.03062579,((EUGLON033543_KOG0315:0.72346318,EUGLON031664_KOG0296:0.79272699):0.11116093,(((ANAIGN022897_KOG0310:0.84096295,PHYPOL000234_KOG0310:0.69863862):0.50393778,COLSPE011892_KOG0265:0.98820430):0.05062741,TELSUB052116_KOG0265:0.81552821):0.08144531):0.10144332):0.02616916):0.02660021):0.01557303,(((((((((((((EP00165_Rhodophyta_Cyanidiales__Cyanidioschyzon_merolae-EP00165_Rhodophyta_Cyanidiales-XP_005536304.1|COG4946|KOG0268|K11806|DCAF13|Sof1__WD40_unknown:0.89359701,(HALSEO011789_KOG1407:0.94244850,DIPROT032118_KOG1407:1.25321138):0.69188166):0.13121685,(GALSUL006072_KOG1407:1.01745784,(SPISPE000297_KOG1407:0.47708234,HOMSAP108237_KOG1407:0.69672984):0.53260303):0.63440096):0.06029220,(((((NUTLON012284_KOG1407:1.33242321,ACACAS006315_KOG1407:1.43155980):0.13128117,(BIGNAT006608_KOG1407:1.10977769,THETRA000321_KOG1407:0.64233410):0.42841581):0.24164811,((THETRA006993_KOG1407:0.60899436,PLABRA004071_KOG1407:0.68084657):0.69646251,((NEMVEC003341_KOG1407:-0.20318547,BIGNAT004367_KOG0300:0.20318648):0.42413631,(GLOWIT025052_KOG1407:0.01436034,GLOWIT005637_KOG1407:-0.01435934):0.49757311):0.64415121):0.14157704):0.08884322,(((((PHAKIR012569_KOG1407:0.74617100,(CYAPAR005683_KOG1407:0.33847401,PHYINF012354_KOG1407:0.29638198):0.12881109):0.16457352,TRIMAR000760_KOG1407:0.89223015):0.81960988,(NEMVEC000808_KOG1407:0.84111214,DIPROT029219_KOG1407:0.77364886):0.41759324):0.25634670,GONPAC023459_KOG1407:1.08869278):0.02220617,(PLABRA006894_KOG1407:1.33368051,PHYINF004072_KOG0641:1.31043565):0.08596469):0.04592005):0.04419280,((PHYPOL008052_KOG1407:1.16846335,(HALSEO004304_KOG1407:0.54101342,DIPROT019045_KOG1407:0.71551138):1.02897632):0.18926322,TRIMAR003232_KOG1407:1.35197866):0.07661965):0.05363021):0.00775657,(((((((((TELSUB017978_KOG1407:1.02983618,DIPROT008343_KOG1407:0.38236549):0.49532127,PYGBIF007068_KOG1407:0.90520537):0.16508003,((VITBRA015209_KOG1407:1.00705779,TOXGON005132_KOG1407:1.31816351):0.24894559,TRIMAR001451_KOG1407:0.75279701):0.05243600):0.10348022,HALSEO007994_KOG1407:1.10886240):0.05627272,CYAPAR011857_KOG1407:0.59187436):0.02425957,((((((BAFFRI031942_KOG1407:1.46192253,NAEFOW002977_KOG1407:1.26387775):0.13065037,KLENIT005168_KOG1407:0.66880536):0.11181355,PHYINF012673_KOG1407:0.66896880):0.04586068,(((((GLOWIT014710_KOG1407:1.04183888,GONPAC049814_KOG1407:0.77339596):0.09363821,BAFFRI046325_KOG1407:0.53341365):0.13317701,CHLREI013475_KOG1407:0.88691974):0.01172957,(((((COLSPE000251_KOG1407:-0.19208595,(GONPAC010173_KOG0647:0.52719593,COLSPE035549_KOG0290:0.01147142):0.23369828):0.12179463,(COLSPE004871_KOG1407:-0.09886250,NUTLON022472_KOG0647:0.09886350):0.16915484):0.48858595,PLABRA002402_KOG1407:0.47934228):0.01609114,(((((((((GALSUL005154_KOG1407:0.70427167,MANSPH006659_KOG1407:0.40928629):0.01878203,EUGLON029290_KOG1407:0.40807986):0.01804413,((((((ANAIGN011443_KOG1407:0.40368974,HEMKUK019772_KOG1407:0.32816803):0.03486362,(PHYPOL009287_KOG1407:0.25776431,NEMVEC001427_KOG1407:0.36537859):0.01792085):0.01487606,(TELSUB008430_KOG1407:0.36309826,PHYPAT039724_KOG1407:0.22441094):0.00868059):0.01324317,MICSPE000072_KOG1407:0.29334816):0.02419992,ACACAS005746_KOG1407:0.29858506):0.01577854,DIALUT003813_KOG1407:0.30301598):0.02916402):0.01077746,(RHOMAR008811_KOG1407:0.53397197,SPIPUN005116_KOG1407:0.37595272):0.02477373):0.00877611,SALKVE015524_KOG1407:0.43276298):0.02288076,RHIIRR017855_KOG1407:0.52340531):0.02355182,GEFOKE022696_KOG1407:0.47274762):0.01862673,ROZALL002032_KOG1407:0.44710588):0.03849475,CAPOWC009241_KOG1407:0.42720276):0.02895571):0.02763030,DIPROT032515_KOG1407:0.63550544):0.03565560):0.02632454,VERVER009701_KOG1407:0.71139944):0.02355930):0.01611348,(HONFER008717_KOG1407:0.59725118,BIGNAT013093_KOG1407:0.74223077):0.06906972):0.02914390,CHOSPE039830_KOG1407:0.78503263):0.01597323):0.06912854,CHOSPE004390_KOG1407:0.72660732):0.03269157,(PHYPAT000301_KOG1407:1.40529895,GRACHO007344_KOG1407:1.11710048):0.14145321):0.05892348,NUTLON019793_KOG1407:0.80218565):0.16371176):0.11755116,(LENLIM016211_KOG1407:1.06703067,GEFOKE021412_KOG0310:0.69333977):0.53557926):0.03505633,(((PHAKIR006559_KOG1407:0.95093358,BAFFRI013864_KOG1407:0.51379514):0.43539524,PHAKIR001024_KOG1407:0.94657350):0.24390301,((((NEMVEC002344_KOG0310:0.59171492,(MICSPE001232_KOG0310:0.48923862,GONPAC027397_KOG0310:0.41061950):0.05451769):0.03431602,PLABRA004582_KOG0310:0.51761121):0.03690951,GRACHO008388_KOG0310:0.52245265):0.01813368,PHYPOL001532_KOG0310:0.44621807):0.33009979):0.15604864):0.06584103,((((((EP01146_Metamonada_Fornicata__Carpediemonas_membranifera-EP01146_Carpediemonas_membranifera-P005969|COG3292|na|K22382|na|na_unknown:0.86926252,(KLENIT010659_KOG0310:-0.15519117,(PHYPAT031410_KOG0310:0.14638264,ARATHA013024_KOG0310:0.53724867):0.52329659):2.05913162):0.13699669,((herpetomonas_muscarum_007655_KKT15:-0.13284647,(COLSPE032018_KOG3881:0.22373866,ANAIGN022927_KOG1446:-0.22373764):0.35658512):0.74036282,GRACHO008374_KOG3881:-0.60751539):1.36226201):0.61126626,((((neobodo_designis_022545_KKT15:1.03859138,((((((angomonas_deanei_009775_KKT15:-0.22963521,PYGBIF002094_KOG3881:0.22963622):0.18862599,(angomonas_deanei_011264_KKT15:0.00000050,angomonas_deanei_010074_KKT15:0.00000050):0.04100971):0.29549980,(((((phytomonas_serpens_004520_KKT15:0.14083259,phytomonas_sp._004662_KKT15:0.10670191):0.24329530,blechomonas_ayala_007666_KKT15:0.27240667):0.03425077,(crithidia_fasciculata_006509_KKT15:0.19783689,(endotrypanum_monterogeii_004669_KKT15:0.15332547,(((leptomonas_pyrrhocoris_002904_KKT15:0.19628963,(leishmania_infantum_005532_KKT15:0.00000050,leishmania_donovani_005140_KKT15:0.00000050):0.03076206):0.00945559,(leishmania_turanica_005389_KKT15:0.00458665,(leishmania_major_005449_KKT15:0.00000050,LEIMAJ005259_KKT15:0.00000050):0.01949215):0.00931486):0.01570245,leishmania_arabica_005427_KKT15:-0.01330095):0.07138987):0.05739339):0.07594280):0.07141453,((trypanosoma_grayi_008129_KKT15:0.09851401,(trypanosoma_vivax_002076_KKT15:0.31879792,trypanosoma_theileri_002917_KKT15:0.26692411):0.05189769):0.06847516,(trypanosoma_cruzi_003582_KKT15:0.02056173,trypanosoma_cruzi_003636_KKT15:-0.01129873):0.14003915):0.22405356):0.09702170,(bodo_saltans_008469_KKT15:0.00000050,BODSAL002996_KKT15:0.00000050):1.47084761):0.05584882):0.06738190,(strigomonas_culicis_008016_KKT15:0.00000050,strigomonas_culicis_006652_KKT15:0.00000050):0.28460976):0.09142040,herpetomonas_muscarum_002512_KKT15:0.27174363):0.02351375,(trypanosoma_suis_003709_KKT15:0.14013043,(trypanosoma_brucei_002724_KKT15:0.00000050,TRYBRU007769_KKT15:0.00000050):0.21339765):0.32459700):0.32822266):0.16781142,(((prokinetoplastina_phm-4_038624_KKT15:0.00000050,PAPANK034167_KKT15:0.00000050):0.65683854,(perkinsela_sp._004682_KKT15:0.00000050,PERSPE000505_KKT15:0.00000050):0.75075340):0.06515253,(prokinetoplastina_phf-6_007282_KKT15:0.00000050,APISPI041242_KKT15:0.00000050):0.65638673):0.71651447):0.64936280,((((((((((((MANSPH008017_KOG2919:1.14725876,(BIGNAT013931_KOG2919:0.41761208,(CHOSPE037584_KOG2919:-0.08398734,BAFFRI036987_KOG1034:0.08398834):0.45329970):0.11275667):0.09081932,NUTLON023070_KOG2919:0.25844008):0.04134712,TELSUB017354_KOG2919:0.62202048):0.07004078,(CHOSPE031678_KOG2919:0.57638502,EUGLON013640_KOG2919:0.30858785):0.10504092):0.07691237,NUTLON022879_KOG2919:0.33229241):0.10386933,TELSUB031959_KOG2919:0.32281005):0.07976993,(GLOWIT022110_KOG2919:0.23975956,EUGLON044689_KOG2919:0.14407852):0.30376217):0.25860101,TELSUB052869_KOG2919:0.40514171):0.02241434,NUTLON005879_KOG2919:0.50192720):0.30737561,((((EUGLON034118_KOG2919:0.71427375,TELSUB026717_KOG2919:0.54447299):0.17489210,(((((((((((TELSUB035349_KOG2919:0.79060495,(GLOWIT016923_KOG2919:0.36977670,PYGBIF008470_KOG2919:0.27959982):0.24367654):0.14912274,COLSPE021830_KOG2919:0.46089140):0.02596092,CHOSPE008826_KOG2919:0.60791123):0.05073008,(EUGLON030748_KOG2919:0.33517635,TELSUB040851_KOG2919:0.38052487):0.04590089):0.25622952,CHOSPE006795_KOG2919:0.32893229):0.10311940,PYGBIF007341_KOG2919:0.31274042):0.10232860,BIGNAT007249_KOG2919:0.36776635):0.02877538,PHYINF001662_KOG2919:0.29747701):0.05640121,PHYPOL000572_KOG2919:0.25319827):0.02180749,BAFFRI032219_KOG2919:0.50989908):0.08204177,DIALUT006129_KOG2919:0.41717920):0.04358266):0.04439767,VITBRA012899_KOG2919:0.38096642):0.13941437,VERVER003029_KOG2919:0.16463393):0.42898172):0.51692837,TELSUB004994_KOG2919:1.34204054):0.32974195,HEMKUK008969_KOG1036:1.20045376):0.29660073):0.10807312,COLSPE005968_KOG1007:1.13034403):0.09507337):0.15650967,(((((((((((HONFER009457_KOG2111:0.37029764,(PHYPOL009587_KOG2111:0.37596482,(((((RHIIRR012195_KOG2111:0.08217473,SPIPUN001818_KOG2111:0.15670016):0.10757700,CAPOWC007895_KOG2111:0.15524665):0.08200064,COLSPE005431_KOG2111:0.27845228):0.02707966,GLOWIT007632_KOG2111:0.23798776):0.02112687,HEMKUK008642_KOG2111:0.22855571):0.02615760):0.01004058):0.02298607,PHYINF010227_KOG2111:0.29466671):0.02586013,(EUGLON033004_KOG2111:0.31411391,(ANDGOD005804_KOG2111:0.40204751,NAEFOW013860_KOG2111:0.28958279):0.02342543):0.06869435):0.01411850,ACACAS013351_KOG2111:0.25842103):0.03022093,RHOMAR012942_KOG2111:0.34248477):0.02881318,PHAKIR004473_KOG2111:0.32046968):0.03241113,GEFOKE022131_KOG2111:0.36865982):0.00757600,NUTLON012786_KOG2111:0.48780847):0.04523247,(DIPROT039816_KOG2111:0.56975949,DIPROT016617_KOG2111:0.44228426):0.00995035):0.01376940,CHOSPE018034_KOG2111:0.47548324):0.14504302,(((((((GONPAC045378_KOG2111:0.60972798,MANSPH005824_KOG2111:0.44686329):0.10541241,(EUGLON048386_KOG2111:0.64472514,MANSPH006404_KOG2111:0.49579912):0.02988355):0.02460242,(((((((SALKVE018675_KOG2111:0.75982255,(CAPOWC007536_KOG2111:0.20019157,HOMSAP054398_KOG2111:0.21806203):0.07831949):0.04887822,(NEMVEC012506_KOG2111:0.19817606,HOMSAP050312_KOG2111:0.24630085):0.22037619):0.02830589,SPIPUN001675_KOG2111:0.60033309):0.04833101,SALKVE006811_KOG2111:0.40166903):0.02340204,((((((((((((((((((((((((NUTLON014106_KOG2111:0.73747325,NUTLON011461_KOG2111:0.28993544):0.19792840,HALSEO015099_KOG2111:0.14987299):0.04545163,CHLREI011173_KOG2111:0.21801798):0.02194431,(PHYPAT044767_KOG2111:0.18353012,ARATHA042497_KOG2111:0.18513909):0.04828189):0.01227074,(((((DIPROT003635_KOG2111:0.24457616,COLSPE002995_KOG2111:0.14398563):0.01442604,(RHOMAR008719_KOG2111:0.18404819,KLENIT008134_KOG2111:0.14919151):0.01159628):0.00802619,DIALUT013334_KOG2111:0.15794063):0.02839386,GLOWIT007660_KOG2111:0.17186362):0.01774633,PHYINF014248_KOG2111:0.12258756):0.02322112):0.01714515,(RHIIRR008444_KOG2111:0.38464391,PHYPOL002290_KOG2111:0.20487326):0.04345255):0.00928935,GONPAC027044_KOG2111:0.18214017):0.01064792,CYAPAR012287_KOG2111:0.22394216):0.01516284,ACACAS014510_KOG2111:0.28644562):0.01572591,(VERVER007533_KOG2111:0.32315558,MICSPE004350_KOG2111:0.36395854):0.02329903):0.01942158,BAFFRI016816_KOG2111:0.35435116):0.03310896,DIPROT040320_KOG2111:0.37538600):0.01466601,(RHOMAR004746_KOG2111:0.51486862,COLSPE002265_KOG2111:0.36034593):0.05072375):0.01694194,(TOXGON002823_KOG2111:0.63105482,VITBRA011654_KOG2111:0.39089018):0.05565263):0.01655108,((PHAKIR002228_KOG2111:0.56717408,TELSUB026849_KOG2111:0.44981647):0.02365526,(TRIMAR000386_KOG2111:0.56377363,(PYGBIF001944_KOG2111:0.51221126,MANSPH003355_KOG2111:0.41648456):0.00889751):0.05015997):0.01532591):0.01167598,(NAEFOW016320_KOG2111:0.26001999,PHAKIR012576_KOG2111:0.28750721):0.05034651):0.02214976,NAEFOW012108_KOG2111:0.48812801):0.01659233,(ARATHA034872_KOG2111:0.35564959,ARATHA027732_KOG2111:0.23444112):0.12899980):0.01464602,PLABRA002079_KOG2111:0.27808115):0.00301735,(TOXGON005214_KOG2111:0.55575460,COLSPE001895_KOG2111:0.28923690):0.11955799):0.01913795,HONFER000914_KOG2111:0.49170783):0.02109535,MANSPH006348_KOG2111:0.47383958):0.01655906,TELSUB008874_KOG2111:0.51425201):0.01158272,ANDGOD005774_KOG2111:0.46113962):0.03838099):0.03987367,EUGLON005346_KOG2111:0.43712473):0.01338431,THETRA009856_KOG2111:0.64212418):0.01759228):0.04054540,ANAIGN006448_KOG2111:0.75414056):0.01263249,PHAKIR013215_KOG2111:0.55822831):0.02207719,LENLIM005419_KOG2111:0.39337748):0.11498110,EUGLON029647_KOG2111:0.59689343):0.07215836):0.67195749):0.11315064,(RAMVAR007858_unknown:0.43201306,(COLSPE023967_KOG0278:1.33133757,PHYINF007374_KOG0277:1.14387643):0.19393548):0.12862705):0.05721727,(((((((((((((NUTLON019235_KOG3881:0.46892238,PYGBIF004468_KOG2919:-0.06736936):0.57515401,(PHYINF006161_KOG2919:0.36522266,BIGNAT002458_KOG2919:0.61593926):0.09610122):0.02086145,((((((GONPAC023451_KOG2919:0.42756236,BAFFRI055368_KOG2919:0.69587290):0.08635791,ACACAS003348_KOG2919:0.33311182):0.03600001,((GLOWIT012786_KOG2919:0.31321457,SPIPUN003464_KOG2919:0.34205744):0.04900290,CYAPAR006950_KOG2919:0.28569895):0.02824552):0.01270033,RHIIRR010744_KOG2919:0.32477999):0.01854332,DIPROT011258_KOG2919:0.40318972):0.01606948,((((((PHYPOL008868_KOG2919:0.61144263,CAPOWC003427_KOG2919:0.64570779):0.06074134,SALKVE022837_KOG2919:0.34895337):0.06165428,DIALUT008731_KOG2919:0.41248101):0.00385037,CHLREI008291_KOG2919:0.45708802):0.04254134,(NEMVEC020915_KOG2919:0.31218252,HOMSAP007044_KOG2919:0.23128256):0.08770645):0.02554430,COLSPE011640_KOG2919:0.34948760):0.00826529):0.04076828):0.01366341,(HONFER002016_KOG2919:0.57117760,PLABRA004268_KOG2919:0.65976632):0.08698082):0.00557142,(MICSPE003738_KOG2919:0.40580440,(KLENIT015762_KOG2919:0.27079973,(PHYPAT021173_KOG2919:0.14584778,ARATHA033178_KOG2919:0.25560123):0.17393920):0.02740236):0.05355320):0.01685792,(TOXGON005535_KOG2919:0.54817939,VITBRA007645_KOG2919:0.38080445):0.40767699):0.02664900,(ANAIGN010862_KOG2919:0.54304475,HALSEO007693_KOG2919:0.78048509):0.14212205):0.00911586,TRIMAR003404_KOG2919:0.39155722):0.00987655,NAEFOW013327_KOG2919:0.78748995):0.01003173,(GEFOKE001323_KOG2919:0.58276027,CHOSPE043267_KOG2919:0.53403705):0.04335674):0.00670112,(GALSUL002344_KOG2919:0.85845780,RHOMAR005201_KOG2919:0.53495085):0.05042991):0.02781894,((ANDGOD004073_KOG2919:1.27145207,CHOSPE030370_KOG2919:0.62619376):0.13422245,ROZALL002471_KOG2919:0.60437363):0.01018696):0.03187244,((VERVER011544_KOG2919:0.38060898,((SALKVE019340_KOG1034:-0.09620669,ROZALL000363_KOG1034:0.09620769):0.19084094,(((DIPROT005244_KOG0647:0.11120455,COLSPE015820_KOG0278:-0.11120355):0.27142510,PLABRA007612_KOG0278:-0.16022056):0.01556984,TELSUB010579_KOG0278:0.14465171):0.05001746):0.71792489):0.29074797,EUGLON016244_KOG2919:0.56407154):0.07571104):0.37791163):0.06961752):0.04947765,(((((MICSPE005662_KOG4532:0.63056046,KLENIT010312_KOG4532:0.87786239):0.43734068,((RHOMAR000178_KOG1523:-0.04696610,TELSUB016274_KOG1036:0.04696710):0.26377481,NEMVEC005403_KOG1407:0.77109903):0.40934187):0.32204214,CHOSPE033838_KOG0310:0.63908005):0.26095182,((((((((((((((ACACAS009710_KOG4532:0.51064372,ACACAS010605_KOG4532:1.17492104):0.29611558,HEMKUK003709_KOG4532:0.65788054):0.13917962,PHYPOL003263_KOG4532:0.72442722):0.11265594,GALSUL003492_KOG4532:0.73981267):0.04457150,(DIPROT010604_KOG4532:0.39886570,PYGBIF005035_KOG4532:0.50126678):0.02776129):0.01451202,((GLOWIT008557_KOG4532:0.42696077,(KLENIT010357_KOG4532:0.41962120,RHOMAR000943_KOG4532:0.38518140):0.02541727):0.02450992,(ROZALL001427_KOG4532:0.21485411,SPIPUN001918_KOG4532:0.15756528):0.17474554):0.04231966):0.01605946,(HEMKUK015682_KOG4532:0.82843930,CAPOWC002908_KOG4532:0.48156255):0.03605498):0.04251933,CYAPAR003910_KOG4532:0.67687070):0.03030595,GEFOKE006383_KOG4532:0.75230575):0.04529245,CHLREI005971_KOG4532:0.52270657):0.02201343,EUGLON046188_KOG4532:0.88302320):0.02482305,PHAKIR003730_KOG4532:0.43412763):0.12107148,(ANDGOD003512_KOG4532:1.08523595,NAEFOW009511_KOG4532:0.73112488):0.02676041):0.14234571,(((((((NUTLON012674_KOG4532:0.60027754,PLABRA007977_KOG4532:0.55249977):0.05730602,(CHOSPE028699_KOG4532:0.53117716,((GRACHO010555_KOG4532:0.41350183,(((CHLREI010142_KOG4532:0.38350067,MICSPE003194_KOG4532:0.35152861):0.06183106,(BAFFRI018823_KOG4532:0.40201449,GLOWIT021910_KOG4532:0.29677612):0.04957308):0.01444664,(((ARATHA019990_KOG4532:0.30866686,PHYPAT030498_KOG4532:0.15480214):0.10454264,SPIPUN003489_KOG4532:0.58996153):0.04980082,ARATHA039951_KOG4532:0.22982690):0.06259187):0.04513112):0.00105333,COLSPE006554_KOG4532:0.47428459):0.03510150):0.01895571):0.08228423,NAEFOW003494_KOG4532:0.56513977):0.04106107,DIPROT030764_KOG4532:0.58923650):0.04288241,GALSUL003315_KOG4532:0.67438781):0.04119581,VITBRA016550_KOG4532:0.73371899):0.05346279,GEFOKE008820_KOG4532:0.49929351):0.20155253):0.34130955):0.10109815,(((((((((((((((((((((NEMVEC017310_KOG1523:1.70377946,PYGBIF000113_KOG1523:-0.01392359):0.36096430,LENLIM016254_KOG1523:0.19544411):0.06661060,GONPAC023091_KOG1523:0.41533807):0.03261253,((((((VERVER001658_KOG1523:0.32813260,VERVER006377_KOG1523:0.13697049):0.18707854,PHYPOL009513_KOG1523:0.22742170):0.05186542,(ACACAS006460_KOG1523:0.18754727,((CHOSPE003580_KOG1523:0.17533094,ACACAS006385_KOG1523:0.23399636):0.03545724,MANSPH006792_KOG1523:0.30380428):0.02455914):0.01036016):0.01176499,(GLOWIT014718_KOG1523:0.40579739,NUTLON001830_KOG1523:0.26261428):0.05615561):0.01547974,DIPROT021362_KOG1523:0.28991112):0.01120500,(ROZALL003147_KOG1523:0.30288202,((SPIPUN004238_KOG1523:0.25525633,RHIIRR017420_KOG1523:0.29383639):0.03182489,((CAPOWC004793_KOG1523:0.26871705,NEMVEC019436_KOG1523:0.21746385):0.07968528,(HOMSAP049091_KOG1523:0.07535456,HOMSAP049715_KOG1523:0.19426014):0.11462726):0.05577707):0.02462433):0.02476119):0.01334779):0.03120128,(CHOSPE033123_KOG1523:0.32125980,RHOMAR014398_KOG1523:0.30184472):0.02817013):0.01532411,((BIGNAT015713_KOG1523:0.28367701,BIGNAT021667_KOG1523:0.31951097):0.12166942,PLABRA007187_KOG1523:0.33964184):0.11057338):0.00662363,COLSPE000687_KOG1523:0.36888689):0.01982841,GEFOKE003651_KOG1523:0.33119226):0.00253227,(KLENIT000119_KOG1523:0.24392822,(PHYPAT047721_KOG1523:0.18712834,ARATHA005123_KOG1523:0.27058467):0.08079737):0.08916853):0.01535241,(((PHAKIR012056_KOG1523:0.48324519,PHAKIR012039_KOG1523:0.22496699):0.03778890,MONEXI008548_KOG1523:0.62537217):0.07085708,NAEFOW007849_KOG1523:0.34885991):0.02395781):0.03156403,(GLOWIT001978_KOG1523:0.35273170,CHOSPE024589_KOG1523:0.44662952):0.02149746):0.00373385,((ANAIGN004341_KOG1523:0.86219972,HALSEO003361_KOG1523:0.31421083):0.08698861,(HONFER003083_KOG1523:0.32944411,PHYINF004725_KOG1523:0.46969402):0.03014170):0.11779929):0.02361840,ANDGOD006175_KOG1523:0.50262308):0.01197416,DIALUT011093_KOG1523:0.43273962):0.00871271,(SPISPE001410_KOG1523:0.26606673,HEMKUK003470_KOG1523:0.34775728):0.22780988):0.02169316,((CHLREI017556_KOG1523:0.65404755,EUGLON032277_KOG1523:0.65899271):0.03604877,BAFFRI057788_KOG1523:0.55580771):0.02152383):0.02108690,ANAIGN005645_KOG1523:0.53941739):0.01043652,TRIMAR003313_KOG1523:0.41138506):0.02754970,CYAPAR012245_KOG1523:0.46121734):0.04833633,(COLSPE022759_KOG1523:0.55550414,TELSUB043765_KOG1523:0.61032909):0.14430313):0.65491813,(((((((((((((((((((PLABRA002759_KOG1332:0.72932726,CHOSPE003683_KOG1332:0.41773659):0.05400366,HONFER004218_KOG1332:0.40359455):0.02509859,GONPAC046600_KOG1332:0.59380710):0.03809777,NUTLON004308_KOG1332:0.55854309):0.03257176,(((((PHYINF015774_KOG1332:0.26340014,GEFOKE012414_KOG1332:0.31308025):0.03539509,COLSPE003978_KOG1332:0.14095202):0.03350307,HEMKUK002715_KOG1332:0.27719378):0.01678103,ACACAS010008_KOG1332:0.28231964):0.01417047,CAPOWC006242_KOG1332:0.29726595):0.00697691):0.00597190,((RHIIRR008400_KOG1332:0.21086325,SPIPUN006046_KOG1332:0.17735876):0.12521018,MANSPH002231_KOG1332:0.30603236):0.05630961):0.00838408,DIPROT016624_KOG1332:0.33410266):0.01478821,GLOWIT019324_KOG1332:0.37605944):0.00740291,(THETRA000862_KOG1332:0.27051729,CHOSPE024056_KOG1332:0.23792619):0.09272859):0.00325658,(HOMSAP076491_KOG1332:0.24328224,SALKVE003984_KOG1332:0.39937901):0.07675598):0.01100310,(CYAPAR016757_KOG1332:0.24110159,GLOWIT006121_KOG1332:0.23654079):0.08764377):0.00703704,VERVER009104_KOG1332:0.23098433):0.03865994,(PYGBIF001083_KOG1332:0.59597635,(TELSUB012314_KOG1332:0.49928361,HALSEO004032_KOG1332:0.49744689):0.01842496):0.02383252):0.01728870,RHOMAR009924_KOG1332:0.44316077):0.04401516,(BAFFRI058555_KOG1332:0.44404411,VITBRA021966_KOG1332:0.55414516):0.10229239):0.00798325,DIALUT013952_KOG1332:0.47060859):0.09463769,(EUGLON038342_KOG1332:0.33403879,EUGLON004237_KOG1332:0.46178323):0.18466529):0.03367189,GALSUL000152_KOG1332:0.68300927):0.21879357,(((((COLSPE025274_KOG1332:0.76326990,LENLIM015433_KOG1332:0.31865492):0.14649951,(MONEXI001844_KOG1332:0.90535831,TRIMAR004075_KOG1332:0.38105771):0.18603337):0.04349583,(((((((((PHYINF004368_KOG1332:0.48168728,PHYINF013211_KOG1332:0.26800784):0.08320305,(((((GONPAC025409_KOG1332:0.46895647,HALSEO014985_KOG1332:0.36989164):0.03586273,((((((((PLABRA007318_KOG1332:0.32313156,BIGNAT018568_KOG1332:0.37709725):0.05527314,COLSPE001638_KOG1332:0.20875612):0.04011186,((((((HONFER003123_KOG1332:0.38661718,GALSUL002042_KOG1332:0.32356119):0.07725913,CYAPAR020693_KOG1332:0.22235984):0.03432448,PHYPOL010590_KOG1332:0.16956283):0.03626885,((CAPOWC003010_KOG1332:0.24761684,HOMSAP006386_KOG1332:0.20123066):0.02308495,NEMVEC001070_KOG1332:0.13428250):0.05773329):0.01417805,(SPIPUN008164_KOG1332:0.19876842,RHIIRR024480_KOG1332:0.26337028):0.05337837):0.00739825,(CHOSPE041837_KOG1332:0.30620673,ACACAS004387_KOG1332:0.25473586):0.02494736):0.00405608):0.01186562,((MICSPE007096_KOG1332:0.26606596,CHLREI018121_KOG1332:0.22861594):0.08032730,(SPISPE002640_KOG1332:0.20566399,HEMKUK002368_KOG1332:0.14304350):0.09343170):0.00730572):0.01129021,VERVER000628_KOG1332:0.26633990):0.01049569,((NAEFOW011205_KOG1332:0.25906894,PHAKIR012299_KOG1332:0.21969455):0.01643629,ROZALL002039_KOG1332:0.26309156):0.00919792):0.01593651,NUTLON007471_KOG1332:0.31242722):0.01099332,(DIALUT003505_KOG1332:0.30713782,RHOMAR013309_KOG1332:0.29867211):0.01375408):0.00599209):0.00663858,((GONPAC032493_KOG1332:0.31015640,BAFFRI010472_KOG1332:0.33796197):0.03340068,MANSPH007267_KOG1332:0.31677380):0.00691293):0.00792485,GEFOKE020698_KOG1332:0.29143664):0.00955090,EUGLON011227_KOG1332:0.36813661):0.00348281):0.01020163,(TELSUB057801_KOG1332:0.39085138,PYGBIF002324_KOG1332:0.33742970):0.02505327):0.01153463,((EUGLON008375_KOG1332:0.50768799,GRACHO002992_KOG1332:0.41367424):0.00174200,(CHOSPE022561_KOG1332:0.26355445,THETRA005083_KOG1332:0.23833443):0.09864846):0.03553610):0.01794231,SALKVE022144_KOG1332:0.27756050):0.01495686,(DIPROT010975_KOG1332:0.43333021,DIPROT038366_KOG1332:0.19912609):0.20285328):0.01574336,(GLOWIT018537_KOG1332:0.30675954,(ANAIGN021150_KOG1332:0.23310012,ANAIGN010894_KOG1332:0.28932160):0.29261142):0.01583992):0.01313423,VITBRA015615_KOG1332:0.42822564):0.00993786,((KLENIT005786_KOG1332:0.15029891,PHYPAT047093_KOG1332:0.19781269):0.05627683,ARATHA027039_KOG1332:0.14389467):0.12807941):0.02068893):0.02598608,ANDGOD007720_KOG1332:0.64085782):0.04544271,(COLSPE017530_KOG1332:0.81994110,TOXGON000850_KOG1332:0.36031491):0.10712676):0.22810051):0.41938239):0.11721143):0.05543163):0.04295848,(((((((((((ARATHA038935_KOG1007:0.14513145,ARATHA033392_KOG1007:0.15199636):0.24989915,(ARATHA021991_KOG1007:0.41317052,((KLENIT009227_KOG1007:0.45428982,((PHYPAT023740_KOG1007:0.75180870,ARATHA008123_KOG1007:0.10919058):0.09140071,(PHYPAT028843_KOG1007:0.25501212,ARATHA040589_KOG1007:0.19053146):0.05593801):0.24390301):0.11936899,(ARATHA010513_KOG1007:-0.19408864,ARATHA002871_KOG1007:0.52876145):0.32928267):0.08930261):0.18822423):0.10094085,ARATHA038871_KOG1007:0.46137473):0.91376692,LENLIM007515_KOG1007:0.85033649):0.22518119,SPISPE016601_KOG0278:0.99022579):0.08025813,(GRACHO003241_KOG1007:1.53589988,CHOSPE028732_KOG1007:0.92091411):0.14029613):0.07773534,((((((((((((((((((((((BIGNAT021047_KOG1007:0.32843307,BIGNAT021046_KOG1007:-0.32843205):0.31093267,HONFER009271_KOG1007:0.52624989):0.06470934,VITBRA021996_KOG1007:0.62841368):0.03054787,((RHIIRR006365_KOG1007:0.35537258,SPIPUN001978_KOG1007:0.38873854):0.19466673,NAEFOW009045_KOG1007:0.68762851):0.03786557):0.01302904,THETRA002275_KOG1007:0.83285588):0.07261620,(SALKVE018129_KOG1007:0.58053130,(NEMVEC013086_KOG1007:0.21043071,HOMSAP071324_KOG1007:0.29355779):0.12926857):0.11379413):0.01731027,((DIALUT001349_KOG1007:0.75949812,(GLOWIT020244_KOG1007:0.31122023,CYAPAR021832_KOG1007:0.28326577):0.13123140):0.01474571,(PHYPOL008751_KOG1007:0.35784161,(HEMKUK007975_KOG1007:0.41165331,SPISPE005398_KOG1007:0.38847670):0.19616890):0.04757968):0.03029799):0.03493096,(VERVER006934_KOG1007:0.56567395,(ACACAS010080_KOG1007:0.30620816,COLSPE002272_KOG1007:0.27270755):0.03227553):0.01929457):0.01385266,MANSPH000090_KOG1007:0.51901758):0.01293052,(RHOMAR008999_KOG1007:0.84400719,TELSUB012777_KOG1007:0.52510148):0.07309489):0.02006134,NUTLON012742_KOG1007:0.53404760):0.02841383,CHOSPE036139_KOG1007:0.69336015):0.00431331,(KLENIT014011_KOG1007:0.35708228,ARATHA022417_KOG1007:0.44487241):0.18948802):0.01328145,(GEFOKE015691_KOG1007:0.65872884,EUGLON032403_KOG1007:0.55789578):0.11571170):0.01416707,DIPROT006388_KOG1007:0.57085693):0.01627190,CAPOWC003640_KOG1007:0.46079874):0.02087635,ANAIGN003971_KOG1007:0.56266123):0.01347852,CHLREI002161_KOG1007:0.72824115):0.01314240,(PLABRA004132_KOG1007:0.72632515,PHYINF000315_KOG1007:0.55153918):0.03666224):0.00952050,GONPAC028025_KOG1007:0.48343134):0.03065240,ROZALL003754_KOG1007:0.95072031):0.04482202,((((COLSPE022303_KOG1007:0.92876840,MONEXI009497_KOG1007:0.75559628):0.20212144,TOXGON002915_KOG1007:0.93030149):0.06168624,(PHAKIR002733_KOG1007:0.26793736,HALSEO011679_KOG1007:0.88224930):0.10823013):0.09319881,ANDGOD001182_KOG1007:0.77351737):0.01911686):0.15032843):0.04785889,GALSUL002518_KOG1007:1.40415096):0.14216110,(((((((((EUGLON030136_KOG1007:0.77459842,CYAPAR006291_KOG1007:0.77790338):0.05457234,SPIPUN001614_KOG1007:0.86801231):0.04592361,(NUTLON005908_KOG1007:0.63744032,DIPROT028950_KOG1007:0.57224703):0.11062884):0.03167684,PHAKIR002440_KOG1007:0.52656871):0.09438536,ANAIGN022622_KOG1007:0.73715758):0.05196756,ACACAS007468_KOG1007:0.69193804):0.05015621,TELSUB030826_KOG1007:0.91108429):0.06299040,SPISPE016984_KOG1007:0.97620344):0.19054224,RHOMAR011935_KOG0310:0.50238633):0.14793056):0.12916002,PYGBIF004642_KOG0641:0.78361571):0.05482609,(((((GLOWIT007328_KOG0313:0.74894887,KLENIT002302_KOG0313:0.58101362):0.10890779,HALSEO016410_KOG0313:0.66318715):0.33616769,(ANAIGN003676_KOG0277:0.70611924,((((((GALSUL005116_KOG0277:0.41882244,((((((RHOMAR010993_KOG0277:0.22286531,COLSPE003936_KOG0277:0.24328208):0.03420828,CHLREI014521_KOG0277:0.26361877):0.01679718,GEFOKE012364_KOG0277:0.25632522):0.02438675,HALSEO008279_KOG0277:0.34848642):0.00723485,NEMVEC018173_KOG0277:0.18106958):0.01695993,(ROZALL000780_KOG0277:0.30838707,RHIIRR011654_KOG0277:0.25826022):0.01000058):0.01929972):0.02771950,TRIMAR002336_KOG0277:0.32604054):0.02258679,NAEFOW001539_KOG0277:0.27516094):0.02130719,ARATHA026183_KOG0277:0.40380853):0.02155197,PHAKIR013919_KOG0277:0.28220686):0.03343163,TELSUB004001_KOG0277:0.32810420):0.13769007):0.35127985):0.25068438,(((((CHOSPE018250_KOG0277:0.56867635,SALKVE007397_KOG0277:0.58924329):0.04192729,(((((ACACAS008438_KOG0277:0.45193592,DIPROT016523_KOG0277:0.41649607):0.04717827,NUTLON000608_KOG0277:0.56902856):0.00954690,(HOMSAP057178_KOG0277:0.50222701,COLSPE009044_KOG0277:0.35504135):0.03840825):0.02136233,PHYPOL003941_KOG0277:0.27427009):0.04561102,MANSPH009072_KOG0277:0.32332456):0.03055383):0.04203829,NAEFOW012828_KOG0277:0.55136621):0.01975575,PHAKIR002435_KOG0277:0.53051233):0.35633934,((((((((CAPOWC000383_KOG0277:0.27167284,(RHIIRR014163_KOG0277:0.27687186,SPIPUN001573_KOG0277:0.22090635):0.13891852):0.09629880,MANSPH009399_KOG0277:0.38031608):0.02898945,VERVER006576_KOG0277:0.33448565):0.02552152,COLSPE003600_KOG0277:0.39034259):0.03474039,PHYINF008773_KOG0277:0.39424855):0.02057305,HOMSAP065441_KOG0277:0.51137137):0.04100302,ACACAS011666_KOG0277:0.49535546):0.12345645,TELSUB043489_KOG0277:0.60215080):0.51642042):0.19681673):0.02761431,((HEMKUK019402_KOG0277:0.67616355,(((PHYPOL011876_KOG0277:0.86618865,PHYINF005487_KOG0277:0.78406668):0.06068629,ACACAS001892_KOG0277:0.59440160):0.05751223,(CYAPAR007088_KOG0277:0.56175041,GLOWIT021750_KOG0277:0.71404898):0.16627933):0.01553270):0.24037156,((((NAEFOW000871_KOG0277:0.42181948,PHAKIR001026_KOG0277:0.44498852):0.03084759,GEFOKE012348_KOG0277:0.24535409):0.12553123,SPISPE001535_KOG0277:0.59949565):0.61970204,(BIGNAT007892_KOG0277:1.06664848,(COLSPE023319_KOG0277:0.70339119,((((THETRA002408_KOG0277:0.36774769,MANSPH001796_KOG0277:0.50884902):0.09141830,DIALUT001558_KOG0277:0.64836860):0.04492873,(((NUTLON023304_KOG0277:0.48725563,((BIGNAT013483_KOG0277:0.43906176,(((PLABRA002788_KOG0277:0.36473843,CHOSPE010921_KOG0277:0.33515725):0.02243400,CHOSPE039349_KOG0277:0.36390099):0.05516183,((((NAEFOW010462_KOG0277:0.31535211,PHAKIR008164_KOG0277:0.24987216):0.02720010,(((((DIPROT003163_KOG0277:0.21358958,(VERVER004464_KOG0277:0.23162836,ACACAS003004_KOG0277:0.31910044):0.06065303):0.02299196,PHYPOL012584_KOG0277:0.21235061):0.02325085,TELSUB020648_KOG0277:0.19282337):0.01936378,(CYAPAR001084_KOG0277:0.29924172,GLOWIT006062_KOG0277:0.16206649):0.04117721):0.03445591,(SPIPUN007293_KOG0277:0.24333805,RHIIRR010826_KOG0277:0.19132265):0.12612318):0.02195902):0.01175487,ANDGOD006577_KOG0277:0.28612128):0.01273575,(GONPAC021788_KOG0277:0.36166325,COLSPE002293_KOG0277:0.26503596):0.00859464):0.01310670):0.01169886):0.02799576,(CHLREI018570_KOG0277:0.23308347,((MICSPE000906_KOG0277:0.26331592,ARATHA022916_KOG0277:0.27429211):0.01562864,PHYPAT043623_KOG0277:0.21388009):0.09072937):0.11384818):0.02398270):0.01086470,(HONFER009822_KOG0277:0.36126199,PHYINF004774_KOG0277:0.44628093):0.04567573):0.02283613,((EUGLON028983_KOG0277:0.58278865,CAPOWC004640_KOG0277:0.45224586):0.04278862,(SALKVE014871_KOG0277:0.56644410,(NEMVEC004094_KOG0277:0.43610695,HOMSAP000265_KOG0277:0.31236085):0.10247974):0.05755132):0.03853351):0.02788063):0.03242498,((HALSEO001281_KOG0277:0.72280914,VITBRA017554_KOG0277:0.43604702):0.11111522,TOXGON005102_KOG0277:0.63618505):0.05881707):0.09095559):0.06447512):0.17910351):0.09835214):0.06128795):0.07263034):0.03826223):0.03574109,(((((((((((((((((((((((SAPDIC006198_unknown:0.20469765,GALSUL000503_KOG1036:0.49528146):0.15388104,PHYINF001591_KOG1036:0.26552591):0.01821777,PLABRA002870_KOG1036:0.61273968):0.04213253,((((((((((((((((((((CHLREI008606_KOG3881:0.10482625,PHAKIR014373_KOG2919:-0.10482525):0.44534537,CYAPAR004249_KOG2919:0.30819920):0.23730156,LENLIM003989_KOG2919:-0.56085515):0.31528276,TELSUB027183_KOG1523:-0.87613791):0.12617347,NUTLON025180_KOG0290:-1.00231135):0.08158058,CHOSPE037770_KOG1407:-1.08389187):0.01393372,NUTLON023087_KOG1523:-1.09782553):0.01289814,ANAIGN024477_KOG0290:0.01845351):0.65093714,BAFFRI049564_KOG0647:-0.58476287):0.43122718,(ANAIGN019114_KOG1446:-0.26065531,CAPOWC009440_KOG1034:0.26065633):0.41419199):0.03594205,((CHOSPE026264_KOG3881:-0.11737074,BIGNAT002608_KOG1036:0.11737174):0.39245021,DIPROT017879_KOG1036:0.48251653):0.46074027):0.09849469,(BAFFRI033931_KOG1036:0.16831493,HEMKUK000288_KOG0296:-0.16831392):0.18741389):0.00433670,PYGBIF008500_KOG2919:0.01476327):0.13471350,((((EUGLON001196_KOG3881:0.13082497,BAFFRI016237_KOG1407:-0.13082395):0.12506132,SALKVE002416_KOG0641:0.00576364):0.02991371,LENLIM009362_KOG2919:-0.02415007):0.14493191,ANAIGN001073_KOG1036:-0.12078083):0.00083061):0.01195201,(HOMSAP005449_KOG3881:0.38966614,ANAIGN001776_KOG1034:0.16008277):0.73449588):0.22846323,NAEFOW004929_KOG0647:1.47034979):0.10660158,ROZALL001066_KOG1036:0.46270937):0.04659878,CHOSPE021297_KOG1036:0.38453233):0.03263803,MONEXI012190_KOG1036:0.43195575):0.04423800,SALKVE017245_KOG1036:0.57738018):0.02706027):0.02377242,CHLREI005205_KOG1036:0.44402087):0.01668602,((((((NUTLON020446_KOG1036:0.91095710,(CHOSPE031758_KOG1036:0.04472159,THETRA002588_KOG1036:0.52758849):0.05114198):0.05223908,DIALUT007743_KOG1036:0.41058373):0.01330083,(((MICSPE006265_KOG1036:0.47817561,(KLENIT008071_KOG1036:0.18225852,ARATHA042034_KOG1036:0.24612570):0.11933962):0.03185731,PHYPAT032576_KOG1036:0.40483114):0.05345452,(SPIPUN004983_KOG1036:0.38026756,RHIIRR018409_KOG1036:0.24643981):0.09074850):0.02749118):0.02609091,(PHYPOL012355_KOG1036:0.31283158,((SPISPE002492_KOG1036:0.33344775,HOMSAP048176_KOG1036:0.26404697):0.04030009,GLOWIT021767_KOG1036:0.26059237):0.00548045):0.01781487):0.02199972,((PYGBIF001318_KOG1036:0.45200679,COLSPE004169_KOG1036:0.36654571):0.02865527,(ACACAS006828_KOG1036:0.32472852,PHAKIR014541_KOG1036:0.37799498):0.03017281):0.00161732):0.00872430,(BAFFRI007273_KOG1036:0.35784122,GONPAC038529_KOG1036:0.22242859):0.07855189):0.02365541):0.00847906,MANSPH002038_KOG1036:0.51854712):0.00743712,(RHOMAR001735_KOG1036:0.35324848,DIPROT009569_KOG1036:0.38431561):0.04714885):0.01073776,((TOXGON000951_KOG1036:0.55922264,VITBRA019588_KOG1036:0.52199930):0.11030097,(EUGLON032011_KOG1036:0.57517231,HALSEO005338_KOG1036:0.52286279):0.03640765):0.01366357):0.01253781,LENLIM002256_KOG1036:0.47006074):0.02212375,(VERVER010959_KOG1036:0.28782550,TRIMAR001383_KOG1036:0.26786903):0.00693960):0.04067605,(NAEFOW004523_KOG1036:0.57960284,HONFER002653_KOG1036:0.55173731):0.04805302):0.01156539,CAPOWC008741_KOG1036:0.31293011):0.03585381,(GRACHO008742_KOG1036:0.79213309,ANDGOD004162_KOG1036:0.51369822):0.06494831):0.03075901,(TELSUB036120_KOG1036:0.57434779,(BIGNAT019178_KOG1036:0.59163296,SPISPE003524_KOG0647:0.83938396):0.16071957):0.08793710):0.00902086,ARATHA040426_KOG1036:0.83739328):0.06673473,((((((BIGNAT016962_KOG1036:0.65564930,(((((((LEIMAJ000061_KOG0647:0.34989229,TRYBRU002892_KOG0647:0.33312812):0.14151157,BODSAL018175_KOG0647:0.45920837):0.12735426,COLSPE034961_KOG0647:0.31155658):0.24247447,((PAPANK040165_KOG0647:0.56056535,APISPI012697_KOG0647:0.57382524):0.18389077,((RHYHUM046031_KOG0647:0.42437646,HEMPHA004497_KOG0647:0.55025285):0.17403618,EUGLON042400_KOG0647:0.52640581):0.05085057):0.12500513):0.07175900,((HALSEO006953_KOG0647:0.64032382,MANSPH003771_KOG0647:0.80783397):0.11286992,TOXGON005520_KOG0647:0.63950795):0.02151817):0.02780556,(((HOMSAP063556_KOG0647:1.24474025,(ANAIGN003645_KOG0647:0.38275617,ANAIGN017512_KOG0647:0.44517225):0.28336924):0.21235609,(((((((((((((MANSPH001398_KOG0647:0.97269285,NUTLON003912_KOG0647:0.43583003):0.05366988,CHLREI006494_KOG0647:0.51164579):0.07835245,GRACHO010765_KOG0647:0.68269634):0.05248159,(((((CHOSPE013901_KOG0647:0.44765189,MICSPE004361_KOG0647:0.31166139):0.02062781,ARATHA025626_KOG0647:0.28254694):0.01559000,((HONFER001157_KOG0647:0.55788398,HOMSAP002427_KOG0647:0.28643301):0.06515528,((((PLABRA004649_KOG0647:0.50317657,PHYPOL010716_KOG0647:0.34368175):0.02293973,(ACACAS013257_KOG0647:0.30968985,VERVER014439_KOG0647:0.33673975):0.04567984):0.01405233,COLSPE001249_KOG0647:0.28084296):0.01567098,DIALUT013834_KOG0647:0.32146600):0.01007387):0.02267169):0.02859721,PHYPOL011430_KOG0647:0.39427719):0.00402451,CYAPAR010015_KOG0647:0.25463578):0.02059169):0.01915666,GEFOKE004941_KOG0647:0.22354928):0.01729094,(CAPOWC005605_KOG0647:0.48050258,SALKVE006943_KOG0647:0.40563902):0.08131763):0.01635529,PHYINF008667_KOG0647:0.33648342):0.01539956,((RHOMAR011261_KOG0647:0.60279030,DIPROT006966_KOG0647:0.57325035):0.05226271,VITBRA001021_KOG0647:0.53027827):0.00681524):0.02787937,(ROZALL004641_KOG0647:0.33045039,(RHIIRR013356_KOG0647:0.30476061,SPIPUN002192_KOG0647:0.34530649):0.03172302):0.06532452):0.00958897,(PHAKIR013643_KOG0647:0.58447295,NAEFOW012968_KOG0647:0.47282606):0.06114017):0.00765203,((BIGNAT000154_KOG0647:0.45249787,BAFFRI008438_KOG0647:0.50986671):0.08675508,(GRACHO001819_KOG0647:0.28859231,GALSUL006550_KOG0647:0.33833119):0.01822108):0.04557379):0.03234334,(((CHOSPE005761_KOG0647:0.52967185,EUGLON031888_KOG0647:0.59523481):0.07147847,THETRA004750_KOG0647:0.46011269):0.04535016,THETRA008474_KOG0647:0.50886595):0.02107486):0.01952645,(GONPAC043120_KOG0647:0.47875798,BAFFRI013893_KOG0647:0.48967773):0.05402758):0.01373108):0.02707234,CHOSPE003707_KOG0647:0.63902867):0.02403187):0.01959555,(((((TELSUB052861_KOG0647:0.05180610,TELSUB052860_KOG0647:0.02047420):0.87775952,TELSUB004746_KOG0647:0.78627509):0.08186647,(LENLIM015351_KOG0647:0.83913028,LENLIM004972_KOG0647:0.64705837):0.13386843):0.04440197,ANDGOD005328_KOG0647:0.71089983):0.04887632,GONPAC041976_KOG0647:0.85658348):0.04365491):0.04716870):0.03070500,SPIPUN005798_KOG0647:0.78234804):0.01402348,(DIALUT012457_KOG0647:0.90220076,PYGBIF004774_KOG0647:0.53039008):0.08443446):0.03826522,((MONEXI015611_KOG0647:0.56178540,MONEXI008821_KOG0647:0.61211759):0.30822748,THETRA008494_KOG0647:1.05689144):0.06865699):0.03142453,(GONPAC001174_KOG0647:1.09467494,RHOMAR011382_KOG0647:0.69179535):0.05723796):0.06185502,PHAKIR001969_KOG0647:0.77691203):0.07289588):0.24720833,((((((CHOSPE014636_KOG4532:0.17819263,GONPAC012486_KOG1036:0.52517819):0.52421117,VERVER011952_KOG4532:0.75828266):0.38590318,((((SPIPUN000110_KOG4532:0.11867678,COLSPE034795_KOG0641:1.76623344):1.27549493,DIPROT029471_KOG2919:0.64467776):0.70435041,PYGBIF004046_KOG0647:-0.13448560):0.48931301,(VERVER013025_KOG4532:0.51899666,VERVER009003_KOG4532:0.78368074):0.59113514):0.07856035):0.39419925,GEFOKE019642_KOG0277:1.18214500):0.09924215,(GONPAC047767_KOG1034:0.23524752,LENLIM010222_KOG0647:0.31520489):0.79001153):0.17003849,((DIPROT024864_KOG1036:0.65453804,COLSPE015404_KOG0310:0.57129085):0.38330445,PHAKIR010064_KOG0641:1.28461397):0.09458452):0.11499552):0.05576198,(BAFFRI034831_KOG0641:0.34353632,RHOMAR006208_KOG0641:0.22491199):0.53739089):0.08790528,((((((((CYAPAR022573_KOG4532:0.00242001,CHOSPE024716_KOG0290:-0.00241901):0.74310255,(((GEFOKE000907_KOG0290:0.51380062,(DIPROT027870_KOG0290:0.22281426,DIPROT035587_KOG0290:0.18974635):0.16827956):0.03227998,(((PHYINF002472_KOG0290:0.56482106,((EUGLON011646_KOG0290:0.34481329,(((((((((((GRACHO004481_KOG0290:0.32406971,PYGBIF002095_KOG0290:0.31535700):0.02212570,((((NUTLON004228_KOG0290:0.15899602,(((ANAIGN020150_KOG0290:0.25579855,BAFFRI031419_KOG0290:0.16261676):0.01850597,(CAPOWC005659_KOG0290:0.22405845,(SALKVE005978_KOG0290:0.20437312,NEMVEC009244_KOG0290:0.14123067):0.02348413):0.01694487):0.01304836,CHOSPE040966_KOG0290:0.25026116):0.01854446):0.00169427,(TRIMAR001706_KOG0290:0.22151794,ACACAS010502_KOG0290:0.16261576):0.01078398):0.01495707,ANDGOD001653_KOG0290:0.17705750):0.01459345,TELSUB008586_KOG0290:0.24996033):0.01288823):0.02045773,NAEFOW004884_KOG0290:0.33829737):0.00398994,PHAKIR013708_KOG0290:0.15751538):0.01964260,((MICSPE003325_KOG0290:0.16996613,((CHLREI017582_KOG0290:0.18998989,PHYPAT000445_KOG0290:0.12897551):0.01297207,ARATHA029984_KOG0290:0.17327575):0.04828263):0.04862277,ARATHA006795_KOG0290:0.15544011):0.08607498):0.02048431,HALSEO002570_KOG0290:0.38621110):0.00822207,THETRA002446_KOG0290:0.26164421):0.00188453,EUGLON029186_KOG0290:0.24070618):0.01537319,(GALSUL004473_KOG0290:0.30326301,SPIPUN002123_KOG0290:0.31891960):0.03512574):0.00539294,ANAIGN011821_KOG0290:0.44823837):0.01585312,RHOMAR011345_KOG0290:0.33263737):0.01530887):0.01303352,MANSPH008836_KOG0290:0.32261461):0.01007408):0.00499150,HONFER003465_KOG0290:0.36454639):0.04968600,RHIIRR011648_KOG0290:0.30521202):0.03370959):0.00558744,ROZALL002748_KOG0290:0.40266484):0.05809084):0.02982047,COLSPE019668_KOG0290:0.57006097):0.14393575,(TELSUB031273_KOG0290:1.45184243,VITBRA008297_KOG0290:1.00871146):0.23895906):0.41015226,((LENLIM005044_KOG1007:1.12728810,(PHYPOL010662_KOG0300:0.86703867,ANAIGN016012_KOG0290:-0.38446254):1.21478963):0.40874553,(CHLREI015368_KOG0647:1.00523281,PHYPOL004532_KOG0278:1.16645408):0.32985413):0.25347203):0.19051658,(TOXGON008087_KOG1007:0.92264247,LENLIM014679_KOG0310:0.81111777):0.44862294):0.05429778,(((((((((GLOWIT008473_KOG3881:1.24293864,VITBRA016082_KOG3881:1.10241234):0.21836951,ANAIGN007214_KOG3881:0.70410764):0.13384101,GONPAC026127_KOG3881:0.72154689):0.05177113,((((((((PHAKIR013926_KOG3881:0.88072932,NAEFOW011736_KOG3881:0.78534293):0.19262379,HALSEO014402_KOG3881:0.83773798):0.01572514,MANSPH008041_KOG3881:0.74727654):0.01274173,(((((TELSUB027235_KOG3881:0.81025141,EUGLON011858_KOG3881:0.75105363):0.15898997,((((((ANDGOD001687_KOG3881:1.24328732,ACACAS011124_KOG3881:0.85100818):0.10261473,BAFFRI048167_KOG3881:0.53892839):0.07504328,(DIPROT012960_KOG3881:0.84617084,RHOMAR007927_KOG3881:0.63527113):0.05054466):0.04783139,GLOWIT018798_KOG3881:0.74369097):0.04410333,(GEFOKE004939_KOG3881:0.66586095,COLSPE009699_KOG3881:0.79885882):0.10515426):0.03146908,(HONFER011363_KOG3881:0.78195488,SALKVE017410_KOG3881:0.63323760):0.08617306):0.01036417):0.03873464,GLOWIT003292_KOG3881:0.58952355):0.01501114,(TRIMAR002592_KOG3881:1.05719995,(CHLREI018738_KOG3881:0.80574542,(KLENIT003255_KOG3881:0.59621406,(PHYPAT035644_KOG3881:0.40198919,ARATHA011316_KOG3881:0.38987663):0.11105236):0.22201890):0.09209090):0.06039774):0.01597167,(CHOSPE022801_KOG3881:0.83324182,TELSUB022496_KOG3881:0.82579279):0.08475010):0.03370173):0.02292654,DIALUT002764_KOG3881:0.84016788):0.00291748,(PLABRA000472_KOG3881:0.71045327,BIGNAT009117_KOG3881:0.65193403):0.11605898):0.00804413,((VERVER009192_KOG3881:1.05755806,(SPIPUN000421_KOG3881:0.70314175,RHIIRR015232_KOG3881:0.59389323):0.14781791):0.08445878,(NEMVEC019107_KOG3881:0.53362924,HOMSAP033468_KOG3881:0.60522062):0.09820668):0.06575018):0.02505714,(PHYPOL006935_KOG3881:1.21156538,PYGBIF002290_KOG3881:0.75884151):0.08853874):0.00227047):0.07830060,ROZALL005246_KOG3881:1.01295686):0.04234601,(DIPROT018469_KOG3881:1.22859454,MICSPE006000_KOG3881:0.80420566):0.09727396):0.05631864,THETRA001011_KOG3881:1.08776808):0.36721748,((((((DIPROT015636_KOG3881:1.03101718,(NUTLON020389_KOG3881:0.49592844,DIPROT014153_KOG1523:-0.49592742):0.60651940):0.84623855,VERVER000660_KOG3881:0.99720532):0.44143373,(CHLREI003654_KOG1446:0.82149410,TOXGON002175_KOG0641:1.00604582):0.59844893):0.16425592,((THETRA004049_KOG0647:-0.21629539,COLSPE023228_KOG0647:0.21629640):1.43789554,((EUGLON039295_KOG0641:0.05249730,ANDGOD004044_KOG0310:-0.05249630):0.12886955,PHYPAT040534_KOG0641:-0.07637225):0.57518864):0.34840506):0.10171266,(CHOSPE028946_KOG0641:0.90012032,BAFFRI028743_KOG0290:0.65696388):0.26095551):0.05702563,((LENLIM002597_KOG1407:0.99157715,TELSUB014816_KOG1007:0.50742018):0.41877982,DIPROT017854_KOG1407:1.32148552):0.13272657):0.09135187):0.03389150,((HEMKUK002720_KOG1407:1.35991299,GLOWIT023107_KOG0310:1.02874362):0.20670752,(SALKVE010562_KOG0641:0.99163246,DIPROT036164_KOG0310:0.91418588):0.22219802):0.15318295):0.03451988):0.05610671,((((((((((((HOMSAP046412_KOG3881:0.13930890,CAPOWC007312_KOG0641:-0.13930789):0.27409798,(ANDGOD006345_KOG0641:0.50729418,(DIALUT005848_KOG0641:0.50947428,(DIALUT008132_KOG0641:-0.18551490,(((((((((((DIALUT013610_KOG0641:0.47993976,DIALUT006741_KOG0641:0.36035752):0.13386247,CHLREI018166_KOG0641:0.37490085):0.07703822,CHLREI019300_KOG0641:0.21930239):0.08504051,DIALUT004238_KOG0641:0.67042780):0.19314307,GLOWIT011868_KOG0641:-0.23505214):0.32022202,(ACACAS012134_KOG0641:0.51114941,GLOWIT001005_KOG0641:0.43993157):0.06143123):0.07670589,EUGLON047544_KOG0641:0.52573448):0.13590689,CHLREI014785_KOG0641:0.11270859):0.19543967,(((CHLREI016422_KOG0641:0.11957949,ANDGOD005936_KOG0641:0.35184240):0.03706326,CAPOWC002593_KOG0641:0.31477278):0.03737495,CHLREI018031_KOG0641:0.14012817):0.06498382):0.01233717,CHLREI002590_KOG0641:0.20534018):0.09506802,CHLREI001690_KOG0641:0.01793637):0.33144513):0.14583671):0.07251073):0.08664517):0.10731170,HEMKUK019672_KOG0641:0.29650018):0.14882778,NEMVEC019834_KOG0641:0.23306401):0.19052744,CHLREI003300_KOG0641:0.32455593):0.18336791,HEMKUK011909_KOG0641:0.53757751):0.53805870,DIPROT028418_KOG0641:0.61318856):0.81482470,SALKVE022210_KOG0641:1.76058137):0.50337893,(ANAIGN002649_KOG2919:1.70194101,ARATHA025596_KOG0278:1.93097281):0.47719267):0.48774356,(((LENLIM008892_KOG2919:0.07032013,((((PYGBIF007144_KOG1446:-0.11864049,(PHAKIR006767_KOG1007:-0.19172397,(SPIPUN004975_KOG0647:0.66943258,COLSPE026853_KOG0290:-0.13025856):0.61888146):0.31036547):0.10277520,(CHOSPE004688_KOG1407:-0.04387612,RHOMAR007098_KOG0278:0.04387712):0.05974241):0.11945889,(BAFFRI008524_KOG0641:0.16433808,(PHAKIR014089_KOG0310:0.21759659,(PYGBIF008426_KOG0300:-0.31889108,EUGLON030086_KOG0290:0.31889209):0.10129550):0.05325852):0.06074449):0.00533237,GONPAC041459_KOG0641:0.09826122):0.02794110):0.05199850,(HONFER011672_KOG0310:0.10243836,HEMKUK014092_KOG0286:-0.10243736):0.12075898):0.04827368,THETRA003103_KOG0641:-0.02995204):0.59254509):0.17415464,PLABRA007951_KOG0641:0.90923238):0.13024105,(((((((((((((SPIPUN004004_KOG0643:0.70107061,ARATHA036075_KOG0643:0.27629620):0.12400584,ARATHA019473_KOG0643:-0.03885157):0.44780388,PHYPAT045871_KOG0643:0.47125015):0.04270077,(((RHIIRR005111_KOG0643:0.34960717,SPIPUN000171_KOG0643:0.45935374):0.11292711,CHLREI017087_KOG0643:0.40197781):0.07305718,((PHYPAT044017_KOG0643:0.73707139,KLENIT008999_KOG0643:0.24235600):0.08217238,ARATHA023051_KOG0643:0.55304086):0.09746555):0.07292293):0.10393609,ARATHA024840_KOG0643:0.41361034):0.05682640,PHYINF004730_KOG0643:0.50602525):0.04284184,(KLENIT012016_KOG0643:0.46058711,KLENIT000046_KOG0643:0.38523677):0.01139324):0.03580854,(PHYPAT019456_KOG0643:0.26591161,KLENIT004232_KOG0643:0.16632259):0.06360459):0.05110086,((((RHIIRR019134_KOG0643:0.30286568,RHIIRR012572_KOG0643:0.00781412):0.13822250,RHIIRR021320_KOG0643:0.18857862):0.07142574,SPIPUN007763_KOG0643:0.24703628):0.08522587,PLABRA002093_KOG0643:0.46824515):0.03117264):0.02889560,GRACHO005572_KOG0643:0.52644545):0.08164409,(RHOMAR005982_KOG0643:0.30820411,RHOMAR009830_KOG0643:0.09030019):0.35060868):1.78780985,HALSEO002868_KOG0641:0.77965158):0.32841486,TOXGON006964_KOG0273:1.35209155):0.20775919):0.08541258):0.03495867):0.02172824,(((((NUTLON023363_KOG1036:0.24863051,COLSPE034658_KOG0641:0.29975659):0.75179917,(HONFER003945_KOG0647:0.99654102,EUGLON029563_KOG0641:0.56004202):0.25866085):0.19616723,GEFOKE015125_KOG0641:1.29529190):0.09183422,GEFOKE005904_KOG0313:0.91595113):0.09579644,(((((BAFFRI013636_KOG0641:0.44166592,GONPAC028368_KOG0641:0.57917345):0.19138525,(TELSUB015248_KOG0641:0.69914120,(NEMVEC003155_KOG0641:0.31827614,HOMSAP081733_KOG0641:0.34730974):0.29515654):0.04955427):0.04773961,COLSPE003826_KOG0641:0.44278121):0.05660048,PHYINF002645_KOG0641:0.80692065):0.03013529,((SPISPE010711_KOG0641:0.37105447,((THETRA002863_KOG0641:0.70140260,ANDGOD002138_KOG0641:0.85760790):0.07561147,MANSPH003704_KOG0641:0.65713483):0.05387510):0.09730041,RHOMAR012679_KOG0641:0.73708427):0.06004471):0.25791839):0.02600680):0.02871096,(((((((NAEFOW011277_KOG4714:0.13374169,(((BAFFRI010298_KOG4714:0.21007624,BIGNAT001386_KOG4714:0.12973216):0.00564054,THETRA003097_KOG4714:0.24112034):0.01754136,VITBRA007617_KOG4714:0.14520285):0.03671489):0.01961338,GALSUL001037_KOG4714:0.25574136):0.11931494,(ANDGOD000135_KOG4714:0.25160897,((((((NUTLON006688_KOG4714:0.08320273,(((((((((ROZALL004876_KOG4714:0.27373788,GRACHO000626_KOG4714:0.23396739):0.01332063,((PHYINF005837_KOG4714:0.18532188,HOMSAP030779_KOG4714:0.17404221):0.01157048,SPIPUN000589_KOG4714:0.13293710):0.01765080):0.00398504,GALSUL002521_KOG4714:0.16942897):0.01483881,HALSEO000434_KOG4714:0.15774482):0.00572813,HONFER000307_KOG4714:0.16654724):0.00573376,DIPROT005867_KOG4714:0.11338407):0.00640680,(EUGLON011851_KOG4714:0.19073008,MONEXI007004_KOG4714:0.11384563):0.01751128):0.01012526,NAEFOW003604_KOG4714:0.12674263):0.01074000,PHYPOL002485_KOG4714:0.21200347):0.00564418):0.00586886,GLOWIT017180_KOG4714:0.19765195):0.00382539,PYGBIF001838_KOG4714:0.13608149):0.00516278,PHAKIR002306_KOG4714:0.14508072):0.01226416,MICSPE001612_KOG4714:0.18715188):0.02083038,THETRA003332_KOG4714:0.20452680):0.01440859):0.02562458):0.63563168,((((NEMVEC018059_KOG4714:0.42984015,HOMSAP062923_KOG4714:0.42635608):0.48947433,THETRA002291_KOG1034:1.19693601):0.36446178,(NUTLON021082_KOG1034:1.03917301,GLOWIT007831_KOG0647:0.87194169):0.25628281):0.17973214,GLOWIT000301_KOG0641:0.64232796):0.08196506):0.13478293,(((CHOSPE004758_KOG1036:0.92163265,PHYPOL001800_KOG0288:0.57915235):0.02407694,GEFOKE007557_KOG0288:0.57659239):0.52506542,(((GLOWIT025175_KOG1034:0.40193576,THETRA001450_KOG0641:0.80344039):0.37877709,(HALSEO004063_KOG1034:0.84564543,PYGBIF005295_KOG0641:1.11438477):0.05942331):0.05181326,(PLABRA005209_KOG0641:0.80805337,GALSUL006178_KOG0313:1.26477659):0.27926862):0.10174040):0.04892556):0.02761111,(((ANAIGN001333_KOG1446:0.66809016,COLSPE020379_KOG0310:0.88481504):0.39863828,(((MONEXI014657_KOG1446:0.79695708,NUTLON025268_KOG0641:1.05154490):0.16065741,PHYPOL001054_KOG1036:1.16699123):0.33997726,SALKVE000221_KOG0310:1.39116621):0.01853737):0.10046874,((((VITBRA014852_KOG1446:1.22159243,TOXGON005878_KOG1446:0.94702268):0.21580473,(TOXGON007022_KOG1446:0.94076449,VITBRA017679_KOG1446:0.61563927):0.40345624):0.09446332,((((((((PYGBIF005764_KOG1446:0.39472222,HALSEO003630_KOG1446:0.75463092):0.12263933,GONPAC003666_KOG1446:0.36866054):0.15455559,(BIGNAT004419_KOG1446:0.63414067,PLABRA006279_KOG1446:0.57556242):0.03195417):0.03031075,((((((((((ANAIGN015632_KOG1446:0.79746723,VERVER004164_KOG1446:0.46752548):0.08281647,SALKVE007910_KOG1446:0.55789542):0.03281564,((NUTLON001126_KOG1446:0.52028048,TRIMAR002661_KOG1446:0.50107765):0.06872095,(GALSUL007138_KOG1446:0.46592218,((DIPROT001281_KOG1446:0.48057804,(((COLSPE006417_KOG1446:0.41167819,((ARATHA035549_KOG1446:0.27092215,PHYPAT047809_KOG1446:0.17088875):0.06479613,ARATHA044299_KOG1446:0.40622866):0.14000334):0.04251834,((ACACAS005432_KOG1446:0.24540469,GLOWIT013883_KOG1446:0.19346720):0.01355269,PHYPOL012220_KOG1446:0.18019003):0.06998345):0.02384779,SPISPE016860_KOG1446:0.27602941):0.02470842):0.00337258,RHOMAR000122_KOG1446:0.33757994):0.02959722):0.00921088):0.00976915):0.01304075,MANSPH003496_KOG1446:0.54593253):0.00752363,CHOSPE005348_KOG1446:0.40854499):0.01281816,(((ROZALL000184_KOG1446:0.54664660,(RHIIRR015959_KOG1446:0.47195321,SPIPUN006086_KOG1446:0.40635318):0.03567103):0.07728655,(CAPOWC008845_KOG1446:0.34941569,(NEMVEC014839_KOG1446:0.20501453,HOMSAP056529_KOG1446:0.21603787):0.11869994):0.05031381):0.02182728,TELSUB007261_KOG1446:0.47254974):0.01846511):0.02523772,(GEFOKE003056_KOG1446:0.48943615,CHOSPE037387_KOG1446:0.39593393):0.03262374):0.01388925,PHAKIR005280_KOG1446:0.48154354):0.00996580,((BAFFRI015315_KOG1446:0.68749887,THETRA001417_KOG1446:0.39596397):0.01769494,DIALUT012582_KOG1446:0.40800107):0.01619824):0.01835680,PHYINF005338_KOG1446:0.69211936):0.01102127):0.01565516,NAEFOW014267_KOG1446:0.77200812):0.01250093,(VERVER001896_KOG1446:0.56173873,EUGLON038486_KOG1446:0.46043646):0.07924196):0.02421504,GRACHO001910_KOG1446:0.84006745):0.02424532,MICSPE000418_KOG1446:0.59550494):0.02627732):0.05595753,ANDGOD007758_KOG1446:0.81412625):0.16854770):0.16571349):0.03211375,(((((((TELSUB004995_KOG2919:1.01286769,NUTLON000382_KOG1034:0.03197190):0.56334519,NUTLON004785_KOG1034:-0.52853334):1.35169697,(((((((THETRA005450_KOG1034:1.03061438,NEMVEC023008_KOG1034:0.68764991):0.11312300,HOMSAP060396_KOG1034:0.58096856):0.10165334,GEFOKE026252_KOG1034:0.80598414):0.10846061,SALKVE019341_KOG1034:0.89725763):0.07032168,LENLIM015660_KOG1034:1.29888558):0.02834421,ACACAS010495_KOG1034:0.77135468):0.04833671,DIPROT009404_KOG1034:0.95203400):0.05201095):0.01581949,ROZALL001346_KOG1034:1.12069225):0.19127591,((HOMSAP102921_KOG1034:1.04163158,SPIPUN003430_KOG1034:1.06665862):0.21422118,(NAEFOW004964_KOG1034:0.93206972,(DIPROT000450_KOG1034:1.03091884,((((TELSUB041570_KOG1034:0.61507249,RHOMAR009496_KOG1034:0.60289359):0.07000725,(((((((COLSPE011060_KOG1034:0.35110426,BAFFRI008180_KOG1034:0.42236823):0.12771097,PHYINF007639_KOG1034:0.38361689):0.06935558,GONPAC046106_KOG1034:0.33569473):0.03269267,(CHLREI017260_KOG1034:0.46602967,MICSPE009209_KOG1034:0.42482212):0.07476476):0.02203916,(((RHIIRR011232_KOG1034:0.24862190,(RHIIRR013860_KOG1034:0.10697772,RHIIRR000559_KOG1034:0.11494737):0.05320047):0.42350519,PLABRA004823_KOG1034:0.59317517):0.00159200,((NEMVEC018181_KOG1034:0.18155333,HOMSAP019638_KOG1034:0.27190846):0.13823280,SALKVE009673_KOG1034:0.35255590):0.14027852):0.03788397):0.01613277,(KLENIT011054_KOG1034:0.54415506,(PHYPAT007023_KOG1034:0.20838328,ARATHA029553_KOG1034:0.19160642):0.16856627):0.10276955):0.04505470,(VERVER008996_KOG1034:0.66262639,GEFOKE019803_KOG1034:0.71256709):0.02845147):0.00801689):0.01900930,(GRACHO008827_KOG1034:0.62893981,GALSUL003905_KOG1034:0.50797111):0.09336124):0.03722304,PHAKIR001375_KOG1034:0.65748346):0.07618004):0.09591860):0.03686874):0.09164067):0.02322575,((GALSUL001871_KOG1034:1.15661442,((((DIPROT030744_KOG1034:0.82396752,THETRA006807_KOG1034:0.84453374):0.11741948,((GONPAC041856_KOG1034:0.81259060,(RHIIRR014857_KOG1034:0.42579105,SPIPUN008734_KOG1034:0.43181285):0.17172036):0.03815395,ACACAS015389_KOG1034:0.48191631):0.12960532):0.03840026,VERVER001697_KOG1034:0.70403612):0.00921420,(MICSPE006845_KOG1034:0.66155422,CHLREI003906_KOG1034:0.75552893):0.17331201):0.06754172):0.14488468,NUTLON017124_KOG1034:1.03494298):0.20202938):0.10321748,(NEMVEC018191_KOG1034:0.73718846,NUTLON022825_KOG1034:-0.26907292):1.29028761):0.27495262):0.04469882):0.02018302,((((NEMVEC023004_KOG1407:0.43271860,PHYPAT020556_KOG1407:0.39541957):0.46003300,TELSUB037744_KOG0641:0.84191102):0.15069860,(MICSPE006992_KOG0313:0.66364205,COLSPE018236_KOG0313:0.28854659):0.51029521):0.14276098,((PLABRA009403_KOG0313:0.57177907,CYAPAR018212_KOG0313:0.49568492):0.50325108,((SALKVE011553_KOG0288:0.76688051,((DIPROT038624_KOG0288:0.66136956,SPIPUN004670_KOG0288:0.35971662):0.06945790,ROZALL000888_KOG0288:0.47667444):0.09028316):0.04484916,PYGBIF002406_KOG0288:0.69397742):0.46971762):0.24260809):0.05287892):0.02200608):0.02370209,(((((((GALSUL003158_KOG4532:1.67386043,VITBRA017413_KOG1034:-1.67385948):1.98369968,(CHLREI006334_KOG4532:-0.13807307,PYGBIF005513_KOG0313:0.13807409):0.30303085):0.59538299,NUTLON019747_KOG1034:0.49401981):0.68920606,LENLIM012245_KOG0313:0.55312282):0.19937804,NEMVEC005145_KOG0265:1.03936553):0.12272877,(ANAIGN002236_KOG0641:0.97616881,SPIPUN004818_KOG0265:1.15412319):0.09079962):0.11710263,(MONEXI012622_KOG0310:0.61116785,(((NAEFOW011010_KOG0310:0.51777929,PHAKIR000063_KOG0286:0.42681432):0.03262454,ANDGOD005359_KOG0265:0.51460761):0.02284542,(((((((DIPROT019596_KOG0296:0.28100416,EUGLON002184_KOG0296:0.45783547):0.02991061,RHOMAR008829_KOG0296:0.25368011):0.01766345,((TELSUB046072_KOG0288:0.12678340,KLENIT003342_KOG0265:0.28300849):0.04757224,COLSPE009469_KOG0265:0.35693467):0.03993685):0.01149650,GEFOKE007214_KOG0288:0.26888728):0.02357897,DIALUT000918_KOG0288:0.31109360):0.05293752,THETRA005964_KOG0296:0.31144655):0.08063844,PHYINF003421_KOG0288:0.42727247):0.01597394):0.12216957):0.34436724):0.03621582):0.01932823,((((((((((((((BIGNAT007688_KOG1446:0.22663349,EUGLON012614_KOG1446:0.24474400):0.37853310,CHOSPE014882_KOG1446:0.19881782):0.00485621,((((((((((NUTLON024376_KOG1446:0.29399008,((((((ANDGOD001254_KOG1446:0.47870833,HONFER002984_KOG1446:0.15816538):0.06350510,CHLREI008014_KOG1446:0.16984071):0.07605543,CYAPAR006048_KOG1446:0.20042467):0.01899664,(CAPOWC000863_KOG1446:0.14538994,SPIPUN008851_KOG1446:0.19272286):0.03888157):0.02262429,HOMSAP073519_KOG1446:0.19942197):0.02052147,(NAEFOW009378_KOG1446:0.26178989,VERVER005413_KOG1446:0.18319763):0.03171089):0.01014832):0.01194202,GEFOKE016656_KOG1446:0.15499547):0.02414792,ACACAS004790_KOG1446:0.16951993):0.01167949,COLSPE008402_KOG1446:0.18479276):0.03629803,PHAKIR003069_KOG1446:0.21233886):0.01752894,(DIALUT008032_KOG1446:0.30797872,VITBRA006961_KOG1446:0.34829697):0.03591918):0.01440757,MANSPH004926_KOG1446:0.14569479):0.01534461,DIPROT021996_KOG1446:0.16603750):0.01004836,(PLABRA000804_KOG1446:0.30639967,HALSEO009240_KOG1446:0.20222625):0.00866421):0.01187198,RHOMAR006955_KOG1446:0.23281346):0.01729058):0.01365524,PHYINF002990_KOG1446:0.19053361):0.01497866,KLENIT014388_KOG1446:0.17680593):0.01126947,GALSUL001176_KOG1446:0.26305884):0.01828586,(GRACHO008817_KOG1446:0.23250392,SALKVE016203_KOG1446:0.17219329):0.00152053):0.01370354,BAFFRI047340_KOG1446:0.17537263):0.01346070,(MICSPE007308_KOG1446:0.19391771,THETRA005438_KOG1446:0.22789918):0.00789028):1.65725255,PHAKIR005249_KOG0278:1.19267988):0.23729300,DIPROT013331_KOG0315:1.08855176):0.14289202,(((COLSPE020269_KOG0315:1.15979469,MONEXI000486_KOG0315:1.11415374):0.23288591,(TOXGON001131_KOG0315:1.09307599,(TELSUB053659_KOG0315:0.57643330,(((((((((((((TRIMAR002067_KOG0315:0.68347865,NUTLON005266_KOG0315:0.30961043):0.05182385,(((((((((ROZALL003074_KOG0315:0.46742564,SPIPUN008132_KOG0315:0.12677503):0.15163691,ANAIGN007607_KOG0315:0.33009171):0.00818687,PHYPOL007168_KOG0315:0.17106783):0.01765988,(((ARATHA026528_KOG0315:0.28447860,KLENIT003668_KOG0315:0.11457559):0.07185546,GLOWIT014285_KOG0315:0.26953849):0.02610483,(DIPROT025650_KOG0315:0.30724475,HEMKUK014605_KOG0315:0.20492336):0.02986133):0.00885501):0.01824386,DIALUT008180_KOG0315:0.20793684):0.02024516,BIGNAT011008_KOG0315:0.27953067):0.00817124,(RHOMAR009339_KOG0315:0.31799850,PHYINF008084_KOG0315:0.33201382):0.00736936):0.00851030,ACACAS005356_KOG0315:0.23308113):0.01310718,MANSPH003325_KOG0315:0.27484411):0.00545934):0.00908317,((NEMVEC021868_KOG0315:0.12716833,HOMSAP065348_KOG0315:0.20620868):0.28581703,CAPOWC005889_KOG0315:0.25536746):0.03108177):0.01542888,(VERVER008420_KOG0315:0.37455699,VERVER008118_KOG0315:0.24860349):0.05300673):0.01913346,(CHOSPE023632_KOG0315:0.24996139,THETRA007404_KOG0315:0.30167764):0.12752512):0.00189939,((HONFER004102_KOG0315:0.44100332,HALSEO005094_KOG0315:0.33293760):0.04900192,CHOSPE000617_KOG0315:0.24123511):0.01405642):0.01078223,PLABRA007776_KOG0315:0.39673728):0.01910616,PHAKIR012465_KOG0315:0.46899354):0.01548086,NAEFOW007921_KOG0315:0.45054209):0.01161736,EUGLON012018_KOG0315:0.42704064):0.01634881,(VITBRA017712_KOG0315:0.66363442,GONPAC030200_KOG0315:0.31128052):0.04879245):0.00569922,LENLIM009295_KOG0315:0.43573728):0.03772381,SALKVE007063_KOG0315:0.54204643):0.06851476):0.04164141):0.05195241):0.03041157,(GALSUL003730_KOG0315:0.60180771,(GALSUL002396_KOG0315:0.40289319,GALSUL003152_KOG0315:0.53902459):0.05753997):0.62434733):0.38923204):0.10920538,(HOMSAP049236_KOG0315:0.31424990,TELSUB046071_KOG0315:0.31450179):0.44423962):0.06348404,((((((GLOWIT012313_KOG0647:0.77894616,NUTLON013375_KOG0265:0.21365073):0.37786871,(CYAPAR000660_KOG0265:0.61377585,RHOMAR001117_KOG0265:0.69798660):0.25613755):0.02409575,((BAFFRI017052_KOG0265:0.62260896,(CYAPAR018914_KOG0265:0.57772464,GLOWIT004620_KOG0265:0.41541502):0.21970987):0.04353406,(((HEMKUK018321_KOG0265:0.22089943,SPISPE008668_KOG0265:0.18328115):0.47255921,(((NAEFOW007841_KOG0265:0.78569496,DIPROT027005_KOG0265:0.76094818):0.07634194,ANDGOD000195_KOG0265:0.50243229):0.10524622,EUGLON003397_KOG0265:0.68638527):0.06150652):0.05919244,((((NEMVEC015418_KOG0265:0.87025648,NEMVEC002589_KOG0265:0.52617019):0.09880699,NEMVEC008175_KOG0265:0.53976172):0.07428521,SPIPUN001707_KOG0265:0.43997288):0.05729324,SALKVE001999_KOG0265:0.62927610):0.11197286):0.03868539):0.08119078):0.06414625,(BIGNAT017640_KOG0265:1.15862036,HONFER000899_KOG0265:0.65344346):0.44778964):0.13908190,MONEXI010423_KOG0641:0.92099375):0.35338837,((GEFOKE019241_KOG0641:0.75465369,EUGLON011909_KOG0265:0.94589746):0.22410721,((GONPAC045884_KOG0315:0.40365833,(NUTLON009057_KOG0315:0.34011769,LENLIM012896_KOG0315:0.59239441):0.03083526):0.23294705,ANAIGN020185_KOG0313:0.40582800):0.18688744):0.09629993):0.02241615):0.01292332):0.01151030,((((((((VERVER012601_KOG4532:0.28684890,SALKVE004501_KOG1407:-0.28684789):0.55408418,ANAIGN014225_KOG0300:-0.26723531):0.63180220,(ANAIGN023324_KOG0300:0.90863556,ANAIGN022135_KOG0300:-0.06246054):0.60039890):0.52831703,DIPROT016848_KOG1034:0.77443856):0.13339362,PYGBIF008360_KOG1034:0.99408841):0.12422615,ACACAS009623_KOG0265:0.66340572):0.16561028,(SPIPUN005330_KOG0313:0.83615774,(TRIMAR001194_KOG0265:1.20336330,VERVER004123_KOG0265:0.88471687):0.04218000):0.09871534):0.06037667,(((((TELSUB041356_KOG2919:-0.17823586,TELSUB041305_KOG2919:0.17823687):0.16452697,PHAKIR013679_KOG0293:0.33554921):0.31321210,DIPROT038370_KOG0641:0.26150936):0.33545911,(RHOMAR006675_KOG1034:1.12066746,(CHOSPE023388_KOG0647:0.26429236,TELSUB007466_KOG0300:0.15342374):1.06255865):0.22556935):0.08015090,CHOSPE036742_KOG0265:0.95107287):0.10915776):0.04552080):0.00873083);
```
