## Supplementary Dataset for "Kinetoplastid kinetochore proteins KKT14-KKT15 are divergent Bub1/BubR1-Bub3 proteins": BP_KOGs_eukarya_5_2_select.mafft_merge.add_unknown.gappyout.drop.iqtree_modelfinder.ckp (part 1 of 87)

```
--- # IQ-TREE Checkpoint ver >= 1.6
CandidateSet:
 00: -829353.525056 (0:1.7991043804,((((((((((((((((((((((((((((((1:0.7219375301,3:0.5584563438):0.07663409451,13:0.9144295831):0.0740740137,4:0.5615564735):0.03973401858,9:0.7924063565):0.2594134626,((21:0.2762934224,40:0.1571716749):0.3099932404,74:0.6018103630):0.09598103787):0.03821421951,((7:0.5472970119,15:0.5883030629):0.2473922728,56:0.7095860092):0.1742206132):0.09095332827,((11:0.5869644327,(24:0.9359777582,36:0.7996554487):0.1622471318):0.1324822992,(22:0.8670052398,2103:5.2050217204):2.398955725e-06):0.119841869):0.08700947521,(19:0.6373111228,71:0.8571923715):0.4567162589):0.2509719804,(14:0.7169965630,62:1.3331374023):0.4509002594):0.3239945925,(75:1.4109916417,312:1.7865704444):0.1256238039):0.3037190283,(((52:1.1777597811,(55:1.3113722079,((778:1.2833858589,1171:1.3931104878):0.3689953632,1175:1.6199685157):0.09370748508):0.07683162074):0.1543509401,(64:0.8354796178,((((((1122:0.2582099987,1127:0.2152345084):0.06339261724,1133:0.2294390590):0.06652443149,1125:0.3558636522):0.04246825496,1136:0.2078139127):0.06523835404,1135:0.1576140696):0.5969386698,1779:0.9485174384):0.07225992018):0.5022022594):0.04150919098,1185:1.9160361042):0.04462598898):0.0193638241,(((775:1.1034667764,785:2.0863876365):0.5767836179,1549:1.4164387687):0.4379531131,(871:1.4093202048,((875:1.4986532518,1179:0.8078100245):0.1957691915,1186:1.2666780386):0.003965602569):0.2904017522):0.1590573859):0.0583577329,(((((((((((((((1476:0.1944782166,1481:0.3002329646):0.04283510611,1523:0.2520189676):0.1167644877,1480:0.4381833862):0.1360104957,1495:0.9297336145):0.0834934469,(((((1477:0.4480187305,1503:0.3225204281):0.04305023778,1497:0.3375668673):0.09892114523,1493:0.8964603407):0.0418775067,((1478:0.2155548870,1479:0.2103756042):0.2211620635,(1494:0.4845945861,1500:1.3902068824):0.1800569015):0.1233069593):0.07435060781,((1483:0.4237402975,1496:0.6098356303):0.04341924697,(1484:0.5339308528,1486:0.4683034871):0.1333164826):0.06616498433):0.113665945):0.01153773101,((((((1482:0.1410545264,1485:0.0947601977):0.07377490786,1488:0.2688224702):0.3588292984,(1512:0.8892836257,1540:1.4011969743):0.2942749414):0.170127185,1487:0.6874496236):0.06697042902,(1489:0.7439639982,(1492:0.5280647152,1539:1.6467959806):0.1914789804):0.1242679317):2.257359674e-06,1510:1.3442453695):0.1074090526):0.1247226906,1499:0.8234166639):0.05924991697,1491:0.7287314744):0.1013784976,1490:0.6214316182):0.155535905,(1498:1.1603450711,1543:1.7138466510):0.1310175948):0.07365909952,1504:1.1725681556):0.1716163078,((((((1505:0.5162877943,1550:0.3640743676):0.2541472775,((1507:0.9960550586,1518:1.4115515147):0.09694751239,1516:0.8217827311):0.05769929944):0.1869291533,((1515:0.7363917073,1517:0.8450679677):0.1915112892,1532:1.0339333202):0.186285007):0.04880583583,1508:0.8939961698):0.04696225879,(1521:0.2076644136,1551:0.0000023999):0.875725797):0.09214417166,1524:1.4355770155):0.3380208795):0.07519753011,((((((1501:0.4647508323,1509:0.4662795571):0.1848004887,1502:0.6739391566):0.08080742098,((1506:0.8104776612,((1511:0.6699095005,1538:0.5102816133):0.3209320331,1522:0.8739589473):0.248754343):0.09405785848,(1513:0.8141263024,1526:1.0777675613):0.242494366):0.1316947864):0.05707814487,1514:0.8470738146):0.09425272645,1519:1.0846126265):0.1033978149,1534:1.3846643908):0.3341453021):0.2133090616,1547:1.5946807929):0.1877880749,2211:1.1004407463):0.1804131353):0.04769096913,(((((69:1.1126486577,(1375:2.1928179919,1525:0.8339318149):0.8721717964):0.2069671944,(((((1023:0.4614729256,1040:0.5467177207):0.2710585249,1044:0.9641412879):0.2297701446,1031:0.5969900454):0.2210586842,1152:4.1197757672):0.2221294011,1161:1.0257418667):0.2515396802):0.02578314318,(((((314:1.1707300511,(2102:0.1165881330,2107:0.6206248418):1.696707228):0.6259594291,((783:1.4074767642,(1753:0.5586806954,1773:1.0987251490):0.4862806947):0.2578042829,2283:1.1452030687):0.267055805):0.232658714,(1757:1.7307452942,(1765:1.2019359670,1770:0.6455240159):0.1975382621):0.1606885309):0.0810275555,(((((((((((((((((((1172:4.5358542540,1712:0.0000023958):0.4161152359,(1720:0.4411439309,(1722:0.4772555237,1734:0.9665203603):0.1027804847):0.1143947256):0.05542729771,1718:0.4513593238):0.02018266773,1709:0.3554537948):0.06174163665,(((1706:0.2298751720,1710:0.3353399467):0.0759971719,((1707:0.3581711293,(1711:0.4324501689,1715:0.6084869369):0.0540834882):0.148737872,(1708:0.2137983563,(1716:0.4102916420,1717:0.4664254293):0.0905726261):0.0507843283):0.04523646623):0.04660851744,(1713:0.3782900055,(1714:0.2876470719,(1726:0.6295600083,1730:0.7626633432):0.1756368463):0.0423400803):0.08239876467):0.03906753503):0.06149026082,(((1723:0.5453475895,1724:0.5873783083):0.0691508612,(1727:0.7767445227,1735:0.8479658228):0.1378192851):0.0551891444,((1728:0.5282592103,1752:1.8810920721):0.1285915821,1729:0.7900397602):0.1782464943):0.04698793453):0.0324852451,1749:0.9367111631):0.05405458393,((1725:0.5120097080,1740:1.3701428094):0.2044139335,(1737:0.0000022827,1744:0.0661963943):0.5040339836):0.04663324296):0.06740599598,((1719:0.6069583135,(1721:0.4618405812,(1736:0.6360458257,1738:0.8238994292):0.2187157861):0.07777761135):0.06173149278,(1739:1.0243249719,1741:0.8710662006):0.1916754241):0.02334937741):0.1278888257,1732:0.7588096623):0.06887481606,1731:0.7951348129):0.03800681712,1745:1.3848486974):0.02989740076,(((1733:0.7816203913,1743:1.7069833228):0.1143655627,(1746:0.0000021633,1751:0.0000021908):1.156151797):0.1360212416,(1742:1.2700881895,1783:1.0463203961):0.1697745917):0.04806898738):0.1153054627,1781:1.8417686390):0.06626620993,1747:1.6903247450):0.1196124924,((1766:1.3193434071,(1774:1.6326619549,1782:1.6444694067):0.2221470955):2.291970575e-06,(((1777:0.3966413871,1791:0.3077219908):0.2236375367,1797:0.7565931064):0.1818590253,1789:1.0606689128):1.333012474):0.176581651):0.08956549719,(1756:1.4165850752,1771:1.9097214152):0.3120145736):0.142864699,(1762:1.5801184373,((1794:1.3226184611,1798:1.1532733539):0.1047708321,1796:0.8607405218):0.8105660379):0.1740910865):2.597095809e-06,(1748:0.4955020659,1750:0.4441180545):0.8996842962):0.1627412418):0.07963437073,(576:1.3527131145,(((((((((((((((1943:0.1840750260,(1944:0.1530039869,1974:0.4736727433):0.1796539622):0.04527000022,1964:0.4225781315):0.03389870919,1948:0.2089599834):0.03905454458,1945:0.0970512414):0.1058214489,(1946:0.1333991098,((((((1947:0.1151734728,1970:0.4332568358):0.06986019481,(1950:0.1717605929,1960:0.1907576188):0.02901867795):0.02245137268,(1949:0.1314810121,1956:0.2317399102):0.08638255793):0.02350469821,((1952:0.2275308745,((((1953:0.2240489602,(1959:0.2396811865,((1968:0.2282265629,1979:0.2397781244):0.3261970062,(1983:0.6608051091,2005:0.7808865751):0.1085672037):0.117901146):0.01629970624):0.1003206408,1958:0.3337025446):0.07857273778,(1973:0.6102590826,((1980:0.3633187463,1985:0.3697469166):0.09390214731,1989:0.7430230480):0.1007630571):0.04923929221):0.1026174548,((1971:0.3472604687,2000:0.9214763370):0.09244410487,1972:0.4522930951):0.09016482289):0.04500180418):0.03750289032,((1954:0.1752793954,1969:0.3990007271):0.0826992005,(1962:0.2856797277,1966:0.4193358542):0.05478887592):0.004030897464):0.08901069131):0.01278054087,((1963:0.1487007165,1999:0.7713388160):0.1497850022,1976:0.3886211287):0.1418676386):0.01818041696,1951:0.1888132656):0.02882910472):0.04678531991):0.01633054497,1982:0.6017635307):0.0285381657,(1955:0.1779527746,(1957:0.3093267020,1961:0.2836542924):0.03724625311):0.04868238958):0.05464899016,((1965:0.2970450898,((1977:0.5323061102,1981:0.5377025329):0.07737582023,1998:0.6728085003):0.09658255268):0.03567995214,1967:0.3198022084):0.1090568531):0.05017189574,((1978:0.4946603016,1986:0.5951649703):0.1106532727,((1990:0.6006155121,2010:0.5833258621):0.1278874124,(1994:0.2491014746,2002:0.9375630123):0.1490389807):0.06273000469):0.03973068949):0.07409878033,(1975:0.3092403563,1993:0.8539251212):0.1384980182):0.1054587827,(1984:0.5691896069,1987:0.5231053491):0.1167832315):0.01395934925,((2003:0.5040984983,2008:0.5957600480):0.1067186564,2016:0.7126062612):0.1181417951):0.06367183819,2019:0.6994424862):0.1077987868,((((((1988:0.3176684254,(1995:0.2422819839,2014:0.3797454227):0.07761342332):0.03905791314,((1991:0.2138372074,(1992:0.0939729228,2001:0.1594920240):0.06918768385):0.07428140105,(1997:0.2687642240,2020:0.3556430646):0.1270002542):0.01890220553):0.009494740509,((1996:0.2480938645,(2009:0.6261563454,2022:0.4014350063):0.06339790261):0.06980807219,(2007:0.4596497019,2018:0.4142008910):0.08214776583):0.03751720394):0.1088853678,(((2004:0.2898677187,2015:0.3770208054):0.02929528232,2011:0.3135729877):0.08025263275,2012:0.4951258105):0.05166465199):0.0898399409,(2013:0.5533813072,2021:0.5639774277):0.05280162246):0.1692304771,2017:0.5978391782):0.2948126797):0.2472393043,2006:0.7060014605):0.5374651821):0.981239483):0.04880686087):0.03181138518,782:1.6984585556):0.02581669488,(((((395:1.1267828724,1537:0.9469719454):0.07419481208,1882:1.6096589958):0.1112662655,968:1.3913342763):0.1763134539,((854:0.5777009552,869:1.1785670219):1.010598827,2163:2.5965219271):2.348806075e-06):0.02520502014,1176:0.9785733038):0.1707626688):0.05534108079):0.04018936988,((((((((((30:0.3344087198,(49:0.2445004100,((497:0.2102240575,((500:0.3075018523,(505:0.0620583431,1544:2.2826988926):0.3197196431):0.06633704806,508:0.6591473521):0.03618002192):0.04561361006,(((733:0.6460461012,747:0.2554166757):0.1056680405,742:0.3924371606):0.03948356761,737:0.2930962642):0.1138228758):0.04654351776):0.1610012983):0.08236829956,417:0.4778621387):0.08274896703,79:0.5184507334):0.0302539891,836:0.7518819137):0.2151846734,840:0.6247127775):0.3358400878,(1548:1.8502463006,2149:2.0386187550):0.06845180716):0.1684662482,(1035:0.5199394184,1051:0.3964160008):1.158399887):0.02808116861,(771:1.3041585935,((1032:0.3975185311,1037:0.2817479095):0.359355722,1380:1.7748179401):0.2531643596):0.05985940416):0.1323185122,(1552:1.6858441754,((1554:1.9432168544,(2217:0.4760398763,2235:0.4068440664):0.5197412965):0.5531795476,(((((((2215:0.1903935295,(((2224:0.1760001410,2226:0.1624221143):0.049602894,2230:0.2017740913):0.01822580091,2233:0.3385693966):0.02299921777):0.01865633678,2216:0.1604295544):0.02663271453,(2221:0.1666985570,(2227:0.1513154734,2228:0.1709159958):0.03401369032):0.03586378993):0.02319542978,(2219:0.1138441084,2231:0.2442005781):0.01957806684):0.02124369057,((((2218:0.1021831078,2236:0.3529211547):0.03645678216,2222:0.2349150632):0.04339252086,((2220:0.1385745583,2232:0.2580636204):0.06612160512,2223:0.1754424401):0.02962348744):0.02632961856,(2225:0.2123963268,2234:0.1182943399):0.02727202803):0.01954420982):0.02977797419,(2237:0.2507549235,(((2238:0.1446189520,(2239:0.1616210847,2241:0.2200239935):0.04747648232):0.04068938865,2240:0.2245073939):0.03374967679,2242:0.1670274947):0.1020512993):0.1778001817):0.05249409777,2229:0.2270260346):0.5475881708):0.4191184136):0.2214260436):0.07499430594,(((((((499:0.2433320765,(503:0.3164863618,526:0.7889999402):0.03171483389):0.126726599,660:0.3256010517):0.04420127261,644:0.4321557288):0.03173056119,((((((((501:0.3767739496,509:0.3570757115):0.1611674781,630:0.1404139814):0.09144104993,((627:0.2162954209,637:0.2431640833):0.1010420377,645:0.4731799107):0.06258971669):0.04896703845,((639:0.3295996509,650:0.5943996713):0.08103964014,641:0.2912160545):0.09194076359):0.01958030969,636:0.3618271488):0.01740683246,634:0.2781167946):0.01010372663,638:0.2404142385):0.0270549812,635:0.3731894548):0.03504787116):0.06631613578,642:0.2693361447):1.05718555,1192:1.1843722386):0.1020869974,(((953:1.5779430080,(956:0.8382751420,958:0.9762720970):0.2128279357):0.1778791101,((((((((((969:0.2337211609,1000:0.4537776791):0.06593675257,974:0.2765484301):0.07669882041,((((((970:0.0405148578,984:0.3985189836):0.1527086918,997:0.5878247089):0.007197987067,(971:0.2568149891,1001:0.3851957654):0.03439418678):0.02882897262,983:0.2817979682):0.05811831369,((975:0.3047752884,((981:0.2616058342,(1002:0.6120321390,(((1007:0.5284271039,1008:0.5129055607):0.145772552,1010:0.6299595578):0.782983947,1021:1.0751509872):0.1994869651):0.1501212091):0.06135877584,(985:0.2983506590,992:0.3955320754):0.09646020589):0.0230344566):0.03738017848,(978:0.3754428035,999:0.1431211066):0.07168645676):0.03660567384):0.04747390205,(976:0.2761018616,((977:0.2417071923,991:0.4079477712):0.1246679707,(982:0.2872054051,996:0.4975098477):0.05174257388):0.02973777572):0.03410945521):0.05369229996):0.01946806151,(986:0.3503285137,998:0.4675408569):0.02205199575):0.05918609559,(972:0.3428597431,((980:0.3423483759,(988:0.3304961616,990:0.2949788000):0.220309258):0.0489722945,(989:0.4664335301,(993:0.4511228261,1003:0.8542135432):0.05597680265):0.07300431433):0.06011053791):0.02288565368):0.04014168337,987:0.5592327650):0.08671535086,(((973:0.2038989499,979:0.1576889484):0.3423409932,994:0.5480459960):0.09349747301,995:0.5283483963):0.04110237747):0.1687185628,1004:0.6929508123):0.10832198,(1025:1.1580475181,1047:1.4270390987):0.3455810884):0.4980500595,1039:1.2782934982):0.1971270145):0.07236363658,(1167:1.3741097081,1198:0.7920285994):0.7457188953):0.04968174636):0.04600591951):0.08562888042):0.06754354612,(((((((12:1.2939578217,61:0.7827634104):0.02580022562,((44:0.2300767612,53:0.2993234414):0.2385558597,68:0.6039136324):0.7045340511):0.05756145672,66:0.9397854664):0.07700378317,(67:1.3219338560,1370:1.7275253408):2.648914474e-06):0.1191559836,((45:1.2200618757,(1054:1.0326460731,(1165:1.2079249147,(((((((((1194:0.1203117220,1215:0.4958227225):0.1205224781,(1211:0.4559548301,1212:0.6752142203):0.1750327226):0.1680787745,1555:0.8980423273):0.04324660477,((((((((1196:0.2863234388,1216:0.1508258420):0.0708307299,1204:0.1514118175):0.06241697969,1225:0.2131427057):0.08924275992,1206:0.5698334006):0.04710368846,1221:0.0617906660):0.1159353067,1201:0.4163170467):0.08548735521,(1200:0.3619576266,1208:0.4087859921):0.2581436729):0.2004675654,(1207:0.0826789885,1217:0.3383526600):0.1734463871):0.1559909406):0.1753380413,1199:0.4151096954):0.1866774328,((1195:0.0000028214,1224:0.6955846928):0.0827111765,1220:0.7620189581):0.3468337822):0.1769767538,(((1209:0.2084090957,1218:0.1876885730):0.2893232073,1223:0.5900694214):0.1295784514,1222:0.4415594635):0.09848487125):0.2389267464,1197:0.5602371807):0.5365899368,1213:0.9069739425):1.333578647):0.5570449789):0.08417932157):0.08004605443,((((((((((((668:0.5821604471,669:0.1852335677):0.08602698754,675:0.2715971126):0.1171449856,692:0.6008312700):0.05244718824,690:0.5705307272):0.1362211738,(683:0.5028515372,(687:0.3463763796,710:0.6777808612):0.171443181):0.1367477371):0.05858294572,((673:0.5146945935,(699:0.5072401621,721:0.6019459594):0.1072058665):0.09347407238,706:0.7436415414):0.08188789461):0.05727935937,((((((((((670:0.2939140611,672:0.2702525984):0.07011639388,693:0.6112702400):0.06390427186,(677:0.4609202577,698:0.7967932818):0.124226388):0.1011885377,(689:0.4525112391,701:0.6027754557):0.2879603995):0.05254298441,(681:0.3631018795,694:0.6186285336):0.1580301265):0.03358867233,(674:0.4323981588,676:0.3910458124):0.138230871):0.02895097357,688:0.5861120179):0.056715086,(684:0.3054340191,744:0.4727289538):0.110924624):0.01896432212,(671:0.3752980588,678:0.3637124165):0.5336352346):0.04078387731,((((680:0.4908757846,754:0.5469857804):0.09319217155,686:0.5829194871):0.0592255454,(691:0.5732388311,700:0.7564171296):0.152061042):0.05418419878,(((685:0.5475418322,704:0.7862041718):0.08425152202,(703:0.6181530146,736:0.7546532490):0.17205529):0.05402308326,(695:0.5326560309,708:0.6605900649):0.1677826124):0.1463039366):0.04941364242):0.0670290118):0.05504343243,679:0.4785073718):0.01542822553,697:0.8272231577):0.05265883579,(682:0.5453237524,((696:0.7204302111,705:0.6705315668):0.07540075049,707:0.8992183039):0.1022855154):0.08633732127):0.1150584741,((702:0.5484935264,709:0.5303054975):0.2308217806,711:1.1042193225):0.02681517581):0.1279956363,734:1.1211722899):0.3204802295):0.09082755885):0.02979221429,(1048:0.8824988192,1535:1.1045249338):0.4099688779):0.05134115038,(((38:1.3047774888,((1759:0.6420795323,1769:0.7258705576):1.254024239,(((((2023:0.2276667769,2024:0.2053461330):0.2050774256,2035:0.5315729081):0.06501576046,(2027:0.2616483870,(2039:0.4728428056,2065:0.5118705042):0.08078776115):0.1045118232):0.0847346248,(((((((2025:0.3966601531,2026:0.1998987556):0.2128055749,((2029:0.3482613573,2059:0.6885992764):0.07091567279,2034:0.3701416713):0.05509926448):0.03405412137,(((2028:0.2938770408,(2055:0.6808710035,2058:0.7646011057):0.1522446481):0.04393768786,(2031:0.2594137634,2073:1.8175822189):0.06976463129):0.1030259918,((2040:0.4393684134,2047:1.1628369911):0.1684665635,2044:0.9114575017):0.09139855379):0.0630820501):0.01156261384,(2033:0.4261632277,2037:0.4718200839):0.08838067043):0.04290054374,(((2036:0.4742738434,2062:0.5864414394):0.02391552062,(2053:0.7691908472,(2061:0.7457442169,2063:0.4101870948):0.1536806724):0.0907062517):0.06479800954,((2038:0.5492396781,((2043:0.7412731041,2048:0.6304791692):0.1335457866,2050:0.8560781577):0.09675988779):0.0669111362,2057:0.5566828821):0.06877646156):0.03323616037):0.09680183308,(((2030:0.4027726100,(2049:0.7560012999,(((2064:0.0959993072,2082:0.3046559521):0.09641061253,2282:1.7109789102):0.08310991731,2069:0.5936722889):0.11735936):0.1084366498):0.1250531119,(2042:0.7136319136,(2046:0.7670197785,((2052:0.3849538055,2054:0.6162186236):0.3674545222,2083:0.6721114734):0.1260632227):0.04031662389):0.06009532286):0.04530588417,2032:0.3113486591):0.06169796761):0.07542990704,2060:0.5167488336):0.02229507044):0.09326955898,(2041:0.5691768374,2045:0.7863187350):0.1176527589):0.4327501523):0.1809885244):0.1714697639,(741:1.0352495903,(1168:1.1147853875,1940:0.9285715454):0.3391599924):0.185975283):0.06780910215,(((((855:0.8080432393,1763:1.2247063727):0.6994831697,1792:1.1504950550):0.07222563378,862:0.7705065694):0.04926717795,960:1.2595511832):0.1447694253,(1462:1.9264965184,((1764:0.8876283553,1788:0.5689704274):0.9188727746,1793:1.2485295621):0.1965426225):0.1902769076):0.1781545832):0.07873630769):0.02786615926):0.02502741995,((((((5:0.9862953046,84:1.4966567371):0.2395067777,1036:1.1274557788):0.1183281975,(82:1.0123264529,(856:0.9969355158,858:0.5713365762):0.2548047984):0.04968688539):0.08999745716,((32:0.2089646362,((77:0.3491571195,80:0.4863398873):0.05630800582,83:0.5438893234):0.1103066126):1.072764185,(54:1.1196020367,877:1.2561512477):0.1547320066):2.366688181e-06):0.04961859382,(((20:0.4639401261,85:0.6195096509):0.1781906565,37:0.6642318023):0.2293340874,72:1.2106503431):0.1234653144):0.1059188311,((((((((8:0.9810200278,1019:1.1059833599):0.006307888407,1029:0.5092159039):0.1018587314,(65:0.7384464084,425:0.4058627899):0.1791553497):0.07173991848,426:0.5013563571):0.1019006231,((((17:0.2124630581,776:1.1612442521):0.2499636227,18:0.1620506637):0.0760946725,87:0.7225365684):0.1041442417,(427:0.4746915798,(((1005:0.1896746869,1018:0.2387863789):0.1088288664,1030:0.4367390830):0.06583819276,1049:0.4063815635):0.02457531425):0.165823932):0.1527322589):0.1326861697,(((51:0.6370603446,70:1.0799688309):0.1748086414,(1520:1.4372015472,1767:1.1403982013):0.08896120062):0.1136694756,(((136:0.3337414752,(((((137:0.3249976257,144:0.3336980033):0.05232868524,(((139:0.3953539929,150:0.2837524473):0.07758542738,171:0.2458376542):0.05785130422,156:0.3380480919):0.06128261637):0.019795903,151:0.3035163972):0.05349157102,165:0.3278894191):0.04925673783,140:0.6754410600):0.02991700458):0.1668076899,143:0.6252327106):0.4746435806,((424:0.7582606168,(((1009:0.2526369873,1012:0.2314377246):0.06145921674,(1011:0.2616495900,1017:0.4546310459):0.2084571706):0.05952059469,1014:0.4404773355):0.2054759949):0.3027757849,(1006:0.5181120300,1013:0.8570364845):0.1487161825):0.09718496765):0.07275667234):0.05757267135):0.07893411166,((((((46:0.8594063121,(63:0.6523747910,176:1.1773889033):0.117474963):0.05641152077,(((58:0.9226885273,1169:1.4211411979):0.09299762901,853:1.4018532308):0.2208283624,((146:0.5438314787,172:0.4658128953):0.2398685568,310:1.5146079365):0.1004967744):0.05818173072):0.03005820377,1155:1.1539410193):0.03371454303,(((141:0.9575316796,(725:0.6374207890,(837:0.4500283879,852:0.7764877121):0.5147058094):0.1004550478):0.06615794918,1034:1.1760227245):0.0260903253,175:1.0066355501):0.0463058508):0.07479468231,((138:0.7562663442,167:0.7188659458):0.1278918426,148:1.0132606725):0.08031702479):0.03710052091,(((73:1.3546552463,1050:1.1634693730):0.1386137657,135:0.8168783924):0.1427202406,(1760:0.8638440680,1768:0.9109786240):1.195103958):0.07030086792):0.05578795641):0.03790220554,(((((16:0.6744964321,43:0.7542516944):0.08829787592,(33:0.4676415091,((495:0.1688538386,517:0.1963716159):0.1736136435,1045:0.4032161318):0.2891491282):0.1884827798):0.1855333954,((866:1.2258090620,954:0.9173997225):0.1237639968,1027:0.9266711753):0.1663027814):0.1031344313,(((47:0.1548635784,720:0.0142453620):0.2490127869,1016:0.2370483238):0.1461576824,(((((159:0.3720110301,(177:0.2093330332,178:0.3030705090):0.05055833223):0.06554856516,173:0.4919582755):0.06573712428,((168:0.1498964993,((712:0.3285871540,718:0.2218266583):0.05256353906,724:0.1065457828):0.04134233539):0.03246413588,169:0.1752109700):0.03536112621):0.03824952651,(730:0.3651749267,((1020:0.2152634086,1042:0.7173833759):0.1481762044,1024:0.6931156747):0.09397822281):0.0971517109):0.05791002243,(716:0.2004436989,719:0.3027792275):0.07668154305):0.2373253408):0.5615549932):0.06281075117,(((89:1.2431491675,740:0.8779091899):0.1649973201,861:1.5039532021):0.1815139425,(1154:0.4312632800,1181:0.5855065855):0.3773918285):0.05174391778):0.04660926154):0.03274669657):0.05300026918):0.07076646125,((((((((10:0.5607637898,((735:0.9820826280,753:0.9042086248):0.09688333359,751:0.9076958747):0.1295933679):0.1535058644,(((48:0.7063367950,930:1.2781442771):0.1518782923,(435:0.5946309766,1541:1.6949212586):0.4745114588):0.03457628433,(88:1.1113639269,(768:1.0362017484,((770:1.0265633878,927:0.6185431540):0.1405664743,932:0.9778835851):0.1305939752):0.03454246207):0.04690027588):0.08644836895):0.06593003363,59:1.2176891777):0.02565097733,((((843:0.6559180326,870:0.5501191749):0.2130085,846:1.1189555439):0.324666433,849:1.3696671119):0.1211210332,873:1.7877792943):0.1451585901):0.01702305444,((863:1.8027498391,940:1.0649513538):0.06779380009,(((865:0.9506822647,951:0.7138382772):0.5454410547,1605:1.4429729393):0.114611248,928:0.8985337583):0.1351188186):0.1742242742):0.08919739133,((((23:0.6993275962,86:0.9239483899):0.09833104489,147:0.7257891941):0.1701805622,((90:1.1927237561,(867:0.7708139413,872:0.9145115570):0.5590959992):0.1663052716,((864:1.2668097249,(1530:0.6627019952,1533:0.6770532526):0.4952163736):0.2333886889,2157:1.5389728188):0.0553939448):0.03095976858):0.02966663837,((81:0.6840371297,950:1.1273889795):0.1315891835,(523:1.0131936842,929:0.8089646792):0.1130104118):0.2364007203):0.1209527363):0.06512503943,2279:1.2437699162):0.05632014877,(((((((((((25:0.1941397050,39:0.6067275960):0.07491357296,41:0.2447348592):0.4048746581,(1046:0.1018346935,1052:0.1643320523):0.6870816233):0.2519401934,(434:0.2973129809,925:0.1978609005):0.4228297331):0.595196965,(437:0.8174823506,1184:1.3371183687):0.1230144441):0.09452659165,(1157:0.1665755925,1182:0.4408157178):0.9879586973):0.08121746939,((((((((142:0.2071619296,155:0.2905227732):0.03979466211,((153:0.5249182901,170:0.3161945377):0.06022664969,(158:0.2628736853,166:0.4703304613):0.06216530052):0.03523253331):0.04577625012,(160:0.1989675693,(717:0.2592228270,726:0.2764586760):0.04508398132):0.02297101298):0.06201523052,161:0.3426955818):0.05211993629,152:0.3713785981):0.07116753033,157:0.3737168766):0.1205765067,1022:0.5764431038):0.3393059135,(416:0.7596995607,((418:0.3305950975,1150:0.3724528682):0.09878390545,1158:0.9171356116):0.05594932249):0.236642657):0.1601589335):0.08860338437,((948:0.5912696620,((965:0.2853207719,966:0.4500859101):0.2046032438,1780:1.1591970199):0.2208502531):0.7212472799,2105:3.7190818201):0.3746445557):2.738527912e-06,(((((27:1.0154195162,1373:1.0698217260):0.04589662604,78:1.2997369099):0.1068061183,492:1.0360611326):0.1089973825,727:1.0370602014):0.1403425946,((((732:0.4911102688,743:0.2553969606):0.1449788805,752:0.4795466383):0.1337006587,(941:0.5468114555,943:0.5612232195):0.1835380514):0.9022860097,(938:1.3410768066,(939:0.3693395167,(((1026:0.6695614318,1038:0.4421939719):0.1550074895,1028:0.3024921089):0.08389896694,2100:3.5314345429):0.2672491816):0.1634461908):0.1484107263):0.1177124177):0.06793626226):0.04636818414,((((((((28:0.7436551431,76:0.5479543633):0.150826674,(31:0.2198753885,34:0.6132222238):0.1245807076):0.1315631,748:0.3583971674):0.1141911462,42:0.7361704598):0.1016476921,504:0.6329092608):0.5078217785,((((35:0.8400641936,((745:0.5474831785,746:0.4455561047):0.2367520557,1156:0.5237792932):0.1807608426):0.3084639756,((430:0.6057236701,513:0.4116618903):0.2030413927,769:0.5986187167):0.4504189462):0.184782968,((((((((755:0.2935864214,756:0.2243107446):0.08281586338,758:0.6423914347):0.1030832795,(757:0.4668392626,((((760:0.5906567434,766:0.7738646155):0.1016909881,762:0.7774838774):0.1052292567,761:0.5774043423):0.0429173882,767:0.7150476131):0.06570428416):0.05384164231):0.08085864664,(759:0.7226542514,(773:0.0667148130,(779:0.4173875979,781:0.5411556836):0.5259407571):1.5808894):0.04862990523):0.09046622507,763:0.8007373615):0.1772827431,((764:0.8198002387,772:0.4709986948):0.2963868289,765:0.7430767498):0.07415800379):0.2986356111,(777:1.6942816625,784:2.4318223381):0.6091806266):0.2359990769,945:1.4662281104):2.815887925e-06):0.0522004018,961:1.5519928822):0.03379261543):0.05036100856,330:1.2555876516):0.07712566212,((436:1.4333825788,844:1.2005226939):0.2213318183,(((525:0.3178512922,(527:0.0000024726,530:0.0000029770):0.05175279397):1.493403996,(((((((((((878:0.4083544307,885:0.3679297921):0.1574539569,892:0.6876483890):0.1164585654,((880:0.2784010307,884:0.6397359489):0.206053528,907:1.0588936700):0.1063883406):0.09570990653,((((879:0.5671726155,881:0.2559598446):0.1176683648,882:0.4476491639):0.4211286221,(887:0.7624912759,890:0.5797768021):0.04728754508):0.05852961961,(888:0.4975830842,889:0.7628318275):0.04516177697):0.03058709481):0.08915283689,(((886:0.6644934140,903:0.9542325251):0.1359655672,910:0.9748689710):0.08827623701,(898:0.6247013057,922:0.7928134074):0.1349081166):0.08559923242):0.04873622947,((891:0.8156329792,897:0.6499024879):0.1216681223,((893:0.4879586415,908:1.0279462729):0.1725484052,(899:0.7760564391,900:0.6702014301):0.1109309266):0.06222924449):0.08228307491):0.05093791741,((894:0.8434638653,909:1.0511305429):0.1463180083,915:0.8170693425):0.1591603774):0.05355364793,((883:0.6972837390,902:0.8427743427):0.1416658269,(911:1.0465472721,923:0.4228559383):0.3064765057):0.1781317198):0.0636595561,(((895:0.8969978076,(917:0.7233481226,(919:0.1027201458,942:0.2604631213):0.572426673):0.5681560126):0.05886875582,(896:0.5853590848,916:1.0001395252):0.1778744803):0.07157163191,(901:0.7380088132,(913:0.6089582954,918:0.9556130872):0.6032730841):0.1170101616):0.1196794056):0.04093559107,(((904:0.8228036373,912:0.9522921792):0.0959971104,906:0.7781786807):0.07629042797,905:0.8829284510):0.1360101997):0.1496776149,(914:0.9941910732,920:1.2028129480):0.160846769):0.2380325738):0.09808424147,924:2.1504164263):0.1095334558):0.05752770882):0.07569665413):0.06844367995,((((((((((((((((((((1302:0.2776544109,1313:0.5179027662):0.07675239719,1306:0.2755783938):0.06072049242,(1311:0.3888393748,((1312:0.2960717722,1348:0.5819829489):0.05924304452,1321:0.5813297299):0.08076753348):0.06230074369):0.03860279517,1307:0.3368370388):0.03506798027,(1309:0.2854776340,(1331:0.4721078497,1363:0.4491802067):0.1796100291):0.1480848001):0.03677108641,((((1303:0.3169964797,(1324:0.4447300572,1360:1.0766184888):0.146478681):0.1049784749,1304:0.2434181356):0.0479066644,(1322:0.4799777513,1330:0.5045628796):0.09791259142):0.05738921834,((1305:0.2109616787,(1308:0.3480880201,1327:0.7083504200):0.070729597):0.0622574066,(1310:0.3699036955,1320:0.4391699746):0.05565996538):0.06616891448):0.04128957526):0.03905271336,((((1314:0.3682903496,(1315:0.3264230942,1319:0.3752508311):0.07318859731):0.09143126146,(1325:0.5384330595,1361:0.9353007265):0.0586878621):0.07149383261,1329:0.6343962721):0.03783571034,((1316:0.2979061443,1317:0.3706866370):0.07793207526,(1326:0.5934298587,(1333:0.4820748990,(1335:0.5164542130,1342:0.4051640457):0.3866850918):0.1813005719):0.01607211977):0.07140298124):0.06420366379):0.04259223234,(1336:0.5285595718,1347:0.8513114093):0.1853243094):0.05050143941,(((1318:0.5189985778,(((1332:0.4379138122,(1387:0.5744984932,1389:0.7423917857):0.3801535866):0.1338856866,(1384:0.5634638382,1385:0.5116388010):0.1961963706):0.07544678697,(((1364:0.0000024874,1366:0.0000026462):0.5842862674,1388:0.3082896358):0.1296745852,(1386:0.3688026225,1390:0.4107083696):0.2560667163):0.4315452359):0.09515885002):0.02909999162,1345:0.8172880049):0.0418547445,(((1323:0.4833436439,(1344:0.3994060836,(1374:1.3941887152,1379:1.6495080006):0.4849023058):0.223676655):0.08610100252,(1339:0.6706406036,1371:1.6351565702):0.06232548783):0.0955583919,(1337:0.5530297300,(1362:1.5383972227,1602:0.7011442902):0.1085434397):0.1485232445):0.06353569824):0.04480760031):0.06469388447,(1340:0.9400438660,(((1352:0.5030192014,1359:0.8417026488):0.2969150091,1378:0.8953516467):0.2713523633,(1356:1.2879915072,((1358:0.2826366335,1382:1.6286092308):0.558246801,1367:1.4654442906):0.196831214):0.1110041379):0.09103768889):0.1077623388):0.0301790782,1355:1.6755083505):0.02567409992,((1338:0.7212150123,1346:0.8940520007):0.1985135564,(1343:0.6864791715,1353:0.5006140785):0.1036668305):0.04060837992):0.04367255285,(1350:0.6972967903,1369:1.2794597146):0.3202577475):0.0125155927,((1328:0.4603319804,(1341:0.5966965798,1349:1.0617863057):0.1977112681):0.1123507012,1334:0.5732477615):0.08164618085):0.2288866802,((1351:0.6700912283,(1365:0.0000023693,1368:0.0742840010):1.356044854):0.08828843667,(1354:0.9914024501,1357:0.9916226546):0.1672144115):0.1054597493):0.2020049438,((((((((1377:2.0765505871,1593:0.2835959863):0.08286646239,((1591:0.5092473103,2281:0.2949459252):0.08760513528,1600:0.8189529996):0.09417247384):0.2065254512,(1572:0.4331587988,1615:1.9620216558):0.06050724421):0.1207437039,((((1556:0.1410361926,1578:0.5292042369):0.1156412975,(1558:0.1953860097,1604:1.8326375534):0.06121008252):0.1343082178,((1559:0.3167487964,1566:0.3783688003):0.1408968607,1581:0.6203932464):0.03251252639):0.07872641614,(((((1557:0.2794368383,(1564:0.3687301172,1607:1.9452045137):0.08934742313):0.06550585868,1575:0.5006070586):0.04210022985,1560:0.2802186031):0.04287163301,(1563:0.2722010520,(1568:0.2965027796,1612:1.8114832969):0.0817175122):0.07278263229):0.0397901475,(((((1561:0.2508897518,1570:0.3837494874):0.08612819216,1589:0.9719482892):0.02698712879,(((1569:0.3511194233,1584:0.6440104390):0.002622844977,1573:0.4754888121):0.09859190566,1574:0.4385950182):0.08843422726):0.03747359533,((1562:0.3041631525,(1577:0.4259432396,1579:0.5562025558):0.1533518172):0.03157556994,1571:0.4346945769):0.04578621741):0.03044566294,(1565:0.3396174755,(1567:0.2817585425,(1580:0.7554952067,((1595:0.5432483189,1613:2.1608041856):0.1371276576,1601:0.3512015025):0.1504890239):0.06189088021):0.1599864911):0.04007165627):0.02784771488):0.08736516433):0.07611893721):0.03766928476,((1576:0.5376225212,((1582:0.5949966095,1590:0.6611860404):0.09029391721,1585:0.6618387300):0.1004069031):0.07533748859,1583:0.5256665997):0.06580163775):0.03965358513,(1587:0.6820789534,(((1588:0.7058519498,1598:0.7157195164):0.07210209876,1596:0.8206299002):0.06526891513,(1597:0.1224193230,1603:0.9305256018):0.0895922862):0.08714796252):0.05759039352):0.05771492347,(1586:0.7337377023,(1592:0.5765897993,1594:0.7170036900):0.1514610322):0.07366452236):0.07178144588,(1599:0.8772141296,1606:2.0227633267):0.01109951773):0.1920908232):0.06061320339,1376:1.6108770143):0.2720949694,1372:1.4964006715):0.3504018661,((((1755:0.6677622278,1758:0.6581954820):0.7174431404,1761:1.0716872578):0.7821787487,(((((((((((2108:0.5669076939,(2110:0.5849636060,2151:1.1788608329):0.1083820469):0.2439296033,2139:1.4147132045):0.07952020206,((2113:0.5914156593,2143:1.5130030882):0.1194987941,2124:0.9810192702):0.1285393448):0.06331804537,((2114:0.6372527473,(2134:1.0761923405,2136:1.2690689070):0.082627032):0.1153707423,(2115:0.6941104411,2138:1.3684026129):0.123099712):0.03689562696):0.03781683053,(((2112:0.1657876267,2155:1.3288602206):0.4776466029,2147:1.2566366541):0.06760473684,2123:0.8042552467):0.3815853334):0.08282110038,((2116:0.6582164108,2126:0.8972159434):0.129124419,((2118:0.8247230438,2122:0.8112932101):0.09186520357,2120:1.0388400118):0.1007583737):0.07222771797):0.06561157859,((((((2109:0.5148375589,2111:0.3528511946):0.3369456632,2119:0.5193949231):0.2283311843,(2131:0.8600767659,2133:0.9087249682):0.1114701706):0.2325188835,2152:2.1539559660):0.06012124302,((2125:0.7451965786,2156:1.5923227342):0.05211834612,2160:2.3171015660):0.2008861628):0.08048070976,(2130:0.9559115982,2161:1.4224877373):0.1213519543):0.08795246534):0.09949153542,(((2121:0.7680405485,2128:0.7137948388):0.1696491083,2137:0.9659027702):0.125348998,(((2127:0.7741967987,2141:1.0393267025):0.05835631374,2153:1.8592931975):2.264301453e-06,2142:0.9844952504):0.08619909216):0.09161630605):0.06226444534,((((2132:0.6244738157,2159:1.7257155008):0.07336046197,(2144:0.2871024755,2148:0.0000021110):0.9574207314):0.3607117239,2140:1.1148370873):0.2355411715,(2135:0.8999397766,2146:0.4357357815):0.2673914582):0.09519046855):0.04081473921,((2117:0.6736480295,2129:1.1171038873):0.1801838325,(2145:1.0123062370,2154:1.6460906535):0.1784175453):0.1042779953):0.559603215,2213:3.6812833779):0.2533576129):0.1152502778,((((((((((((2243:0.0000022951,2244:0.0000022371):0.01715389029,(((2245:0.0000021024,2246:0.0000010356):0.0153335318,2248:0.0050654138):2.027336076e-06,2247:0.0101876312):0.02954311965):0.07579086088,2250:0.1249531325):0.06596818546,(2249:0.0807043623,2252:0.2262597375):0.03439997291):0.2101473665,(((2264:0.0909266967,2268:0.1781240914):0.2214044981,2269:0.3099512332):0.03352145871,2278:0.5902724426):0.09872325435):0.0548118639,2251:0.2020014317):0.0812808162,(((2260:0.0000023502,2261:0.0000024509):2.840857719e-06,2276:0.0000022352):0.3907535001,(2262:0.0000021025,2263:0.0000026759):0.336900145):0.3830844546):0.1229369084,((2253:0.0100381912,2256:0.0000021825):0.1436521374,(((((2254:0.0000010356,2255:0.0000026087):0.2458466222,2258:0.1469686405):0.2118855963,2259:0.3473946016):0.1525305441,2257:0.2355180774):0.04416746732,2265:0.1612834203):0.05472619948):0.202581574):0.3494344334,(2266:0.0000027514,2267:0.0000020271):1.368164894):0.4605015598,2277:1.2036838367):0.3910574653,(((2270:0.0000029437,2271:0.0000022938):0.911491276,(2274:0.0000025115,2275:0.0000022378):0.6864446426):0.2162028832,(2272:0.0000023431,2273:0.0000025469):0.6973440357):0.7190440941):1.334451874,2280:0.9037116515):0.0954140728):0.1401482077):0.09111133606,(1546:1.2048020864,((((((((((((2164:0.1600939305,2165:0.2375133300):0.1992731564,((2180:0.6834503961,(2201:1.2049636528,2204:0.7962858398):0.3603850095):0.2466687683,2181:0.7423969090):0.2272925489):0.05898619083,(2168:0.4212829436,2171:0.4850190761):0.07464502725):0.07974658645,(2172:0.5380144841,2177:0.7242812294):0.08934531707):0.06061646602,2167:0.5149309935):0.06008337148,(2169:0.3778188962,2178:1.0362622800):0.052197359):0.04601093252,(2166:0.5150965817,(2170:0.4750760539,2176:0.9487325706):0.1491341357):0.05682116906):0.08776863746,2174:0.6535049541):0.08982083397,(2173:0.8112380762,(((2207:0.6725859409,2209:1.0993806544):0.1797894632,(2208:0.5883521472,2212:3.0961630717):0.3801117244):0.1121237241,2210:1.2237420104):0.5915223165):0.1459685603):0.06538719167,2175:0.7829420610):0.1515220874,((2179:0.9172419444,(2200:1.0504496302,2205:1.5070284527):0.2015040606):0.09328247029,((2202:0.4018881779,2203:0.2924803096):0.5638738263,2206:0.5265749208):1.056936948):0.1479341116):0.1632421128,((2182:0.5880896397,2183:0.7991099305):0.1671157661,(2184:0.4819780402,(((2185:0.3643796879,2194:0.5029203928):0.1525393226,(((2187:0.9396250866,((2196:0.5907226235,2199:0.7353730325):0.0946901622,2197:0.8243254602):0.0606233052):0.09392872433,((2190:0.5177446806,2193:0.6906025768):0.1314525373,2198:0.6273111312):0.07246787329):0.05843770533,2195:0.4794230223):0.086647461):0.04348905482,((2186:0.2881761310,2192:0.5161015763):0.1464958776,((2188:0.3520178989,2191:0.3375927838):0.02130200509,2189:0.1904274516):0.1493864638):0.05016733952):0.1497870944):0.1477368722):0.3255656915):0.4756770838):0.2269949869):0.1985415163):0.02877502961):0.01913175706):0.02783149212,((((((((((((266:0.2746346350,267:0.1118921886):0.1317879468,271:0.2252981889):0.09055723571,(272:0.3696445750,282:0.5009520981):0.08610945938):0.1688223166,(270:0.3068426869,302:1.0428755802):0.09984908736):0.1011950639,(((((((268:0.2428798782,(301:0.0120335677,303:0.0000020575):0.6183617482):0.116969564,273:0.3803851948):0.1293144015,(276:0.3690583606,293:0.6429009672):0.2046854061):0.04830287943,((269:0.2724826708,275:0.4840376254):0.1536465417,291:0.5764586799):0.0351115754):0.08632995396,292:0.6613086215):0.02747404917,(((274:0.3981047734,277:0.5349830995):0.02105741437,(286:0.4877351486,296:0.6641894974):0.1522343483):0.06630165873,288:0.3824734167):0.03907983622):0.03369544153,308:1.7081534372):2.871652136e-06):0.04358278521,((((278:0.3881494517,279:0.3380872461):0.07087490196,335:1.7169841662):0.07887992519,(285:0.4922084619,(297:0.5283290924,298:0.5213777309):0.2597271854):0.141921926):0.07330682269,((((280:0.2588668740,283:0.2128095142):0.2139281274,300:0.9390698329):0.0303313948,((287:0.5460234372,(295:0.4622888192,307:2.0112477229):0.2596583783):0.1068326663,(289:0.4855227024,290:0.5788223963):0.1595600971):0.09737945743):0.06878021587,(281:0.3503717708,294:0.5313734409):0.2346474505):0.04667386835):0.03148997399):0.1456640071,284:0.5981934130):0.07279802449,(299:0.4099816649,((304:0.1324225649,309:0.1549476248):0.170293731,306:0.1405166177):0.344056492):0.4347558215):0.3771977075,((((((305:2.4688771411,347:0.5852833126):0.3118453207,((((((((311:0.6796308403,333:0.6250790347):0.04077143097,328:0.6052313359):0.05567412624,324:0.6080358438):0.05951570099,346:0.6855286217):0.03980764645,(323:0.4730535703,340:0.6193550997):0.1303018062):0.03811891002,((((((319:0.6490975518,352:0.5943050156):0.07157176741,(((325:0.7135171715,349:0.5645856615):0.1252216302,338:0.6368614034):0.07595903111,(342:0.4544936161,357:0.4374986189):0.1410292607):0.08082365373):0.02195229404,(((331:0.4824028346,334:0.5569517664):0.1843525255,345:0.5434602937):0.04090042806,341:0.5203020856):0.09841941907):0.04109109027,(337:0.2763550192,351:0.5286163395):0.06133038918):0.07376172994,(329:0.4425798178,358:0.4648232390):0.1192008679):0.07370709373,((321:0.6868193185,(326:0.5810280884,(339:0.6892098974,343:0.4579442475):0.03984973934):0.07441423331):0.04898443424,((332:0.5839091162,354:0.4788159183):0.04636309364,(344:0.5041840675,356:0.6723598914):0.07286885619):0.02836934538):0.04345893007):0.1255507643):0.0736046514,(((316:0.5876720772,322:0.7996230071):0.03846022195,336:0.5773194286):0.06158820604,348:0.6446745445):0.07031293631):0.03570536836,(317:0.5497041616,320:0.7328431842):0.0586203322):0.05362468083):0.1108001041,350:0.5196621658):0.2912010346,355:0.3031310176):1.705809256,318:1.1021296881):0.1843060258,313:0.9705966211):0.4893927524):0.08097787253,((353:1.3969006422,(((((((2067:0.5265033638,(2081:0.1872213927,2092:0.2461008625):0.2768636951):0.2715929225,2076:0.4215024125):0.1004595589,2074:0.3827294249):0.09087243604,(((2068:0.2268785844,2080:0.9218548324):0.2615838709,2078:0.5348296188):0.04802104515,(2088:0.4490075002,2104:1.2772154103):0.2084787268):0.1562461133):0.1719266991,2072:0.3201846078):0.1775350334,((((((((2070:0.3144210545,2077:0.4710140563):0.1249527192,2071:0.5712677528):0.1469188977,(2075:0.2663981766,2087:0.1992986255):0.04202595494):0.04980554155,2093:0.4389433680):0.02532575611,2079:0.4730009827):0.08518797818,(2085:0.3626114319,(2086:1.0424607776,2099:0.4749835103):0.04929156998):0.2177761115):0.2117660455,(2084:0.4837407664,(2095:0.5206177537,2096:0.5000480046):0.1559770765):0.01278961084):0.1722009558,2091:0.1047090961):0.07709017595):0.8110856321,2106:0.7516505549):1.566234262):0.6334262392,(((((((((((((((1226:0.2714914387,1232:0.5240910271):0.06056228434,1228:0.1859290202):0.1687323124,((1237:0.3099165182,1243:0.3803501267):0.2485800152,1250:0.5441940684):0.112673858):0.06090661795,((1247:0.4010597065,1252:0.4044113086):0.2101423065,(((1264:0.6408629396,(1268:0.4064578485,1269:0.3934927078):0.3685199783):0.1084480246,1275:0.8960789014):0.1171641789,(1267:0.4825173150,(1273:0.5615985022,1276:0.8933803253):0.3152535271):0.07101151825):0.0523245955):0.04068328939):0.04412930858,((((1227:0.2582331390,1231:0.2398713536):0.0503481257,1233:0.3790204589):0.1289698948,1230:0.2722508490):0.121101922,(((1229:0.3155116807,1258:0.5804489590):0.08284548562,1274:0.3019370112):0.0633867589,(((((((((((1263:0.6492519924,1277:0.3426927903):0.3827468066,(1280:0.2803751137,1281:0.1969066174):0.1421113899):0.1194861936,(1286:0.5722038739,1295:0.6007832588):0.09020239931):0.04911429057,1282:0.3146890103):0.08760653144,(((1288:0.1537696913,1300:0.1916392231):0.4871197987,1290:0.4415087415):0.1887630896,1298:0.7488408963):0.08402257333):0.07744132933,(((1283:0.0477433230,1296:0.2884688422):0.0475865088,1285:0.2532735952):0.1164889923,(1287:0.2900568083,1291:0.4157563722):0.06658534078):0.2103041613):0.03837046482,1301:0.5417640905):0.0294721474,1284:0.5593283425):0.1005130574,1299:0.5800281040):0.05217938416,((1292:0.4274951178,1297:0.5776230904):0.09008766432,1294:0.7774168386):0.1605729297):0.1448530446,(1289:0.1769448556,1293:0.2751717286):0.2785322035):2.370918124):0.01547345735):0.1032289583):0.03391666737,(1241:0.5591317081,(((1242:0.4000884362,1253:0.3485869196):0.1202777124,1271:0.8677956525):0.07191062715,(1257:0.5186765242,(1270:0.4603509291,(1278:0.3835999595,1279:0.5492588938):0.3343811853):0.1689786247):0.1132676622):0.03644658467):0.04633183955):0.04381169533,((1239:0.5654662549,1251:0.4783254338):0.1222611108,((1248:0.3375909686,1266:0.5608575868):0.1144019732,1256:0.4758442331):0.07693933188):0.03375897613):0.02422737265,(1259:0.4324727308,1272:0.7853376325):0.1933524667):0.01453494344,1240:0.4786588331):0.04696405584,(1244:0.3845230973,(1262:0.4837772728,1265:0.3167613393):0.07108420034):0.08081423543):0.05604454674,(1249:0.2189606187,1255:0.2740389668):0.2835884679):0.046159695,(((1234:0.3620904696,(1238:0.4847548066,(1260:0.5110854776,1261:0.5476482793):0.09931166612):0.03987405329):0.1210432343,1235:0.2247567445):0.07241824248,1236:0.2841428517):0.03548366347):0.05438814829,1246:0.4229862465):0.1149670556,1245:0.4046051989):0.03960480395,1254:0.5139425588):0.464396336):0.1357815907):2.108088913e-06,315:2.1466907270):0.286655138,(780:2.0210523643,((1468:0.9171390782,1470:0.8600894812):0.5789304564,1471:1.6015282907):0.008165985455):0.2105577118):0.1844730007):2.289232128e-06,1528:1.5624757292):0.02084642431,(((57:0.5068297002,((60:0.4118244733,422:0.5208966778):0.1599648088,419:0.3020958992):0.1410970598):0.3275219579,((145:0.5882382047,174:0.3070413967):0.1270435383,163:0.4581880137):0.545331022):0.3263596948,((((149:0.2040944166,((722:0.1680817077,1015:0.2187433619):0.1048914411,739:0.3335515676):0.08581633942):0.109807831,162:0.5616556562):0.06382548351,(729:0.4162759478,738:0.4745838003):0.03252205436):0.1155785563,723:0.6314622962):0.4233367489):0.1623955261):0.03335812919,(((((((((50:0.8696523146,((((((((((1055:0.3549939922,1057:0.2550699185):0.1673749479,(1067:0.3284402660,1092:0.5859861853):0.08048897159):0.03354518781,(1075:0.4205965219,1110:0.3516953125):0.06948500131):0.02168651428,(((1056:0.1809395506,1076:0.4216389919):0.07086955927,1091:0.5485872146):0.05129244464,1061:0.3318625322):0.09704481737):0.05047246543,((((((((1058:0.2048332154,1065:0.2292578831):0.0718715851,1081:0.2429054586):0.04985703124,(1074:0.3598288064,1083:0.5538008655):0.1546340815):0.1076203762,((1062:0.3188665026,1069:0.3511280299):0.08845998614,(1078:0.4179386779,1101:0.2661180523):0.06817013788):0.0437019616):0.05111076858,((1063:0.4760639124,1090:0.8271107183):0.09874767867,(1071:0.4801285616,(1094:1.0538716810,1098:0.8591259565):0.2389671532):0.138891463):0.05579611999):0.02185274107,(((1072:0.3873108638,1082:0.3858395132):0.1186968048,((1080:0.4817252324,1084:0.4816700926):0.1019273908,1088:0.4380330671):0.07629573806):0.02427748427,1073:0.4357155353):0.03496359214):0.03099508813,(1068:0.3842532250,(1085:0.5445304046,1115:0.5900566389):0.1160054253):0.09600471401):0.01652454738,1064:0.4221611113):0.03450849932):0.05112697147,(1066:0.4367576317,(1086:0.6549563185,1089:0.6822390982):0.08532733787):0.08979509826):0.05634972911,(1059:0.3417142271,1060:0.2858840349):0.1665544378):0.06123792543,(1070:0.4537455696,1079:0.6171383772):0.04680372405):0.1121502234,(1077:0.3860087464,1087:0.6816096927):0.0898296287):0.02132226417,1093:0.8304011260):0.3555089206):0.2439299787,(((651:0.4586528036,654:0.5312264581):0.0908238615,(656:0.5223629084,(662:0.2414911854,664:0.3912627037):0.1019813196):0.08800226283):0.08463430292,1138:0.5616652533):0.7259719469):0.09273471969,((((((487:0.4900590609,1131:0.7199879867):0.1071186683,1132:0.6432243413):0.06768304092,(((((((628:0.6008928712,(((1095:0.1955498142,(1102:0.2656506809,(1106:0.1472123715,1112:0.3445154005):0.06275656014):0.04783022934):0.0504856561,(1096:0.1546469006,((1099:0.2861866806,1100:0.2096966506):0.0482990455,(((1103:0.4105344219,(1104:0.2856115364,1108:0.3697352783):0.05663288572):0.03929183328,1117:0.3464884994):0.0186314816,1119:0.3413958437):0.03575442839):0.01728028659):0.0304301076):0.009805247017,1097:0.2171950344):0.04733528182):0.0271610193,(1105:0.3473423184,1111:0.4893665042):0.1625127699):0.02812292457,1128:0.3508752998):0.04577168287,1113:0.4932171769):0.0373643003,1107:0.3230026128):0.03597851851,((1109:0.3507373015,1120:0.4958349479):0.09059477866,1121:0.6107632384):0.06428818285):0.05389546664,1116:0.6545941044):0.05736292396):0.008585394473,1124:0.7599708336):0.03142104058,1118:0.6952425842):0.1124800874,647:0.8777937281):0.196090619):0.09085533131,(((((((498:0.3938918701,1129:0.3727269698):0.09366278635,(((510:0.2051115069,1134:0.3360695700):0.0664747013,1137:0.2561646534):0.07159381315,1126:0.1956263798):0.07303638218):0.1394627118,749:0.7173144374):0.4127463139,(506:0.6967898253,648:0.3417718282):0.4184767433):0.3343785481,(((519:0.9443899906,653:0.6403474200):0.08274598444,666:0.7509148585):0.1485329686,528:0.7229096478):0.5243552879):0.1308473775,((((643:0.3956561611,658:0.3491906692):0.09723159973,(((646:0.2071838125,655:0.3249237890):0.1465626634,652:0.7248183836):0.05350341124,(659:0.4855075714,663:0.3317339081):0.06114016242):0.04899145212):0.1070105545,657:0.3438853291):0.1343910092,(649:0.2187840870,1772:0.8636492658):0.120433312):0.7755252023):0.02982755825,1203:1.9551522310):2.82164557e-06):0.05614585609,(((((((((((482:0.3250223783,(490:0.3462570294,616:0.2387529296):0.05936969876):0.06469662583,(((483:0.2068295169,((486:0.4091463422,489:0.5874327223):0.07312780806,502:0.4627050334):0.07963025325):0.04642142157,488:0.2782106648):0.06084582188,493:0.4514256908):0.02554618487):0.03239368118,(615:0.2682826314,618:0.4357208568):0.05101013476):0.0541264,(496:0.6340622395,620:0.3244623339):0.1054582895):0.04059187294,((491:0.3640204640,665:0.5921682731):0.1192321072,((512:0.6057350360,625:0.5447857431):0.1959475597,619:0.4775931324):0.06598025779):0.06374391722):0.03467689935,(623:0.5726701689,1114:0.3929793032):0.07096783887):0.05071617492,622:0.6450307492):0.06303279434,631:0.8747754849):0.00582121215,((621:0.5274143334,1123:0.4582761359):0.07398473784,624:0.8174344095):0.1002083602):0.09206761585,(626:0.8647808116,629:0.6675947992):0.1171612305):0.3609599194,632:1.2103961804):0.1224893366):0.04273464196,((((((((579:0.1482960199,587:0.2391622719):0.5346741975,590:0.5145013278):0.1200540195,592:0.5099995688):0.1091864801,((((((580:0.1980350873,(584:0.5231073080,588:0.3725847200):0.08907417309):0.1333445522,581:0.2134776778):0.127202842,1611:2.5945380655):2.268980738e-06,(((((582:0.2893939980,583:0.4135073237):0.1373121832,585:0.4653651971):0.03517739329,(593:0.4092211824,601:0.6322802437):0.1489425812):0.04495725263,((594:0.3315304275,602:0.7638441565):0.2862053827,(606:0.4970466331,609:0.3089473141):0.2983585398):0.08365994812):0.05625728394,((586:0.1873704733,597:0.4217150717):0.05320873989,(589:0.3562661166,591:0.6124867389):0.05293854713):0.06433000476):0.03154789939):0.07285675498,((595:0.5732341986,((604:0.5446318859,640:0.6568775267):0.05796078861,(608:0.6361776268,610:0.7301265355):0.07063541304):0.08247531781):0.1008522483,(600:0.7175096817,603:0.8082136187):0.09634920006):0.06357435167):0.05260665258,((599:0.5371953699,605:0.6532835615):0.1404273329,(607:0.3638657222,611:1.1420500189):0.1291583451):0.1400862534):0.03002453043):0.1156786885,((596:0.5471565875,612:1.0285517426):0.1461097232,633:1.2963379628):0.1169521639):0.06638250985,(613:0.9407543729,614:0.8612261073):0.2487476934):0.08773718143,(598:0.6163507171,667:1.5350776202):0.1338521308):0.1123831781,617:0.8551606781):0.3770483402):0.03579447175,516:1.4009324123):0.07093861813,(((251:1.7936786426,1778:1.9320640149):0.09999563462,(((((((((((((((438:0.2802333776,(439:0.0000025894,440:0.0000010356):0.7002263569):0.149364788,444:0.4315267571):0.4218195064,464:0.3217219593):0.05290470568,((441:0.2179782905,475:0.9732597790):0.1248866638,443:0.3900634011):0.1057969923):0.09816462843,(445:0.3786614805,448:0.4684896573):0.05257810823):0.06767045042,((446:0.4122672945,454:0.6354827765):0.09359016481,460:0.8632508399):0.04037735278):0.06883231459,(((451:0.3068507704,467:0.5398025460):0.1787425355,458:0.8562737851):0.07561811546,(453:0.4019706157,456:0.3965826470):0.2443188445):0.08634645751):0.08525368745,(((455:0.6109229267,477:0.9529199049):0.1318948204,479:1.2879219956):0.01498086188,((465:0.5914641338,472:0.7183562820):0.1287034023,476:0.9605940141):0.08339961342):0.07475382829):0.03291512229,(((452:0.6569918870,462:0.6937660400):0.1269216322,(461:0.7186982664,466:0.6068902494):0.0750684727):0.1445333381,((459:0.7912632250,468:0.7610294426):0.1408433068,(469:0.8417408608,470:0.9205963483):0.1007861174):0.1020830004):0.06278088185):0.04269401554,(457:0.6204469419,463:0.8422551926):0.1607577199):0.06136847675,(((442:0.4494492154,450:0.3832584771):0.1270859298,447:0.2804107905):0.3535670695,471:0.6938315265):0.1671107579):0.02885549903,(449:0.3736832501,473:1.1001377211):0.2590616476):0.1013063928,((478:1.4314432414,((481:0.8019189912,485:1.4306020567):0.08852974473,507:1.3806385718):0.1017842672):0.1819192711,((480:0.7030536856,515:1.2472194042):0.3459446632,484:1.2474539617):0.1207287191):0.1448287241):0.1268883895,474:1.2953828683):0.1626776799,((494:1.5798585095,(518:0.7291156273,750:0.6199660447):0.5930364162):0.09477953398,1170:1.3525222727):0.2253689831):0.03833058087):0.1616509976,(((((431:1.0124938386,1880:1.1315638198):0.08634821303,661:0.9574808061):0.333538789,(((((1381:1.5525109673,1881:1.1877274607):0.2536984441,1847:1.1552866379):0.1790006741,(((((((((((((((1838:0.1934683854,1858:0.2185199682):0.02665183792,(1844:0.2242410238,(1848:0.1796058650,1851:0.2523733998):0.02948217617):0.04040478342):0.04284531363,(1853:0.1881913284,(1860:0.2193447187,1863:0.2003280652):0.0836486785):0.09697270731):0.03748258172,(1852:0.2485331723,1867:0.3628110773):0.05188900792):0.0153666916,1850:0.2586023091):0.04841442765,1842:0.1625286191):0.01169072905,1861:0.2488005024):0.04620103168,((1841:0.1456437823,1843:0.2067646130):0.05302832177,1845:0.1837671275):0.0454695926):0.0112417331,(1855:0.2301395137,1868:0.3272539959):0.05622232042):0.01774879008,(1857:0.2346160951,(1871:0.3346348275,1877:0.3848845306):0.1094358719):0.06614256837):0.05040483932,((1856:0.2749694881,(1862:0.2606485735,1873:0.4593313457):0.05989257093):0.02204029205,1865:0.2323577451):0.02232298689):0.03141120571,(1846:0.1595140781,1866:0.2322122647):0.083017578):0.0536686821,(1864:0.2189583649,1878:0.2865828770):0.0501540474):0.04550813739,1854:0.2224568161):0.06650227581,((1876:0.2782474945,1879:0.2161570284):0.1971269689,1885:1.0686210085):0.2035995033):2.062798012):0.06693383767,(((((1799:2.4316333081,2162:3.3035345663):2.13000411e-06,(1859:0.6419309873,1869:1.1176663730):0.400585925):0.1620584075,1872:0.7967182193):0.1149034927,1832:1.0099044265):0.08562060321,(((((((((((((1800:0.2240325906,1801:0.2499818461):0.101551735,1811:0.4811545504):0.07621519033,1822:0.6623468141):0.03823254612,(1807:0.4254712176,(1817:0.4643118632,1826:0.6731523431):0.1297112444):0.1764403831):0.07077445848,(1812:0.4949865274,(1821:0.5779575349,(1833:0.6803748338,1870:1.2225956869):0.2207061324):0.146148241):0.08237864976):0.06164961727,(1820:0.5481582787,(((1823:0.6589655474,1875:1.2283997016):0.1037484811,1840:0.7329589385):0.1051338453,1835:0.7041331312):0.1009716599):0.05142905061):0.09386120711,(((1802:0.1089122163,1810:0.3608361002):0.08831470158,1803:0.4876958933):0.2234576818,1813:0.4610104828):0.1132962908):0.03294005338,((1804:0.1873626489,(1819:0.5150561980,1836:0.5911243137):0.1265130138):0.03579015668,(1805:0.2021501223,1806:0.2776411665):0.04975921483):0.09108545666):0.02044688498,((1809:0.3364146389,1849:0.6150388156):0.05122403233,1818:0.5250577603):0.1090624198):0.0336409392,1808:0.3542071154):0.0461741679,((1815:0.4597250257,1827:0.5752968236):0.09611443896,(1816:0.5173003073,1825:0.4213870664):0.1160636091):0.1105426021):0.0568982563,(1814:0.5005165039,(1824:0.5667899164,(((1830:0.6270969725,1837:0.5842513525):0.06719858998,1874:0.7771761052):0.08244605095,1831:0.7427757484):0.05807453096):0.05533650018):0.07599445569):0.07356813974,((1828:0.5351870007,1829:0.5388592447):0.09461744986,(1834:0.7987884471,1839:0.8851778768):0.1557251897):0.07311753381):0.1138691094):0.1057751482):0.1671715485,1883:2.0257379533):0.148945289):0.125075637,1189:1.4197266130):0.09165142575,((((((((((1139:0.2544606252,1151:1.9300646165):0.129843254,1140:0.3743508004):0.1463754915,1190:1.5765518274):0.1885639017,((1145:0.8870031755,1147:0.8182755540):0.09382154908,(1148:0.6110833008,1191:1.4770793091):0.1617507453):0.06328452215):0.1449360664,(((((1141:0.8084014725,1143:0.7969227993):0.06542705243,1142:1.1376614495):0.07412994868,1149:0.4207729107):0.1177412231,1178:0.6177033187):0.08507094016,1144:0.5756344804):0.113806001):0.05229509172,(1146:0.6260954677,1153:0.4440076937):0.2888993045):0.1049160186,1166:0.8243009688):0.1253622773,((1173:0.1870004990,1183:0.6002818604):0.5881652506,1219:1.4440096686):0.3564741907):0.1839640256,(1159:1.2106779598,((1177:0.3120870334,1536:0.5516797795):0.8352810275,1527:1.6064212972):0.2329060233):0.1964152383):0.019413303,1542:2.0136821118):0.1777634927):0.1105704191):0.06984839678):0.05963184319,((((((((((((((((((359:0.1324069435,362:0.2696276732):0.07119588563,(((360:0.2807941048,371:0.2771360670):0.312439697,378:0.3873131120):0.04912839209,373:0.3562051127):0.05235526786):0.03534414541,370:0.3843612718):0.0450272044,((361:0.1370014004,366:0.3107494307):0.02861897373,((364:0.1598307558,369:0.2957935020):0.01841315523,372:0.2859441043):0.02768845458):0.03851262265):0.03617551665,((374:0.1852213114,(((376:0.0810809428,392:0.2004345208):0.1598867515,381:0.3448590415):0.07354527212,410:1.1619695954):0.03724316814):0.1518936441,408:0.1249225073):0.02141843124):0.02591895111,(363:0.1455046596,383:0.4179133610):0.04992003603):0.05989229559,(((365:0.2181419982,389:0.2679617730):0.09928483935,393:0.4576669388):0.2996655872,(((367:0.1279587365,((377:0.2004106762,(399:0.5336175433,405:0.6579699314):0.119660109):0.04432621608,(388:0.3733943600,390:0.4266883519):0.08560185436):0.1045020527):0.1086734351,368:0.1820886156):0.04565298968,((375:0.1875382849,(398:0.3988510857,400:0.5536188738):0.1789003738):0.06344248723,((379:0.2574190913,386:0.4519171165):0.04386284328,(384:0.2290203741,391:0.4392975715):0.06927962446):0.06389133283):0.06245302713):0.08012979156):0.05407828706):0.04792756652,((((380:0.2088315084,382:0.2386010523):0.08346505138,(397:0.1409515295,403:0.3067214037):0.357428616):0.0744186704,((387:0.2143369708,404:0.3061677154):0.2375322449,401:0.6069662075):0.08900841049):0.05655213716,(407:0.0000024985,411:0.0000027368):0.6891423188):0.0566866879):0.05679074675,(394:0.5058272620,406:0.7042353074):0.06372505345):0.06539706878,(396:0.2530765367,429:0.2036564421):0.3779829922):0.04243659902,385:0.4192518368):0.09550432718,402:0.6495711054):0.08567476189,((412:0.6683100689,1610:1.6323804822):0.283674306,433:1.3038001788):0.3684466081):0.09186430352,(409:0.7356389315,((413:0.2234460737,415:0.3301149004):0.9874065996,428:1.0315829136):0.05556241832):0.1306328235):0.3350191781,432:1.6404473143):0.1457015922,((520:0.6641732318,522:0.6049125979):0.7496433046,(1180:1.5639308202,1205:1.7831227695):0.387481451):0.09676273441):0.07006121048,((((((((((((((((((786:0.5291317338,788:0.2512362877):0.06153772694,801:0.5529448148):0.1103886463,((811:0.5618672313,820:0.5624486150):0.1674767175,813:0.6554486667):0.1078639406):0.01819733256,(789:0.2645559739,792:0.3616841799):0.1573339165):0.05114437579,((787:0.2702857658,(794:0.4011438749,806:0.3668417737):0.1116309002):0.02500345265,(798:0.2963604805,802:0.4297455347):0.09823430245):0.07224890703):0.04389848679,((796:0.2864233745,799:0.2953493846):0.09024725069,((797:0.4429270985,(815:0.4221167058,822:0.6885771546):0.3283749277):0.1429555051,803:0.4859692356):0.05208030872):0.06914466959):0.05756503844,(790:0.4653984252,((791:0.3366762759,816:0.6283926065):0.07135565313,793:0.4081520666):0.05962032974):0.06904938083):0.05360065852,((817:0.6534028704,819:0.6757498596):0.1694459515,826:0.5017848198):0.05517221749):0.0402366402,((795:0.2447225435,(805:0.2785778478,812:0.5540180856):0.1292457051):0.09929056738,800:0.3810726174):0.09857019495):0.05581093611,(804:0.6066592117,((809:0.6330641862,833:0.8425535852):0.1337438952,((824:0.5964989462,(827:0.5555855535,1529:1.7175443696):0.2103062751):0.2128617974,835:0.7495588973):0.1059188415):0.1008452961):0.07100264719):0.0368153949,807:0.5588522590):0.05255559217,(808:0.5205722406,((810:0.5811001272,821:0.9561217179):0.04231774668,(825:0.6830466119,829:0.3105020154):0.1217173147):0.05518206823):0.1254323443):0.07313978096,(814:0.6140588757,830:0.4197035341):0.1401490365):0.07348365496,(831:0.5077128040,832:1.4123800476):0.1812148797):0.04015618331,(818:0.8603657950,(823:0.6621528369,828:1.0530046829):0.1205637521):0.1206134098):2.923732612e-06,((834:0.4584388589,839:0.3070875476):0.3066443716,845:0.0000023213):3.221679087):0.163079323,860:1.4810003131):0.07322094686,859:0.9532074761):0.2830610153):0.05772301065,(857:1.0253296465,874:1.3589160802):0.5891974518):0.1121348801):0.06407707949):0.069370515,(((((((2:0.1978097224,6:0.4144486808):0.1637340303,29:0.3702198839):0.5454787632,26:1.1523150152):0.4185908654,2158:1.5280767275):0.3882312416,1187:0.8274399812):0.06455710971,876:0.9100479173):0.4811852648,((((((((414:0.3286009697,1174:1.4294635516):0.02593986863,1531:1.5660498933):0.2142846856,(731:0.6043677844,1043:0.8839100114):0.2866431059):0.1383681066,((423:0.6238809397,959:1.3063435828):0.2537523211,1041:0.6575298004):0.09671548633):0.1815392612,(842:1.2130291500,949:0.6553623168):0.1110405819):0.07512151176,1033:1.5618875067):0.0616773498,(774:2.2152301804,(((((((926:0.4734770170,947:0.6307438532):0.08069846646,933:0.6217222556):0.09611058883,931:0.6504214201):0.1123145865,937:0.7729838711):0.449122631,1053:0.9876767573):0.03077998585,((935:1.2920875340,(1163:0.9177735317,((1164:1.2408295261,1608:1.1660294820):0.2390333021,1202:1.4512787146):0.1720338105):0.2131947239):0.1591644214,(1214:2.3034797073,((((((1437:0.2460188639,1448:0.2477579894):0.1097088635,1444:0.2036665292):0.222751925,1459:0.5613805003):0.1249575678,(((1455:0.1704512663,1457:0.1607452250):0.3291808829,1461:0.3273913264):0.1732023424,(1463:0.1625143701,1466:0.1653464669):0.337972419):0.1224889425):0.1889740446,1464:0.3034619902):0.2332771688,1460:0.2840827945):1.414852833):0.9489225818):0.05990778256):2.521356582e-06,2094:3.7802408258):0.1629235705):0.02034238117):0.07491880464,((((((((511:0.5660822596,514:0.4566492738):0.1137131512,524:0.6029871077):0.1765090265,529:0.9712882348):0.1159384709,521:0.6738739798):0.5420918567,(952:0.6034567707,957:0.5559776687):0.6011099577):0.3546923479,(1160:1.2824255860,(1162:0.9403870547,1884:1.0259501820):0.3389431818):0.1407386281):0.08738013441,(944:0.9346019374,946:0.6715866439):0.5934985453):0.09040478858,(((713:0.2270294297,(714:0.1676763258,715:0.4700534523):0.04917817208):0.1703503866,1130:0.6221078319):0.1562062787,728:0.7910262404):0.4583521913):0.08908227159):0.03942117984):0.03766799336):0.1145020376,1454:2.1142308498):2.837279709e-06,(((((327:1.5663041061,(((((1398:1.0423316189,1446:0.7914936654):0.1525359831,1451:1.0146538732):0.03788853709,((((1440:0.5498224566,1450:0.8160001146):0.1045667014,1443:0.9466843404):0.1158492008,1441:0.7361851168):0.03399702508,1442:0.9714921571):0.1207125998):0.1353221215,1447:1.0654926322):0.2004090216,1445:1.0219270513):0.1922866469):0.1880017431,((((((((((((1391:0.5014282925,1416:0.3297389892):0.09135294527,1426:1.0994470954):0.179638568,(((1392:0.3194420897,1393:0.2121429264):0.1369387375,1403:0.7423401069):0.09939661145,1396:0.5170206312):0.09007002855):0.08202637378,((1400:0.6418591616,(((((1404:0.4449958426,1428:1.1978783526):0.08309454908,1425:0.9135296158):0.04382835427,1438:2.0720619547):0.1040021873,(1427:0.8040747814,(1430:0.0000027293,1439:0.1500593106):0.5706017693):0.1746251899):0.08864350907,(1405:0.4353258278,1413:0.4192727611):0.2652802062):0.05675568365):0.02127101133,1406:0.6729022756):0.047200137):0.06402597879,(((1394:0.2415640568,(1401:0.3373874831,((1409:0.3916493167,1453:1.9611713595):0.2087715652,(1415:0.5611377484,1423:0.8116899544):0.1357949674):0.1949398783):0.04152903701):0.05654378245,((1407:0.8027570523,1417:0.7355551177):0.09735152305,1412:0.6413181577):0.1887598653):0.02750791825,((1397:0.3286418513,1402:0.3020386459):0.2282237157,1419:0.3899398759):0.0828846965):0.02064801065):0.05312775795,1414:0.6758803814):0.05334894635,(1408:0.5412306321,1449:0.6485879141):0.1153892293):0.0534057041,((1395:0.5041133191,1399:0.4147001069):0.1330456148,1418:0.9096354202):0.1483084847):0.03740104452,1410:0.6796669114):0.08309833649,(((1411:0.4604666715,(((((1452:0.2543923841,((1456:0.1912684070,1458:0.3433325850):0.08282620843,1472:0.1589187050):0.04297674246):0.04988572114,(1465:0.1967776705,(1473:0.2646514099,1474:0.2260095252):0.1348902911):0.06251139444):0.04758454089,1467:0.2803599494):0.1834628229,1475:0.3667926369):0.07429234911,1469:0.1499007910):2.037079569):0.2438159575,(1422:0.8788114444,1432:0.5703961773):0.1201128452):0.1154142322,1421:0.7675287192):0.05988336163):0.07448178215,(1420:0.5240020679,1433:1.2450133010):0.1533844246):0.05433066654,(((1424:0.8212455457,1434:1.2106647198):0.1794660892,(1431:1.0142211796,(1435:1.5395864007,1436:0.7765194562):0.1919860745):0.2510834184):0.1254675549,1429:1.0748596154):0.1175726294):0.4706509255):0.1470941729,(921:1.1584211115,1784:1.5032238772):0.5096165122):0.1226639974,868:1.7742147614):0.0830260767,(((575:1.1278511124,955:1.0327535941):0.3818236789,((((((((((((((((1616:0.2045532573,1619:0.1673201245):0.10658636,1636:0.1536277098):0.1306973084,1628:0.3549856490):0.08334195549,1652:0.4925638131):0.03968721025,(1638:0.4044678505,((1661:0.2935578833,1665:0.4295813010):0.2521122522,1666:0.5903965942):0.06788717777):0.0746503542):0.03225048644,(1627:0.2936469380,(1635:0.3605563280,1651:0.3875910143):0.06895593115):0.09960361457):0.03128039578,((1637:0.3436435374,((1646:0.3016063629,1653:0.2777701379):0.2198745271,(1654:0.4771469895,1659:0.5860378517):0.08054668551):0.04338845124):2.100703969e-06,(1649:0.3653291466,(1650:0.3397016294,1669:0.7336428690):0.09552135222):0.06765747949):0.05650482453):0.01860429682,(1633:0.3062438126,1664:0.4137182252):0.05914683452):0.05429217179,((1617:0.1460231522,1618:0.2174586617):0.1214304941,1644:0.3575622397):0.03118428604):0.01411400953,(1629:0.3000309999,1632:0.3180606458):0.07305757268):0.02500416027,(((1620:0.2622448310,(1631:0.2610080121,1647:0.4441050231):0.03761962082):0.05105358243,(((1621:0.3221789293,1622:0.2221963454):0.1039299685,(1645:0.3909133113,(1668:0.4532470666,1675:1.0389931366):0.310521176):0.08599227732):0.03272568275,1658:0.4766664544):0.01101564402):0.0396752189,(((((1623:0.1763458437,(1642:0.3293853591,1660:0.6144527424):0.1933449552):0.06532967009,((1655:0.3080591379,1694:1.1746989189):0.09032937169,1657:0.3911866201):0.1397766927):0.03637668043,1639:0.3757945312):0.0542601044,(1624:0.1669127802,1630:0.2346529284):0.1543155028):0.05659219285,(((1626:0.2734905968,1656:0.4476294129):0.05952914709,(1640:0.3450388156,1643:0.3286013182):0.08348587959):0.03469427438,1634:0.2949599759):0.05125094963):0.03609222338):0.04106744874):0.02870860951,(1648:0.1380476389,1662:0.4380264540):0.3855163395):0.02077767115,1625:0.2809101682):0.08071918423,(1663:0.4531822747,1695:0.7849694380):0.1668440722):0.03554689382,(1641:0.3263956861,1667:0.7432422925):0.06485148282):0.5407550329,(((((((((1670:0.3207054528,(1677:0.3437403780,(1696:0.6430220291,1698:0.6282731888):0.07981441582):0.03515984739):0.06370993501,((1671:0.1963180665,1676:0.2620374484):0.02062852882,1673:0.3468970388):0.03382611098):0.04035156047,(1678:0.3377828568,(1692:0.2163326446,1693:0.3175657853):0.1248095711):0.04791262657):0.02775522284,(1672:0.3132613999,(((1686:0.4346991929,1705:0.8692187309):0.1046438804,1697:0.5252173095):0.04517992719,1701:0.9091836762):0.1098357788):0.03534610065):0.02540360883,((((1674:0.2442422440,1682:0.3419059675):0.1317239566,(1680:0.4710700024,1690:0.2355618933):0.1697894118):0.04866119655,(1684:0.3156902357,1687:0.6287948935):0.08183216157):0.03369029865,(1681:0.3256036233,(1683:0.1807212993,1689:0.2397015160):0.2316492672):0.1062451617):0.03063551127):0.06104027933,1691:0.6599251616):0.0374078881,1688:0.5588034298):0.01314320934,1704:0.4317351388):0.1133913461,(((1679:0.4726667641,1699:0.7772709652):0.09244112913,1703:0.5472451707):0.09188410677,((1685:0.3407539083,1700:0.5818747233):0.2401279722,1702:0.9825698729):0.0648477976):0.06804017733):0.2187459665):0.6226960893):0.1127385685,(((((((((((((((((((1886:0.1006737523,1887:0.1966052888):0.1857387483,(1889:0.2765911677,1892:0.2706654928):0.05975712309):0.08641090251,1890:0.3404171612):0.03945877679,1893:0.3573248570):0.0752006207,1894:0.3773316777):0.09912276487,(1898:0.3061660667,1912:0.3910526553):0.07735395026):0.04746190017,(((1891:0.1988391021,1900:0.2289141364):0.07269532165,(1896:0.2301075846,(1904:0.1626864209,1930:0.3635978330):0.2415275974):0.1199699874):0.02190213662,1899:0.2690884015):0.01639475077):0.04175933512,(1901:0.3544600116,((1905:0.3268860459,1907:0.2836225636):0.08541053262,1922:0.6219617146):0.07489976335):0.08512913341):0.03379280176,((1910:0.3714987176,(1919:0.4708052559,((1924:0.4664723876,1927:0.4465525311):0.09729556527,(1934:0.3635964749,1937:0.7568923003):0.4373743887):0.09619221599):0.07717743068):0.04237573496,(1926:0.3534414061,1928:0.3300211558):0.2920267877):0.03147008856):0.04435180596,(1902:0.2885851726,1921:0.4375588070):0.09485035188):0.05553489492,1915:0.4578161355):0.04860642081,(((1908:0.1662414346,1932:0.6510236841):0.1343831268,(1925:0.2927457245,1933:0.9002736873):0.07894183001):0.03552614035,1914:0.4316960355):0.08667383104):0.04805866784,((1895:0.3116828523,1897:0.1903138036):0.1090720276,1909:0.3119375249):0.1649093415):0.02411996854,(((1888:0.3869252920,1917:0.3106234849):0.1663308135,1913:0.3740298764):0.1724701858,((1903:0.4293097703,(1911:0.3790180237,1918:0.5159957776):0.1008172115):0.04406629492,1941:1.7067669896):0.09724753529):0.06951094447):0.04104397961,((1906:0.4856122550,1935:0.8409409692):0.1258789703,(1916:0.3521618646,1923:0.5439569083):0.1868841444):0.1053322129):0.03239633183,(((1920:0.4220183004,1931:0.6951084470):0.06896419847,1929:0.6170668370):0.05729586589,(1936:0.9099928175,1942:1.4396827645):0.06696701149):0.08855636554):0.1407490157,1938:0.6085656619):0.1492283935,(((2051:0.5004444082,((2056:0.1183746361,2097:0.7612509315):0.2441606791,2090:0.5279203055):0.3385736176):0.08795841539,((2089:0.4429480153,2098:0.3457856100):0.2591692088,(2101:0.2424387031,2214:2.5907941168):0.5909821097):0.198101463):0.5737259964,2066:0.0876643076):2.378933471):0.3376391897,1939:1.3322344922):0.3651788855):0.2537648343):0.09626550095):0.08720963652,((132:0.7601438768,164:0.6353505116):0.5306813363,1775:1.8237134017):0.1838181139):0.0260996414,(256:0.3363763273,(420:0.5401306881,421:0.4475026001):0.2329323457):1.046951982):0.04451826559,(((((838:0.4050943669,((((841:0.4197252412,1787:0.3074485178):0.1383076634,848:0.6325724959):0.1242468643,850:0.5521977511):0.06497787086,(847:0.4586390112,851:0.6832786255):0.1097327533):0.1527539152):0.2868720112,1754:1.3320101816):0.09307963715,1795:2.1958159186):0.1790892327,1383:2.7704744008):0.1128544057,((936:0.1643046673,962:0.8986014649):0.5510805437,964:1.6214031460):0.3802586345):0.2600823669):0.04241239058,((((((((179:0.6553754744,((227:0.1916114771,258:0.3544503251):0.1289487883,264:0.3340724820):0.06748210731):0.07992841607,((219:0.3068180082,243:0.5754762326):0.09110347445,222:0.4736463509):0.06157000327):0.0304361091,(226:0.3561475214,262:0.4974570116):0.07857993437):0.2675244159,244:0.5574963243):0.8358495547,((((221:0.3941990519,(242:0.4175876398,249:0.5352817752):0.06761640043):0.07316433155,(232:0.3863615833,(((239:0.6071945630,261:0.4004129956):0.0760203717,248:0.6578052413):0.02112633578,257:0.7512749139):0.02724940699):0.01743341014):0.1025462219,(238:0.7288469529,265:0.6559764640):0.1333442164):0.07548997935,254:0.5242651628):0.5027950938):0.1988197336,((((((((((180:0.3549483441,203:0.4945940332):0.1413756098,209:0.7019225554):0.1062713741,204:0.5111459950):0.1927267622,(((((181:0.1997947250,(190:0.3459234279,(201:0.3741857705,(207:0.4387871912,215:0.5111337193):0.1812920625):0.09968103672):0.05572653161):0.08083707193,(((((182:0.2969756194,196:0.3437502033):0.04447560135,183:0.2316011238):0.07283623519,192:0.2754435371):0.2345926747,(((187:0.2344817939,188:0.3559365137):0.04125970975,191:0.2594039899):0.06321370828,((193:0.2761673885,199:0.4265729658):0.05070053707,195:0.2652203159):0.04166175442):0.06177509529):0.03149113837,(((184:0.1789269120,186:0.3143590503):0.2166052698,189:0.3164443338):0.09647503633,((194:0.2756508093,206:0.5225970636):0.06092151407,(198:0.2635535222,200:0.3596880484):0.1132267393):0.06545718938):0.03603774118):0.03104893507):0.05676662565,(205:0.3978253584,214:0.5519778848):0.1169452513):0.06810229212,202:0.4343124893):0.0347464362,(185:0.5602619213,197:0.3454503311):0.1689975335):0.08770845015):0.04696201568,210:0.6792667923):0.112269864,(((208:0.3957867980,212:0.8953925118):0.1470380748,213:0.9064574123):0.07273365293,217:1.3326271962):0.06948828347):0.1025288927,(211:0.6707223555,216:0.7860119394):0.173159097):0.1430553121,(((218:0.3946620169,(220:0.2601808321,236:0.5827536880):0.09803302659):0.2219380076,228:0.7032207500):0.7244026444,233:1.4749071335):0.1112973681):0.1836495295,((((223:0.7128276374,229:0.7005749541):0.1938155211,(260:0.6996843780,2150:2.2537239060):0.1784724768):0.1085649678,((230:0.4636752868,1188:1.4258133286):0.1709555202,234:0.9500726803):0.2087745954):0.1444708513,224:0.8658700797):0.2916476937):0.0002969109999,1210:1.5637918977):0.06263604421):0.05699828062,((1776:0.6210707792,1790:1.3354614281):0.868552103,(1785:2.4009623535,1786:1.2410632749):0.1746879937):0.6094425993):0.08850218263,(((((225:0.2551915995,((((((231:0.2117393548,((237:0.2762904316,259:0.4485446144):0.0488113483,255:0.2748748810):0.02287487031):0.04068658073,(235:0.4185262515,240:0.2848201513):0.0715280254):0.06014981725,(247:0.3737183906,253:0.1716491149):0.03783631198):0.0249824902,((246:0.3652881819,250:0.3313794881):0.0361381993,(252:0.3065486944,263:1.0195959214):0.1543921789):0.05421036981):0.06707895379,241:0.4336425213):0.05226618653,245:0.2910371058):0.1043347224):0.473055017,(934:0.5520891810,(963:0.8201606370,967:0.9000879659):0.09789833568):0.6924915926):0.2021346328,(571:0.7603847598,1545:1.9705305311):0.2029640374):0.1557059896,(1193:0.7716755073,(1609:1.3450185197,1614:1.5167177122):0.5451246464):0.8898465595):0.1249711944,(((((((((((((((((((531:0.2135023157,532:0.1780646556):0.02313806264,(550:0.3996068448,551:0.3332522484):0.1270010906):0.03575617487,540:0.2737516548):0.03695539754,556:0.4282179594):0.02613655189,((534:0.1668958106,554:0.1873540128):0.03837980034,541:0.2745435669):0.04802424215):2.190714772e-06,(533:0.1913535742,(545:0.3462597912,(559:0.3548179564,565:0.5527513345):0.1045658198):0.02576918794):0.03406342447):0.01521930253,(539:0.2005425416,560:0.3898127240):0.02382821424):0.04156829977,(536:0.1632505976,(((537:0.3674269702,548:0.3087688139):0.04786805242,557:0.4020246640):0.05461147762,542:0.2624241729):0.03901549532):0.005675335727):0.03339400325,(((535:0.1671661615,((538:0.1524263324,544:0.2036262686):0.04286037556,543:0.2483644571):0.02840648856):0.01090986947,546:0.2251856021):0.1489910091,(547:0.2106803507,563:0.4123572310):0.07810127115):0.01851973268):0.03138823016,(553:0.1731416713,558:0.4183987393):0.09388774116):0.0482578575,((552:0.3486784783,567:0.6469172089):0.0616329196,(555:0.3514327660,564:0.6987571718):0.06403508136):0.02427330822):0.02145665658,(549:0.1612705533,568:0.9296749995):0.1098547736):0.162410863,(561:0.2139290879,562:0.2309849771):0.2510976425):0.1147541233,566:0.6007941922):0.1221516718,(569:1.2668298931,570:1.5386964328):0.3179534811):0.1639181777,573:1.4605548775):0.1898185675,(577:0.5766833403,578:1.8878965001):0.4305849007):0.2386167153,574:1.6548778663):0.2235212467,572:1.5189038285):0.3274172128):0.1043579147):0.1197286444):0.3030095302,(((((((91:0.1587746256,100:0.2866197864):0.09184393693,(((((((((92:0.0795007330,95:0.1831152979):0.04457610765,((93:0.2717067843,118:0.2592120483):0.01357394817,((96:0.2035903214,106:0.2847504013):0.02613089748,97:0.1643685476):0.05103538241):0.02042686231):0.02410914571,(112:0.3657980932,(116:0.5228091742,125:0.3951050874):0.03695659164):0.06919826967):0.02235999303,((94:0.1734708096,(((101:0.6117438425,(120:0.3708611921,(130:0.2994016953,134:0.3223208617):0.9361621858):0.201991396):0.1212173379,(107:0.3437900407,119:0.5512593060):0.06326263969):0.05904907553,(102:0.3165979617,((115:0.3589278931,123:0.6995478303):0.08288201236,117:0.6027491887):0.1345421391):0.04725872533):0.0534825304):0.02291591219,(103:0.2789134913,((105:0.2520540441,108:0.3475621825):0.07579743876,((110:0.3297749857,126:0.9312742826):0.1301829504,129:0.3969186158):0.03402995286):0.04082086275):0.04185031453):0.03052631041):0.044467707,98:0.2616828306):0.02800079789,(104:0.2299631602,113:0.4795030876):0.03340119425):0.05152880968,(109:0.3522341228,111:0.4420050185):0.04248462537):0.02113559376,99:0.2528208295):0.03089895192,114:0.4545111332):0.04599100959):0.09663126682,121:0.7044511124):0.06965797935,122:0.6961520108):0.0846946815,(127:0.5805082707,128:0.7619953252):0.304616497):0.08115958355,124:0.6499033985):0.07603062026,((131:0.9990425684,133:1.0609913042):0.1544555093,154:1.6669831853):0.1658411189):0.1784582077):0.2707542867,1553:0.8768747950);
 01: -829370.734981 (0:1.7940553652,(((((((((((((((((((((((((((1:0.7242560844,3:0.5588231938):0.08029721667,13:0.9164964885):0.07430434659,4:0.5638209215):0.03855676516,9:0.7848054879):0.2530554768,(21:0.2885868073,40:0.1466964317):0.3734363447):0.05338541197,((7:0.5485077534,15:0.5900639979):0.2467092724,56:0.7042173952):0.1843526045):0.0769436857,((11:0.5757437001,(24:0.9465167243,36:0.7988813693):0.1653739674):0.1312115171,(22:0.8788550254,2103:5.2483129061):2.718511521e-06):0.1415940514):0.08128270341,((19:0.6560404499,71:0.8281449998):0.4058654175,74:0.5148011953):0.112144685):0.302355881,(14:0.7132696689,62:1.3351175995):0.4399764331):0.2915058438,(75:1.3886046983,312:1.7745962721):0.1259623809):0.3632590176,(((((52:1.1725896193,(55:1.2338182699,((778:1.2626282346,1171:1.3734269719):0.3244866834,1175:1.6212563467):0.1178388716):0.1194442893):0.1109142802,2211:1.0029129238):0.04861578967,(64:0.8314695337,((((((1122:0.2599898033,1127:0.2141816957):0.06466468472,1133:0.2296026521):0.06679769099,1125:0.3573764550):0.04221207731,1136:0.2077930440):0.06234696164,1135:0.1613823820):0.6033135738,1779:0.9386120068):0.06996911175):0.5171364554):0.09760357715,(1185:1.9767719643,(((((((((((((((1476:0.1943900091,1481:0.3085734184):0.01561419335,1523:0.2666663971):0.1544080383,1480:0.4210936029):0.1387338393,1495:0.9343096000):0.07451649419,((((((1482:0.1432007210,1485:0.0935096455):0.07076365756,1488:0.2720023005):0.3572275081,(1512:0.8957995670,1540:1.3847532729):0.28584532):0.1846382645,1487:0.6737907696):0.06506435625,1510:1.3534953758):2.020233834e-06,(1489:0.7380213644,(1492:0.4875375103,1539:1.6757823518):0.2253640675):0.1220565775):0.1026551135):0.06304363321,((1483:0.4302059065,1496:0.5995375897):0.03767543605,(1484:0.5329247509,1486:0.4699145179):0.1331571102):0.1045653098):0.02699593303,(((1477:0.4315201035,1503:0.3198217873):0.06247789599,1497:0.3688337959):0.07459213129,1493:0.9205419566):0.07434853311):0.08047662332,((1478:0.2108489374,1479:0.2154654856):0.2549182764,(1494:0.5087355530,1500:1.3706729719):0.1452270159):0.1052363621):0.1215723636,1499:0.8312673264):0.06300438453,1491:0.6941940920):0.1040849717,1490:0.6226790984):0.1682248668,(1498:1.1929206675,1543:1.6526260622):0.1290599928):0.07219269113,1504:1.1298805551):0.2092107869,(((((((1501:0.4493304050,1509:0.4834399814):0.1818188994,1514:0.8333108864):0.08166892174,1502:0.6897314889):0.06861229757,((1506:0.8106667341,((1511:0.6596100775,1538:0.5148463164):0.3341426046,1522:0.8690205110):0.2508466321):0.09091838107,(1513:0.8203605790,1526:1.0660441057):0.2270293088):0.1172296337):0.1020592878,1519:1.1060619441):0.1189866296,1534:1.3404285597):0.3531381941,((((1505:0.5053638211,1550:0.3600382052):0.2738423612,((1507:0.9992809387,1518:1.4197020987):0.1099002818,1516:0.8135021483):0.04579966961):0.1911089209,(1508:0.8953207894,(((1515:0.7274732917,1517:0.8564213800):0.1899461687,1532:1.0303375707):0.1146360525,(1521:0.2134628682,1551:0.0000023999):0.8022383929):0.1371599115):0.02865446464):0.1273650389,1524:1.4369262723):0.2959942503):0.05277319736):0.1817856661,1547:1.6030079174):0.3231158052):0.03549224361):0.05435543596,(((775:1.0725394826,785:2.1006440129):0.6306292282,1549:1.5621918003):0.4359657418,(871:1.4491478898,((875:1.5007731058,1179:0.8355547812):0.2124639829,1186:1.2313074931):2.833588152e-06):0.3220218595):0.1026633845):0.04444724433):0.05038812356,(((((69:1.1839349897,1161:1.1557039103):0.1220611187,(((((1023:0.4611359085,1040:0.5487850660):0.2863191604,1044:0.9541109502):0.1729036515,1031:0.6535756623):0.2459897749,1152:4.1263305396):0.2927214684,(1375:2.1601279402,1525:0.9330990609):0.8025716873):0.1155181878):0.06263427039,(((((314:1.1949301411,(2102:0.1155811754,2107:0.6218801469):1.697451231):0.6108787406,((783:1.4152829288,(1753:0.5598483200,1773:1.0997469554):0.4863865821):0.2527806044,2283:1.1501742888):0.2647858053):0.2498474863,(1757:1.7211721801,(1765:1.2202343425,1770:0.6461088583):0.1889365767):0.1573674749):0.07823707258,(((((((((((((((1172:4.5609712792,1712:0.0000024767):0.4716333612,(1720:0.4588906897,(1722:0.4952796881,1734:0.9499237890):0.09712654401):0.1049075454):0.03692648479,(((((((1706:0.2250070865,1710:0.3373955490):0.07018361181,((1713:0.3549168497,(1726:0.6173828081,1730:0.7710408768):0.1753505373):0.0349535851,1714:0.3091122610):0.09297268105):0.008554105591,(1708:0.2122773087,(1716:0.4144812731,1717:0.4618894853):0.08530140759):0.07471831704):0.06060836914,(1707:0.3823422240,(1711:0.4398160239,1715:0.5835897257):0.04643053035):0.1382903906):0.04080173088,((1723:0.5671574820,(1724:0.5839692965,(1727:0.7540926033,1735:0.8713633956):0.1384922313):0.04180951659):0.06364153152,((1728:0.5418848783,1752:1.8517544110):0.1152323666,1729:0.8020542717):0.18771542):0.06180582596):0.04344536608,1718:0.4792715188):0.02830149689,((1709:0.3524687619,(1725:0.5968859995,1740:1.3270673521):0.2015061928):0.02312018747,(1737:0.0000022827,1744:0.1500917331):0.5180290912):0.03763673386):0.02956856469):0.05723417366,1749:0.9620075197):0.08072061562,(1719:0.6158575960,(1721:0.4526746916,(1736:0.6385467405,1738:0.8410022915):0.2219337362):0.08068842547):0.07192866887):0.04300638847,(1739:1.0530204058,1741:0.8550388450):0.1815246989):0.1103029492,1732:0.7492665636):0.06717452357,(1731:0.7195580972,1781:1.8253240288):0.1121312479):0.03741729987,1745:1.4096456928):0.01506260134,(((1733:0.7867017362,1743:1.7148361099):0.127714274,(1746:0.0000021633,1751:0.0000021908):1.143538924):0.1319413183,(1742:1.2817514610,1783:1.0671882943):0.1621377489):0.05071653665):0.1503613409,1747:1.6899878656):0.1480516681,((1766:1.3367253359,(1774:1.6268611602,1782:1.6960331733):0.2259128774):2.705234627e-06,(((1777:0.3946575751,1791:0.3110491334):0.2230320411,1797:0.7570666186):0.1813392907,1789:1.0595101246):1.33297665):0.1718581292):0.08634855076,(1756:1.4088158670,1771:1.9110449239):0.3040825785):0.1451188838,(1762:1.5670792920,((1794:1.3185713973,1798:1.1600181747):0.1039739141,1796:0.8608431078):0.8216974073):0.1602588701):0.01874620909,(1748:0.5027577885,1750:0.4401123013):0.9111787151):0.1631044109):0.07334651618,(576:1.3929527145,(((((((((((((((((1943:0.1834222196,(1944:0.1554400899,1974:0.4735552293):0.1807429962):0.04517610698,1964:0.4234360523):0.03413131941,1948:0.2095170123):0.0384814198,1945:0.1002128986):0.1045110372,(1946:0.1285528769,((((((1947:0.1160727853,1970:0.4333568525):0.06909984021,(1950:0.1729221309,1960:0.1907786535):0.02955714087):0.02012608405,(1949:0.1323691899,1956:0.2318302857):0.08707548091):0.02584269126,((1952:0.2279665363,((((1953:0.2242918545,(1959:0.2405755887,((1968:0.2284559519,1979:0.2410421112):0.3273838634,(1983:0.6632120994,2005:0.7840907711):0.1085577101):0.1182348861):0.01637982758):0.1008461335,1958:0.3348237491):0.07742587258,(1973:0.6116063514,((1980:0.3639754997,1985:0.3706675668):0.09376481349,1989:0.7448222317):0.1033786484):0.04970564618):0.103382257,((1971:0.3456230655,2000:0.9274943249):0.09461547716,1972:0.4519100314):0.08953069237):0.04641361361):0.03736231794,((1954:0.1755301585,1969:0.4003603755):0.08205307222,(1962:0.2868262287,1966:0.4196792482):0.05558952978):0.004884620722):0.08782207054):0.01207103643,(1963:0.1395674837,1999:0.7944734777):0.2701750302):0.02110498236,(1951:0.1506248414,1976:0.4900728305):0.04212462347):0.03013829644):0.04908280086):0.02058561742,1982:0.6001360884):0.02094525794,(1955:0.1807288157,1961:0.2954068083):0.05524427408):0.03232380097,((1965:0.2914995700,((1977:0.5354915638,1981:0.5450602860):0.06744966558,1998:0.6799488406):0.1050098339):0.04064068877,1967:0.3167585244):0.1292932016):0.0305479043,(1957:0.2875502876,(1978:0.4544555768,1986:0.6167721150):0.1241257159):0.05468674233):0.04045864946,(1975:0.3085854265,1993:0.8692772090):0.1600781353):0.04998396355,(1994:0.2764074261,2002:0.9307846342):0.1571426769):0.06877292401,(1990:0.5975481168,2010:0.6247563972):0.151796568):0.06907055885,((2003:0.4812289190,2008:0.6186238150):0.09797327964,2016:0.7389137254):0.1094848992):0.0224134408,(1984:0.5624510536,1987:0.5314254320):0.1082810635):0.08817848057,2019:0.6879820992):0.1164661888,((((((((1988:0.2931935417,(1996:0.2544817341,(2009:0.6301823822,2022:0.4006029333):0.04235909831):0.07888044868):0.03845951916,(1995:0.2487032438,2014:0.3761330000):0.08088588574):0.04108900934,((1991:0.2144689612,(1992:0.0957218823,2001:0.1573495755):0.06807243247):0.07629330366,(1997:0.2734086126,2020:0.3556421596):0.1263959341):0.01166669234):0.05676986371,(2007:0.4393090402,2018:0.4325704096):0.06964835433):0.07826080468,(((2004:0.2829236840,2015:0.3815209760):0.03141599744,2011:0.3135817404):0.0780742238,2012:0.5071279862):0.04485966174):0.07775396013,2021:0.5831767258):0.06544510456,2013:0.5587518331):0.1343564339,2017:0.5937479466):0.2978794598):0.2501528781,2006:0.7099270904):0.5416586854):0.9891947212):0.04665772466):0.03339510829,782:1.7219253847):0.02688877206,(((((395:1.1495968848,1537:0.9340815212):0.000133440559,1882:1.5657872224):0.1794102423,968:1.3855441503):0.18501388,((854:0.5751046645,869:1.1856610248):1.023648701,2163:2.5684157803):2.030421087e-06):0.03847723369,1176:1.0497420435):0.1435728168):0.05753049844):0.03527002423,(((((((((((30:0.3350830521,(49:0.2445463985,((497:0.2109456011,((500:0.3078997288,(505:0.0428159931,1544:2.2951161398):0.3403464765):0.06641829318,508:0.6599270764):0.03634611302):0.04551283936,(((733:0.6472887262,747:0.2567167261):0.1056555675,742:0.3929496175):0.03955297116,737:0.2943141463):0.1137654683):0.04692165355):0.1619268313):0.08109704236,417:0.4822445710):0.08290829306,79:0.5220471846):0.03114567656,836:0.7552899753):0.225378492,840:0.6130962158):0.3303930469,(1548:1.8463079727,2149:2.0480117405):0.0791033576):0.1792627848,(1035:0.5242898845,1051:0.3946296452):1.148831204):0.01882697196,(771:1.2981131819,((1032:0.3965291547,1037:0.2855513142):0.3542043612,1380:1.7823940750):0.2715991565):0.05649904607):0.1275147114,(1552:1.6911715102,((1554:1.9642540799,(2217:0.4785509012,2235:0.4052943936):0.5199566516):0.5530584029,((((((2215:0.1890347823,(((2224:0.1758008007,2226:0.1631908855):0.04721578748,2230:0.2041860376):0.01833349118,2233:0.3395644487):0.02293335233):0.01891706162,2216:0.1601708143):0.03031203879,(2221:0.1649674622,(2227:0.1542618403,2228:0.1690794697):0.0359455356):0.03235511847):0.02352814735,((((((2218:0.1013274246,2236:0.3548656123):0.03979938107,2222:0.2321817513):0.04554306164,((2220:0.1387974947,2232:0.2592725987):0.06838116233,2223:0.1693248345):0.02771767153):0.01834669422,2234:0.1354978032):0.02264007318,2225:0.2283944731):0.02497341564,(2219:0.1142669989,2231:0.2456744711):0.01826592942):0.006647210338):0.02615743212,(2237:0.2481998762,(((2238:0.1449955490,(2239:0.1617268609,2241:0.2207603966):0.04751990562):0.04012855035,2240:0.2243319581):0.03451098848,2242:0.1667928356):0.1048794967):0.1812904968):0.05950233414,2229:0.2330656870):0.5448949007):0.4420709238):0.2037692371):0.05790838262,(((953:1.6118666475,(956:0.8666440070,958:0.9547004272):0.1720790577):0.1288479012,(1167:1.3175347619,1198:0.8057037458):0.6661981465):0.1460289997,(((((((((969:0.2282445398,1000:0.4592068390):0.06941961112,974:0.2789857810):0.0757739097,((((((970:0.0420900328,984:0.3985697752):0.1534838918,997:0.5864251515):0.000609931762,(971:0.2574186042,1001:0.3920239937):0.03833224742):0.0266615615,983:0.2866394576):0.05557492874,((975:0.3134763226,((981:0.2555252435,(1002:0.6190767920,(((1007:0.5302598193,1008:0.5130307733):0.1436806586,1010:0.6339006041):0.7833976456,1021:1.0729067222):0.2003324309):0.1566530275):0.06714231204,(985:0.3061029018,992:0.3882742002):0.09782343657):0.01233203076):0.05845374741,((976:0.2628298258,((977:0.2409188066,991:0.4111880735):0.1154414899,(982:0.2893999663,996:0.5021388294):0.0553085308):0.03549471173):0.05264234936,(978:0.3768145724,999:0.1481770362):0.06998278123):0.02918332926):0.02381832834):0.05309255623,998:0.4796524717):0.01841173721):0.02525872973,986:0.3780343298):0.0479619884,((972:0.2710123783,((973:0.2081805956,979:0.1560413580):0.3041445609,994:0.6001896150):0.1531157273):0.08897314484,(((980:0.3291275718,995:0.5374225977):0.04202881655,((988:0.3460331250,990:0.2837256026):0.1587503632,1003:0.8830885117):0.05568208003):0.04251934588,(989:0.4711205731,993:0.4883741358):0.08230028842):0.06891790206):0.02121746655):0.07400158792,987:0.5202131305):0.1951729745,1004:0.7178645848):0.1084298918,(1025:1.1206422374,1047:1.4619340771):0.3216524219):0.5319553797,1039:1.3142032481):0.2306195457):0.08966778188):0.04570133025,(((((((499:0.2429324050,(503:0.3151783000,526:0.7897754981):0.03446405869):0.1213108463,660:0.3273530987):0.04695636938,644:0.4357650385):0.03593838724,(((((((501:0.3729129515,509:0.3611294494):0.1579660079,630:0.1446651469):0.09068673944,(627:0.2191339897,637:0.2473746497):0.1394349519):0.04212753829,(636:0.2660452408,645:0.4401356638):0.1129263024):0.02662243322,((639:0.3328135602,650:0.5926956679):0.07849538033,641:0.2925841663):0.09808018983):0.02432604059,634:0.2700546494):0.01247472565,638:0.2398896622):0.04352110326):0.03715623501,642:0.3261011812):0.07106985137,635:0.2943022737):1.081552181,1192:1.2312319974):0.1048659575):0.0655618773):0.07395506821,(((((((12:1.2937725163,61:0.7877273834):0.02235702266,((44:0.2303629536,53:0.3018243299):0.2441020432,68:0.6032381013):0.7046060057):0.0638826803,66:0.9466690735):0.07551159377,(67:1.3278667507,1370:1.7258600347):2.64893516e-06):0.1209883518,((45:1.2209670934,(1054:1.0367571317,(1165:1.2029441710,(((((((((1194:0.1244800688,1215:0.4979943578):0.1169174928,(1211:0.4593431391,1212:0.6727706394):0.1744441962):0.1752064698,1555:0.8792143701):0.05014902118,((((((1196:0.2872961951,1216:0.1471654141):0.08585476746,1204:0.1369610663):0.07692291729,1225:0.2579835802):0.05541018577,((1201:0.3793819698,1221:0.0573024467):0.04404277259,1206:0.5094407169):0.1324932382):0.1786205118,(1200:0.3770599147,1208:0.4055550611):0.2913443235):0.1371497822,(1207:0.0826287696,1217:0.3430106559):0.1708019934):0.158507481):0.1593282571,1199:0.4052433823):0.1966313745,((1195:0.0000028214,1224:0.6903344052):0.09272816877,1220:0.7618900390):0.3507300202):0.1718310091,(((1209:0.2073869604,1218:0.1894331989):0.2853368378,1223:0.5918159035):0.1307710017,1222:0.4435083405):0.09414159334):0.2389801824,1197:0.5605988910):0.5450779559,1213:0.9037385010):1.340372415):0.555940562):0.08165629524):0.07969896498,(((((((((((668:0.5827822539,669:0.1876132838):0.08454905919,675:0.2726166321):0.1352750162,(690:0.5305609797,692:0.5696882682):0.08052464481):0.1464811963,(683:0.5038698719,(687:0.3472763934,710:0.6747139040):0.1732300945):0.1414531867):0.05512450712,((673:0.5164556704,(699:0.5091047393,721:0.6055717968):0.1048409267):0.09332380598,706:0.7503236236):0.07837216693):0.06024594333,((((((((((670:0.2959602539,672:0.2703658179):0.06978254559,693:0.6121230357):0.06413100431,(677:0.4642107378,698:0.7972767928):0.1240095451):0.1010697716,(689:0.4525281679,701:0.6056567407):0.2883420912):0.05251297121,(681:0.3628490002,694:0.6184213075):0.1594563311):0.03405912005,(674:0.4338104345,676:0.3913157124):0.1380547194):0.02851885185,688:0.5870136232):0.05740796234,(684:0.3047857328,744:0.4738340585):0.1124847578):0.01955384136,(671:0.3740783372,678:0.3655385628):0.5312247176):0.04066639822,((((680:0.4923956203,754:0.5476395686):0.09338222676,686:0.5858182464):0.0588271309,(691:0.5741521480,700:0.7585651372):0.1517147111):0.05484116293,(((685:0.5478197543,704:0.7897620999):0.08405618246,(703:0.6208962881,736:0.7553005724):0.1716998551):0.053954564,(695:0.5326240448,708:0.6625677454):0.1679412599):0.1463855306):0.04932920875):0.06748192235):0.04858236302,679:0.4843597722):0.01572608152,697:0.8344068592):0.05389317747,(682:0.5487766694,((696:0.7169996298,707:0.8697581411):0.07620912032,705:0.7102947887):0.1020630091):0.08496710406):0.1143647169,((702:0.5391299717,709:0.5402052091):0.2371519185,711:1.1100524381):0.02469343915):0.1202616164,734:1.1282941552):0.3194273373):0.09410686189):0.03280996235,(1048:0.8824791491,1535:1.1116681938):0.4107368777):0.05073060621,(((38:1.3100996269,((1759:0.6461603332,1769:0.7289614857):1.269089064,(((((2023:0.2281044191,2024:0.2056938345):0.1930730088,2035:0.5467944855):0.06612170219,(2027:0.2677299138,(2039:0.4779069068,2065:0.5168530988):0.0736069705):0.09980211304):0.08276685729,((((((2025:0.3731323235,2026:0.2240620870):0.2206165782,(((2033:0.4219201639,2037:0.4745200848):0.03857969592,2057:0.5806642457):0.05422158276,(2038:0.5662334421,((2043:0.7369422621,2048:0.6584144155):0.1469797129,2050:0.8214110732):0.09703082746):0.09865672793):0.04045577556):0.03159395952,((((2028:0.3047456405,(2055:0.6932121400,2058:0.7607908250):0.1462439774):0.04825806867,(2031:0.2712739986,2073:1.8075408501):0.04850577585):0.1203929587,((2029:0.3494163263,2059:0.7007414858):0.07677667166,2034:0.3546862391):0.07251802423):0.02631113841,((2040:0.4505194084,2047:1.1412029685):0.1629432979,2044:0.9565623313):0.08824912786):0.03096741548):0.04745687773,((2036:0.4529407936,2062:0.5861845580):0.01579210562,(2053:0.7834727197,(2061:0.7506572154,2063:0.4009110754):0.1654573903):0.09215388535):0.07912036093):0.07481474384,((((2030:0.3972125047,(2049:0.7462679609,(((2064:0.1285299681,2082:0.3650171883):0.05583166194,2282:1.7008827665):0.09192236789,2069:0.5933174618):0.1224216412):0.1002394558):0.1107675632,2042:0.7050444878):0.04554672455,(2046:0.7672168121,((2052:0.3818273526,2054:0.6228574631):0.3353472563,2083:0.7250583247):0.134819391):0.08652511949):0.03678058927,2032:0.3212634197):0.07293502451):0.05851870169,2060:0.5144908960):0.01812440417):0.1126515483,(2041:0.5685784758,2045:0.7838868312):0.1116594498):0.43681276):0.1721213692):0.1619813992,(741:1.0416078045,(1168:1.1193452580,1940:0.9044995491):0.3458060575):0.1837900491):0.07111995022,(((((855:0.8103544918,1763:1.2252081056):0.6956921582,1792:1.1652296992):0.07255461984,862:0.7841218280):0.04941526652,960:1.2519626441):0.1450113857,(1462:1.9351448225,((1764:0.8861826722,1788:0.5747342709):0.9302650797,1793:1.2543362644):0.1954298883):0.1892373625):0.1775087928):0.07885298851):0.01198978244):0.03026742391,((((((5:0.9936026544,84:1.4954159681):0.2363064089,1036:1.1316082008):0.1188713365,(82:1.0093743810,(856:1.0018855744,858:0.5655597122):0.2609569261):0.05028617768):0.08831374694,((32:0.2093974033,((77:0.3497305318,80:0.4868187678):0.0558884132,83:0.5450505293):0.1104413904):1.070382662,(54:1.1130057586,877:1.2558595051):0.1543951687):2.366706663e-06):0.04794488623,(((20:0.4699266553,85:0.6134281115):0.1794261633,37:0.6635105964):0.2348684983,72:1.2043303733):0.1232769196):0.1099410993,(((((((((8:0.9857655826,1019:1.1212179038):0.007321564729,1029:0.4995164866):0.103591529,(65:0.7402284077,425:0.4094973331):0.1758929611):0.066299899,426:0.5058862252):0.09990642817,((((17:0.2336302108,776:1.1447854990):0.215875575,18:0.1790822349):0.09170376142,(87:0.6263698591,1030:0.3902988149):0.1029671321):0.09367013738,(427:0.4569502610,((1005:0.1990279063,1018:0.2349728904):0.1299895562,1049:0.3917838737):0.05628256925):0.1456575542):0.1679479912):0.148954291,((((51:0.6370175028,70:1.0825856364):0.163292305,1520:1.5624556550):0.006478059818,1767:1.2022997670):0.107452217,((((136:0.3310119292,(((((137:0.3251647383,144:0.3356912693):0.05177591753,(((139:0.3966889042,150:0.2846040770):0.07766029414,171:0.2458772914):0.05823684767,156:0.3382400691):0.06178543006):0.02126909689,151:0.3020898709):0.05490276005,165:0.3245285953):0.0506908564,140:0.6774031783):0.03387065373):0.1535253669,143:0.6379725622):0.4254326629,(((424:0.9043357632,(1009:0.2631761808,1012:0.2248314895):0.04918052988):0.03888631044,1014:0.4672372589):0.03312417914,(1011:0.2886571982,1017:0.4335753302):0.1877301863):0.4474256585):0.1142781458,(1006:0.5234572500,1013:0.8539655080):0.1984960911):0.06528110978):0.06694972586):0.07702107044,(((((((46:0.8521780462,(63:0.6587716951,176:1.1818820128):0.1203145695):0.05413115016,(((58:0.9207124749,1169:1.4158740850):0.08833044971,853:1.4019515785):0.2212325437,((146:0.5389461013,172:0.4721442203):0.2387537905,310:1.5380721451):0.102716547):0.05786570744):0.0157131273,1155:1.1623457024):0.04290663044,(((141:0.9548647326,(725:0.6349253056,(837:0.4561134748,852:0.7731223042):0.514618373):0.1010059914):0.07044000622,1034:1.1729716641):0.02474001113,175:1.0163835114):0.04904669818):0.07715621651,((138:0.7424862705,167:0.7321635087):0.1277319848,148:1.0084835200):0.07717581286):0.05813710963,((73:1.4625169248,(135:0.7631757866,1050:1.2408370067):0.09781353234):0.100228357,(1760:0.8705470562,1768:0.9115337571):1.241281827):0.06774755638):2.267246203e-06,(1154:0.3798555872,1181:0.6211099259):0.4519629935):0.04436948813):0.03851622237,((((16:0.6802858503,43:0.7624603592):0.08309588561,(33:0.4625660893,((495:0.1697017377,517:0.1968662552):0.1732933062,1045:0.4026916607):0.2975593669):0.1851634568):0.1910267999,((866:1.2367058540,954:0.9184909386):0.1247696121,1027:0.9358694016):0.163542209):0.1169516623,(((47:0.1552823489,720:0.0142348254):0.2497923082,1016:0.2383993163):0.141717475,(((((159:0.3732923386,(177:0.2100765413,178:0.3037483607):0.0505765929):0.06548116159,173:0.4937441535):0.06647669715,((168:0.1511483049,((712:0.3293801883,718:0.2225509562):0.05197207759,724:0.1070264283):0.04115448178):0.03253036081,169:0.1756911188):0.03501599511):0.03939400518,(730:0.3647734901,((1020:0.2169143640,1042:0.7191560054):0.1478755023,1024:0.6950700583):0.09370708154):0.09785988298):0.0565576088,(716:0.2025308693,719:0.3021463344):0.07806377195):0.2439292092):0.5740429748):0.07866946999):0.01023842018,((89:1.2562454739,740:0.8993546663):0.1583605023,861:1.5017901754):0.2487252002):0.03209733976):0.05855605336):0.07682068224,(((((((10:0.5858785693,(((735:0.9613454135,753:0.9145498249):0.1088163608,751:0.9034546090):0.03421192162,(((843:0.6110112359,870:0.5961374588):0.2386357929,846:1.1128183628):0.371006485,(849:1.2829811140,950:1.0330542356):0.1613537579):0.1005112186):0.1230842157):0.1548379187,(((48:0.7223364963,930:1.2794002584):0.1449196047,(435:0.5875442471,1541:1.6949345700):0.4736033118):0.02589389337,(88:1.1159774370,(768:1.0316963842,((770:1.0295002090,927:0.6189491692):0.1473780608,932:0.9716848224):0.1294679038):0.03975694845):0.05203812169):0.08760507602):0.02878079682,873:1.8821405030):0.03146870337,59:1.2260383493):0.03518460855,(((863:1.7053515065,((865:0.9325999823,951:0.7319767891):0.334658289,1605:1.5450091279):0.2371418676):0.08604371288,940:1.0845125401):0.110134045,928:0.9879230641):0.1648581236):0.1076036632,((((23:0.6962550022,86:0.9279465008):0.09758164778,147:0.7252789951):0.1715863081,((90:1.2119884261,(867:0.7821994624,872:0.9044620568):0.557507387):0.1665440616,((864:1.2873474824,(1530:0.6880229767,1533:0.6531730409):0.4716727145):0.2601771923,2157:1.5343599502):0.05691877121):0.01656928834):0.03224833063,(81:0.8351871500,(523:1.0383708938,929:0.8110696384):0.1063884609):0.1991497823):0.1306665166):0.05227376512,2279:1.2623696268):0.05409471869):2.14378391e-06,((((((((((((((((((((1302:0.2768562852,1313:0.5184756175):0.08041024826,1306:0.2728152317):0.05834876898,(1311:0.3910886779,((1312:0.2923364174,1348:0.5859502405):0.05893448877,1321:0.5835277376):0.07946339671):0.06225471329):0.03847588736,1307:0.3391318518):0.03477921967,(1309:0.2833022589,(1331:0.4798024148,1363:0.4410966152):0.1821795724):0.148099893):0.03598641203,((((1303:0.3178200569,(1324:0.4466233451,1360:1.0779904157):0.1459521809):0.1050906184,1304:0.2452541808):0.0458723108,(1322:0.4820000345,1330:0.5044863519):0.09990178097):0.06033759271,((1305:0.2111114788,(1308:0.3465009743,1327:0.7109292374):0.07247546814):0.06178910288,(1310:0.3735867362,1320:0.4382439995):0.05595219174):0.0618314662):0.04589034899):0.0508583049,(((1314:0.3708122186,(1315:0.3361138120,1319:0.3692497139):0.07391998883):0.09672355952,(1325:0.5420821635,1361:0.9320491026):0.05511211235):0.08720975894,((((1316:0.3026233649,1317:0.3684116301):0.07457676197,1326:0.6015194560):0.01008399176,(1333:0.4811890367,(1335:0.5172264917,1342:0.4078466954):0.3824815448):0.1952135197):0.05437434877,1329:0.6546569329):0.02420897861):0.04847076841):0.03960114357,(1336:0.5325217812,1347:0.8521512184):0.1893031002):0.04588195689,1318:0.5507177930):0.03169652564,(((1332:0.4571275168,(1387:0.5869927106,1389:0.7356959625):0.3736021139):0.1426620193,(1384:0.5684317787,1385:0.5012540096):0.1876372837):0.06989600078,(((1364:0.0000024874,1366:0.0000026462):0.5734041434,1388:0.3179163523):0.1323702121,(1386:0.3793662243,1390:0.4054767767):0.2415884208):0.428278078):0.1507092076):0.01565436125,((((1323:0.3979568402,1371:1.6199661577):0.09737116696,(1344:0.4040580278,(1374:1.4185196658,1379:1.6220866719):0.4809532754):0.2213012478):0.1041178914,1339:0.7193591761):0.08736182323,(1337:0.5600403979,(1362:1.5496519465,1602:0.7047067649):0.1132431778):0.1524115821):0.07206872455):0.02422459541,1345:0.8369933995):0.06476142729,(((1328:0.4671565008,(1341:0.5977863531,1349:1.0663350877):0.2043746447):0.09916571175,1334:0.5825162461):0.07731644801,((1338:0.7156235987,1346:0.9213316196):0.1771680394,(1343:0.6790305782,1353:0.4903454473):0.109493237):0.06446531459):0.06428388764):0.08653698862,(((1340:0.8899497556,(((1352:0.5234614743,1359:0.8173522352):0.305420133,1378:0.9109872003):0.08829002426,1356:1.3104317612):0.1131410749):0.1009613517,((1358:0.3204627129,1382:1.5959240193):0.59559686,1367:1.4187442542):0.2891585043):0.1226080957,((1350:0.6932415141,1355:1.3280538673):0.1671878879,1369:1.5357888709):0.1374543778):0.02283351706):0.186172946,((1351:0.6857226036,(1365:0.0000023693,1368:0.0743772272):1.343369886):0.08806118235,(1354:0.9582034007,1357:1.0289061165):0.1801887728):0.1200833938):0.1851939274,(((((((((1377:2.0346999427,1593:0.2967825181):0.07669793277,((1591:0.5126529272,2281:0.3007062254):0.07807192381,1600:0.8218109341):0.09446307994):0.2081035477,(1572:0.4253658554,1615:1.9725625128):0.07334596184):0.1210294182,(((((1556:0.1411764548,1578:0.5304907636):0.1194377526,1558:0.2515291877):0.113393196,(1581:0.3808917556,1604:1.5505422136):0.2338494251):0.04984040628,(1559:0.3153726777,1566:0.3798220088):0.1686893123):0.07290140403,(((((1557:0.2799108319,(1564:0.3675025854,1607:1.9502343961):0.09252126401):0.06532545148,1575:0.5037093071):0.04278212861,1560:0.2792100652):0.04254260829,(1563:0.2721293397,(1568:0.2924072951,1612:1.8127284885):0.08763937063):0.07328111258):0.03920946599,(((((1561:0.2525246145,1570:0.3841164350):0.08637567627,1589:0.9749653358):0.02677482505,(((1569:0.3521345196,1584:0.6461635675):0.002644598053,1573:0.4764650877):0.09917088829,1574:0.4393726995):0.08815922353):0.03762044251,((1562:0.3040970376,(1577:0.4286271343,1579:0.5573288290):0.1536446842):0.03151446079,1571:0.4371612307):0.04498210514):0.02994925105,(1565:0.3409509094,(1567:0.2831038192,(1580:0.7569632466,((1595:0.5356559478,1613:2.1717837987):0.1465480526,1601:0.3519567981):0.1519574011):0.06182917146):0.1598152857):0.03989979869):0.02817572959):0.08215388844):0.07876116256):0.03879208574,((1576:0.5388476497,((1582:0.5964311431,1590:0.6652778768):0.09754406346,1585:0.6560094418):0.09832156051):0.07551098389,1583:0.5334199300):0.06659742278):0.03389020747,(1587:0.6936043459,(((1588:0.7234394694,1598:0.7039415128):0.1226955281,1603:1.0064020991):0.01501640077,(1596:0.7958993684,1597:0.1309834976):0.1275779428):0.07326878018):0.06133156902):0.05647141751,(1592:0.5773150955,1594:0.7219394630):0.1984528026):0.03266274897,1586:0.7754732709):0.05062767104,(1599:0.8917360527,1606:2.0400060527):0.01762851803):0.1685693143):0.05988800351,1376:1.6288614060):0.268264188,1372:1.4951573011):0.3435918613,(((((1755:0.6684814641,1758:0.6638813715):0.7339079728,1761:1.0648565797):0.8072762705,((((((((((2108:0.5647399452,(2110:0.5721531225,2151:1.1747315087):0.1255125232):0.2429825899,2139:1.4156614506):0.08071135995,((2113:0.5945329818,2143:1.5136907429):0.1217536472,2124:0.9890171915):0.1212975156):0.06219380786,((2114:0.6369282916,(2134:1.0838049405,2136:1.2711077857):0.08176210579):0.1128104745,(2115:0.6998439706,2138:1.3712463815):0.1247492522):0.03861671765):0.03709251599,(((2112:0.1677061354,2155:1.3320101275):0.4771291098,2147:1.2608971393):0.06780263837,2123:0.8044976000):0.3798312969):0.0907515463,((2116:0.6631738780,2126:0.9056430667):0.1298458604,((2118:0.8273053660,2122:0.8127795111):0.09394765698,2120:1.0409777481):0.09800659832):0.06769697036):0.04970019013,((((((2109:0.5140287927,2111:0.3538876060):0.3344365791,2119:0.5260845544):0.225296186,(2131:0.8660852987,2133:0.9089282533):0.1126544999):0.2215258715,2152:2.1520330303):0.06398657065,((2125:0.7493104010,2156:1.5796062721):0.07894959724,2160:2.2979887851):0.1782241182):0.07615371501,(2130:0.9656109807,2161:1.4324973445):0.1284465659):0.09583928614):0.0926247178,((((((2121:0.7558102071,2128:0.7250808055):0.174305423,2127:0.7167956381):0.06779839868,2141:1.0689409453):2.121393625e-06,2153:1.8392750119):0.1026927007,2142:0.9704772062):0.05881869897,2137:1.0207414820):0.07662484012):0.04369010654,((2117:0.7487386943,(2129:1.0577533805,(2145:1.0661107481,2154:1.5258971319):0.05548719843):0.1150067681):0.1431537628,(2135:0.9237281944,2146:0.4145153907):0.3210482064):0.07149099812):0.2054658354,(((2132:0.6319299274,2159:1.7119877717):0.0988950748,(2144:0.2868511457,2148:0.0000021110):0.9369003697):0.3791946513,2140:1.1147480822):0.1542621855):0.6849114605):0.089848398,((((((((((((2243:0.0000022951,2244:0.0000022371):0.01723624495,(((2245:0.0000021024,2246:0.0000010356):0.01537453502,2248:0.0050783697):2.027351908e-06,2247:0.0102149745):0.02957844459):0.0758902893,2250:0.1253408115):0.06644751907,(2249:0.0807877645,2252:0.2269865965):0.03433314153):0.2086874853,(((2264:0.0929946641,2268:0.1770649367):0.2218788477,2269:0.3120047201):0.03386509388,2278:0.5895655498):0.09946503877):0.04732227385,2251:0.2140320938):0.08421746774,(((2260:0.0000023502,2261:0.0000024509):2.840879904e-06,2276:0.0000022352):0.3822093283,(2262:0.0000021025,2263:0.0000026759):0.3439061619):0.3852956817):0.1095879716,(((2253:0.0100621842,2256:0.0000021825):0.1590528866,(2257:0.2649894917,2265:0.1635789460):0.0391698963):0.04302505849,(((2254:0.0000010356,2255:0.0000026087):0.2452876587,2258:0.1495427336):0.2125680282,2259:0.3573939379):0.1566938728):0.1965366184):0.3569783137,(2266:0.0000027514,2267:0.0000020271):1.390178744):0.4600118597,2277:1.2123683372):0.3883996261,(((2270:0.0000025014,2271:0.0000021460):0.9128259867,(2274:0.0000025115,2275:0.0000022378):0.6851156986):0.2089439741,(2272:0.0000023431,2273:0.0000025469):0.7093186092):0.7224236412):1.331035516,2280:0.9290870890):0.1115115039):0.04428076984,2213:3.9570143893):0.1068156373):0.0856791216,(1546:1.1986499551,((((((((((((2164:0.1596961225,2165:0.2389266660):0.198173866,((2180:0.6865765753,(2201:1.2074336333,2204:0.8001013364):0.3591904453):0.2452651241,2181:0.7405845972):0.230359571):0.05890207917,(2168:0.4219924487,2171:0.4843046091):0.07654445069):0.08102718606,(2172:0.5391323922,2177:0.7241193375):0.08915741474):0.06088086503,2167:0.5154341785):0.05980658316,(2169:0.3798626242,2178:1.0388827939):0.05212965556):0.04595790389,(2166:0.5155121419,(2170:0.4785355555,2176:0.9514185090):0.1485195412):0.05675749719):0.08658358657,2174:0.6582552726):0.08938190516,(2173:0.8110451369,(((2207:0.6717090412,2209:1.1063184654):0.1766420043,(2208:0.6383066553,2212:3.1191533299):0.3405369092):0.1124042289,2210:1.2266309602):0.5912581934):0.1502641273):0.06516965956,2175:0.7845412123):0.1509785479,((2179:0.9223207628,(2200:1.0599284558,2205:1.5088489912):0.1986387324):0.09328369052,((2202:0.3997103778,2203:0.2933412492):0.5677536151,2206:0.5287362422):1.065326865):0.1483893743):0.1645102567,((2182:0.5872015722,2183:0.8037557960):0.1699495599,(2184:0.4827564084,(((2185:0.3648358680,2194:0.5038890850):0.1502057652,(((2187:0.9455735972,((2196:0.5933138581,2197:0.7751176964):0.09965460936,2199:0.7910090378):0.06380951445):0.09259083524,((2190:0.5186971422,2193:0.6938971364):0.1335266292,2198:0.6244626812):0.07701009984):0.05798595928,2195:0.4791562852):0.08445568622):0.0452093042,((2186:0.2878636853,2192:0.5191833153):0.1480206566,((2188:0.3525671978,2191:0.3381974521):0.02163012877,2189:0.1905347654):0.1484056376):0.05078727856):0.1498687393):0.1482454859):0.3291528908):0.4905817762):0.2383178566):0.2304073311):0.02357138743,(((((((((25:0.1996170628,39:0.6046516190):0.07149549181,41:0.2468844811):0.4035386942,(434:0.3042386963,925:0.1976897087):0.557485429):0.2001106848,(1046:0.0962416825,1052:0.1711464010):0.5895453679):0.3425934772,1184:1.2013820768):0.3533234926,(1157:0.1640511539,1182:0.4447568784):0.9677469314):0.1180684542,((((((((142:0.2074033428,155:0.2914478194):0.03990597373,((153:0.5262919878,170:0.3166772796):0.06046822735,(158:0.2633653280,166:0.4707501171):0.06196111459):0.03529720779):0.04677132234,(160:0.1996024151,(717:0.2594138504,726:0.2770618806):0.04535231152):0.02223347908):0.06363810184,161:0.3409488841):0.05276864981,152:0.3720239173):0.07115790891,157:0.3736872275):0.1247234619,1022:0.5747938913):0.3559138207,((416:0.7760601892,((418:0.3242971004,1150:0.3890552592):0.1118410723,1158:0.9241918819):0.01138885837):0.1730630165,437:0.9703831131):0.1128137104):0.1182737538):0.09849836841,((((((27:1.0202307374,1373:1.0691127895):0.04892586614,78:1.2963509225):0.1035290222,492:1.0447570555):0.1136157938,727:1.0464651463):0.1477643976,((((732:0.4917405655,743:0.2578386847):0.1439002172,752:0.4810896422):0.1362094288,(941:0.5515980442,943:0.5630028635):0.1823184106):0.9073033092,(938:1.3524855715,(939:0.3728948214,(((1026:0.6710149989,1038:0.4430940035):0.1544720388,1028:0.3052593459):0.08501134555,2100:3.4949109499):0.2609198641):0.1597778457):0.1505173978):0.1078555908):0.04304983101,((330:0.8070574849,(948:0.6351009548,((965:0.2836862943,966:0.4523288505):0.2395500457,1780:1.1483107321):0.1461463168):0.7023100813):2.045587435e-06,2105:3.6875992015):0.4412577073):0.03177250849):0.04849324113,(((((((28:0.7462774605,76:0.5494254599):0.152437442,(31:0.2216001303,34:0.6123144847):0.1236869066):0.1328822144,748:0.3585848445):0.1112196983,42:0.7422847104):0.103977396,504:0.6310123951):0.5150821979,(((((35:0.8449658841,((745:0.5489106424,746:0.4480933147):0.2383648619,1156:0.5226165790):0.1811827992):0.3080973022,((430:0.6063852773,513:0.4100205743):0.2004093745,769:0.6023301567):0.4557947321):0.1789560479,(((((((755:0.2945876943,756:0.2245058285):0.08312001162,758:0.6446303934):0.1035856352,(757:0.4683436870,((((760:0.5915909728,766:0.7795643099):0.1008192934,762:0.7760534965):0.1074969988,761:0.5768101676):0.04365782608,767:0.7175106254):0.06675591969):0.05332603375):0.0810674836,(759:0.7017901803,(773:0.0641724221,(779:0.4191274263,781:0.5406756674):0.5283293708):1.572283288):0.07175206829):0.08747236119,763:0.8065429239):0.1790133862,((764:0.8268776685,772:0.4738843451):0.298564761,765:0.7436726473):0.07328037041):0.283372563,(777:1.7247851499,784:2.4032448077):0.6100324787):0.2531739601):2.415118372e-06,945:1.4870186525):0.05024743216,961:1.5594351808):0.0304681897):0.1189140427,((436:1.4451269725,844:1.1831642667):0.1907347482,((525:0.3033702557,(527:0.0000024726,530:0.0000029770):0.06720786505):1.468028136,((((((((((((878:0.4085000577,885:0.3689929165):0.1560882979,892:0.6930604283):0.1182991973,((880:0.2784506509,884:0.6430468181):0.2090634269,907:1.0586412701):0.1053891658):0.092675785,((((879:0.5692891646,881:0.2538579565):0.1194321833,882:0.4475127649):0.418853616,(887:0.7674928300,890:0.5809348144):0.04787514368):0.05837127272,(888:0.4995633907,889:0.7627721816):0.04498470224):0.03225090328):0.08482560386,(((886:0.6638317415,903:0.9593541181):0.1366609451,910:0.9788226451):0.08694234368,(898:0.6311566301,922:0.7909849479):0.1327666025):0.08898556075):0.05205026623,((891:0.8155314803,897:0.6517557328):0.1168337622,((893:0.4858753812,908:1.0366111703):0.1730015064,(899:0.7798130790,900:0.6678346394):0.1113915334):0.05928502543):0.07736543864):0.05739900853,((((883:0.6991090857,923:0.6139167879):0.09470744774,(902:0.7132878172,911:0.9982052372):0.2866128113):0.1578532665,(894:0.8536995695,909:1.0668392236):0.1503418992):0.06914697564,915:0.8892859684):0.080073605):0.08863598092,(((895:0.8994253825,(917:0.7295994814,(919:0.1045276013,942:0.2593499958):0.5629104753):0.5653742316):0.06154468298,(896:0.5868351944,916:0.9933398932):0.1785376784):0.0647566592,(901:0.7456821768,(913:0.6007657265,918:0.9639085715):0.602463468):0.1138387418):0.1332292341):0.04598875942,(((904:0.8203948722,912:0.9612436153):0.08466481573,906:0.7825982501):0.09444659135,905:0.8744687613):0.1174169324):0.1267203519,914:1.1305123785):0.09349485618,920:1.3151757172):0.1547980199,924:2.1512113037):0.1183996766):0.1154725246):0.07828639397):0.07893189071):0.08290433488):0.02130050201,(((((((((((((266:0.2749664068,267:0.1124958527):0.1331117085,271:0.2252075012):0.08955526434,(272:0.3711773519,282:0.5029746004):0.08781854743):0.1687588571,(270:0.3102700003,302:1.0451172665):0.09767121142):0.1025525094,(((((((268:0.2433841097,(301:0.0120950589,303:0.0000024326):0.6207648224):0.117390254,273:0.3814923959):0.1302433714,(276:0.3692775909,293:0.6460094600):0.2049201082):0.04814476118,((269:0.2734171648,275:0.4852920219):0.1549374043,291:0.5769951920):0.03465205217):0.08612950848,292:0.6638855352):0.02756430289,(((274:0.3988857354,277:0.5356327425):0.02141123707,(286:0.4896204339,296:0.6648632850):0.1523569424):0.06603270873,288:0.3843437029):0.03918934325):0.0327974551,308:1.7066655733):0.0004927383456):0.04444886254,((((278:0.3883250677,279:0.3400807798):0.07046531994,335:1.7280113311):0.08009485664,(285:0.4927846400,(297:0.5296532224,298:0.5225531781):0.2599912067):0.1438598563):0.07323447961,((((280:0.2598284431,283:0.2134392396):0.2154371601,300:0.9385213247):0.03015795093,((287:0.5471321543,(295:0.4656957561,307:2.0184581861):0.2587094726):0.1068558087,(289:0.4862541097,290:0.5799059045):0.1621925691):0.09639162842):0.07067535727,(281:0.3509182443,294:0.5324889158):0.2360837478):0.04633197751):0.03203745544):0.1470384786,284:0.5980308002):0.07336873856,(299:0.4104719665,((304:0.1353025239,309:0.1543065475):0.1722865211,306:0.1394124516):0.3442856684):0.4347868377):0.3803290902,((((((305:2.4799406596,347:0.5871718519):0.3126866825,((((((((311:0.6813614577,333:0.6262741866):0.04073959826,328:0.6074454268):0.05573438545,324:0.6094644833):0.05962771406,346:0.6873608799):0.03984124922,(323:0.4751979914,340:0.6209856055):0.1305092213):0.0381843419,((((((319:0.6500871444,352:0.5947564168):0.07142169521,(((325:0.7165344589,349:0.5673112116):0.1252122734,338:0.6395673747):0.07614373546,(342:0.4559140613,357:0.4388057246):0.1415140302):0.0812259372):0.02198406615,(((331:0.4859801674,334:0.5575072728):0.1846012093,345:0.5452090620):0.04065111978,341:0.5209989954):0.09872719318):0.04120155828,(337:0.2775119511,351:0.5302597510):0.06165066214):0.07399828739,(329:0.4440732667,358:0.4667095143):0.1198190542):0.0740255141,((321:0.6870037800,(326:0.5829313167,(339:0.6909255154,343:0.4594377952):0.03945265781):0.07508862636):0.04900492372,((332:0.5854297370,354:0.4791393699):0.04616638962,(344:0.5058297660,356:0.6738667122):0.07298860767):0.02842715529):0.04360995023):0.1253415357):0.07370649741,(((316:0.5892879331,322:0.8021251323):0.03833296204,336:0.5789262927):0.0617448474,348:0.6470805883):0.07060296512):0.03568889476,(317:0.5487201079,320:0.7324800192):0.0604686812):0.05363934757):0.1118698926,350:0.5202201719):0.2919951753,355:0.3030790086):1.708506502,318:1.0969468881):0.1819399248,313:0.9784968595):0.4886962329):0.07866322407,315:2.1547487038):2.073135749e-06,((353:1.3998560604,(((((((2067:0.5281803746,(2081:0.1890539138,2092:0.2465537510):0.2783414158):0.2730800827,2076:0.4253910963):0.09753256906,2074:0.3865581966):0.09153992488,(((2068:0.2345010417,2080:0.9219345893):0.2582506504,2078:0.5370257875):0.04976728498,(2088:0.4668941387,2104:1.2894504461):0.199556372):0.1551023386):0.1735923469,2072:0.3221970474):0.1792368513,((((((((2070:0.3151677608,2077:0.4718052453):0.1245185905,2071:0.5720518180):0.1492618913,(2075:0.2675383476,2087:0.2005025542):0.04195128377):0.04980966718,2093:0.4416369874):0.02564641142,2079:0.4751423102):0.08515803376,(2085:0.3661288939,(2086:1.0490412650,2099:0.4764404737):0.04893560485):0.2181822655):0.2123186911,(2084:0.4854899977,(2095:0.5253539181,2096:0.5049802919):0.1565726341):0.01283901414):0.1705961169,2091:0.1099216014):0.07802472242):0.8100217908,2106:0.7670021167):1.572328738):0.6307339198,((((((((((((((((1226:0.2702911592,1232:0.5262443551):0.06058502791,1228:0.1877304794):0.1667534579,((1237:0.3110904899,1243:0.3801152193):0.2458167755,1250:0.5499459981):0.1145898999):0.05879080232,((1247:0.3991574587,1252:0.4044965950):0.2118520905,(((1264:0.6452498090,(1268:0.4088048030,1269:0.3929448095):0.3683349684):0.1086980952,1275:0.8986748819):0.1171141327,(1267:0.4875417240,(1273:0.5632365697,1276:0.8990999552):0.3141417202):0.06885447008):0.05217422907):0.04329491626):0.05649193065,((((1227:0.2564031578,1231:0.2425403705):0.05051039916,1233:0.3799496228):0.1400341674,1230:0.2598124288):0.120754831,(((1229:0.2023673850,((((((((((((1263:0.6323758225,1277:0.3568704063):0.2919169696,1295:0.5972356465):0.1226288574,(1280:0.2785879312,1281:0.2011078446):0.1653810477):0.09741835307,1286:0.6396824323):0.03999067898,1282:0.3197670188):0.08388948492,(((1288:0.1550907143,1300:0.1918598094):0.4889092768,1290:0.4433741929):0.1903245281,1298:0.7442111601):0.09037538952):0.07292904354,(((1283:0.0492826478,1296:0.2875541448):0.04660128503,1285:0.2520583291):0.1170387915,(1287:0.2901637550,1291:0.4189208903):0.06842441035):0.2021989605):0.0422811262,1301:0.5403249106):0.03253428925,1284:0.5633771572):0.1042463637,1299:0.5771669069):0.05250719024,((1292:0.4288934970,1297:0.5781271200):0.08999696398,1294:0.7787818044):0.1605235324):0.1879506712,(1289:0.1773344240,1293:0.2784946432):0.2320972314):2.326650604):0.1478214105,1274:0.2744561829):0.04444491635,1258:0.6307461127):0.08032958948):0.1012863194):0.0225154922,(((1242:0.4006601809,1253:0.3499173951):0.1201524561,1271:0.8854482885):0.07873098447,(1257:0.5103339287,(1270:0.4640035048,(1278:0.3841307810,1279:0.5517116780):0.3304206987):0.1806547262):0.1081320146):0.05762039771):0.02373778181,1241:0.5722369991):0.03242065677,((1239:0.5683081032,1251:0.4769141542):0.1191998444,((1248:0.3421793801,1266:0.5557179416):0.1178007746,1256:0.4785442773):0.0773536873):0.03454254882):0.03089789663,(1240:0.4256106968,1259:0.5505174353):0.07802686107):0.006960491589,1272:0.9750518993):0.04735202641,(1244:0.3850242444,(1262:0.4842032572,1265:0.3189684874):0.07212210124):0.08207701484):0.06199389501,(1249:0.2202901092,1255:0.2745929874):0.2868416144):0.04113834408,(((1234:0.3632821198,(1238:0.4857676527,(1260:0.5120519442,1261:0.5497841957):0.09979738414):0.03979402977):0.1200757472,1235:0.2266844617):0.07207590179,1236:0.2856810298):0.03742151548):0.05512807315,1246:0.4237191277):0.1166884713,1245:0.4022165572):0.04247850719,1254:0.5113886091):0.4737889108):0.1326443029):0.2824556625,(780:2.0295334162,((1468:0.9232840665,1470:0.8525972246):0.56799287,1471:1.5981143976):0.02121958627):0.1996820949):0.2043518044,1528:1.6042968909):2.73199448e-06):0.01113168488,(((57:0.5036309929,((60:0.4141734569,422:0.5218096027):0.161550558,419:0.3019954882):0.1440002072):0.3267562667,((145:0.5935208856,174:0.3038114488):0.1259559027,163:0.4627592538):0.545705495):0.3321330823,(((((149:0.2040590122,((722:0.1675575832,1015:0.2200926765):0.1057457331,739:0.3338483200):0.08525284328):0.1089624847,162:0.5671778046):0.05932571339,729:0.4238121149):0.06438774057,738:0.4602392110):0.09272445685,723:0.6287394386):0.4213958493):0.1622770741):0.03421641606,((((((((((50:0.8775604159,(((((((((((1055:0.3548912344,1057:0.2558612986):0.1702723433,(1067:0.3310043513,1092:0.5865802639):0.07750496412):0.03539609286,(1075:0.4190320515,1110:0.3503081404):0.06807048053):0.02106984163,(((1056:0.1805596540,1076:0.4238386272):0.06761977162,1091:0.5496864462):0.04984606325,1061:0.3334309430):0.1010919982):0.05664098399,(((((((1058:0.2064578207,1065:0.2292379017):0.07316908586,1081:0.2406136554):0.05021288937,(1074:0.3608384128,1083:0.5522547225):0.1542998399):0.108547673,((1062:0.3189475319,1069:0.3469707213):0.09092498574,(1078:0.4187950318,1101:0.2670230803):0.06909380652):0.04333616851):0.05112485518,((1063:0.4736282335,1090:0.8304701199):0.1003645854,(1071:0.4803856374,(1094:1.0586939982,1098:0.8617497372):0.2388729447):0.1400900555):0.05500469005):0.02276244924,(((1072:0.3886210159,1082:0.3859190328):0.1194145129,((1080:0.4831837974,1084:0.4807253195):0.1025035801,1088:0.4384355862):0.07633131646):0.02367440032,1073:0.4372785468):0.03602960294):0.02169710425,(1068:0.3906370791,(1085:0.5515751509,1115:0.5870804103):0.1117968598):0.09614685837):0.03510003509):0.02752665793,1064:0.4170200743):0.04640665379,(1066:0.4463246234,(1086:0.6499667326,1089:0.6789013915):0.08589449697):0.08246518996):0.05903946875,(1059:0.3427683629,1060:0.2858909928):0.1760787116):0.06167638497,(1070:0.4616465236,1079:0.6119592925):0.03983087287):0.1197485939,(1077:0.3878580690,1087:0.6822892261):0.08587807842):0.02817712653,1093:0.8259849478):0.3550420625):0.2408658248,(((651:0.4580560243,654:0.5338589848):0.09015692796,(656:0.5238799406,(662:0.2433351244,664:0.3905219635):0.1027965428):0.08931016861):0.0835480435,1138:0.5617183171):0.7285345939):0.09193780342,((((((487:0.4936167086,1131:0.7195053101):0.1080403415,1132:0.6440343497):0.06367087286,1124:0.7644433122):0.007078232742,(((((((628:0.6025538151,(((1095:0.1943314180,(1102:0.2661691954,(1106:0.1481925001,1112:0.3447559055):0.06210605266):0.05096569752):0.04981416085,(1096:0.1611563631,((1099:0.2826262241,1100:0.2111871789):0.04712230462,(((1103:0.3996757086,(1104:0.2858821534,1108:0.3686917399):0.05706533295):0.04295343742,1119:0.3276888347):0.02987760244,1117:0.3508739204):0.03419803012):0.01850097008):0.02458585765):0.01012715604,1097:0.2212844359):0.04787975431):0.02627621471,(1105:0.3481764701,1111:0.4917029689):0.1626141401):0.02835163507,1128:0.3519686253):0.04536683543,1113:0.4947261212):0.03694198724,1107:0.3219583811):0.0370086504,((1109:0.3508851450,1120:0.4976659884):0.09070097491,1121:0.6114349031):0.06477788699):0.05434490076,1116:0.6533228127):0.05913348346):0.03412757742,1118:0.6981564737):0.1128169735,647:0.8809423117):0.1970400697):0.08407633179,(((((643:0.3983137670,658:0.3487994665):0.09616788151,(((646:0.2083418887,655:0.3247633457):0.145960493,652:0.7261766014):0.05380895334,(659:0.4861209042,663:0.3319225885):0.06048371453):0.05077154943):0.1067689152,657:0.3449756137):0.1421839441,649:0.3263892583):0.1545207256,1772:0.8235901218):0.6384624795):0.02178374983,((((((498:0.3939258546,1129:0.3741683466):0.0927408809,(((510:0.2052484884,1134:0.3370069376):0.06585822554,1137:0.2575417086):0.07163419133,1126:0.1966501254):0.0737028729):0.1389180697,749:0.7203206769):0.4164767999,(506:0.6976372035,648:0.3413847135):0.4178055695):0.3452923607,((519:0.9585912850,(653:0.6577537005,666:0.7420604655):0.06441916923):0.157604471,528:0.7188034103):0.5254788489):0.1441090879,1203:1.9581598558):2.349082513e-06):0.04980339154,(((((((((((482:0.3252044784,(490:0.3484598049,616:0.2386128122):0.05912767189):0.06424687663,(((483:0.2076611873,((486:0.4110526000,489:0.5886776446):0.07377705296,502:0.4639613873):0.07932336634):0.04711648588,488:0.2785189391):0.06163456003,493:0.4513315074):0.02583086142):0.03247331673,(615:0.2688434763,618:0.4372789491):0.05162060867):0.05359493975,(496:0.6338002021,620:0.3222241745):0.1109676114):0.03983183057,(((491:0.3680829545,665:0.5891995919):0.07390545219,(512:0.6034111851,625:0.5511954916):0.2126852863):0.06696056225,619:0.5370833161):0.05495869704):0.03408979406,(623:0.5723989569,1114:0.3955317661):0.0717391331):0.05075025029,622:0.6456662092):0.06382336085,631:0.8731181602):0.005622021113,((621:0.5262799736,1123:0.4605494918):0.07692851946,624:0.8178651990):0.0985311719):0.09020652208,(626:0.8668693167,629:0.6654736540):0.1187911159):0.3579309079,632:1.2135985255):0.1233619919):0.04265689741,((((((((579:0.1489225141,587:0.2397778896):0.5374218724,590:0.5149797030):0.1196209349,592:0.5121242067):0.1100468664,((((((580:0.1988275770,(584:0.5244982029,588:0.3729322489):0.09037205616):0.1339138952,581:0.2125590739):0.1267617813,1611:2.6211370112):2.820063034e-06,(((((582:0.2908932437,583:0.4140643423):0.1369119779,585:0.4666437369):0.03529180387,(593:0.4093395916,601:0.6339732830):0.1511454186):0.0440939097,((594:0.3303071410,602:0.7676097123):0.288655684,(606:0.4988898960,609:0.3096005722):0.2981069633):0.08395263169):0.05805080381,((586:0.1882942222,597:0.4216584313):0.0540165317,(589:0.3567893532,591:0.6152101582):0.05303362796):0.06252462128):0.03154029377):0.07501968401,(((595:0.5163287476,610:0.7395855411):0.08105060352,((604:0.5371992370,640:0.6613203001):0.04810362827,608:0.6649686960):0.1041113968):0.1009677146,(600:0.7192861291,603:0.8118618616):0.09560728187):0.06497958807):0.05098299491,((599:0.5385279270,605:0.6549525320):0.1403247589,(607:0.3654888265,611:1.1468929524):0.1284256594):0.1418731608):0.02876103109):0.113421771,((596:0.5490228799,612:1.0272553526):0.1498645036,633:1.3006625006):0.1159892835):0.0644291462,(613:0.9424667547,614:0.8628579075):0.2543843175):0.08706147611,(598:0.6181126592,667:1.5375728185):0.1347167754):0.1102301836,617:0.8631283360):0.3808994695):0.04079099468,516:1.3990083231):0.07772486025,(((251:1.8113066751,1778:1.9194716198):0.08919360369,((((((((((((((((438:0.2802514264,(439:0.0000025894,440:0.0000010356):0.6997066865):0.1521151415,444:0.4313912623):0.420063119,464:0.3229796269):0.05126101405,((441:0.2150884337,475:0.9731645047):0.121422051,443:0.3960818359):0.1059821885):0.09506300098,(445:0.3726632186,448:0.4752943251):0.05869070422):0.06773638492,((446:0.4064077292,454:0.6349619799):0.08999668367,460:0.8596581726):0.0415640448):0.08271059557,((451:0.3105852234,467:0.5444892392):0.2325032174,(453:0.4112249136,456:0.3918611944):0.2207353989):0.08187125593):0.05850934081,(((452:0.5429482633,458:0.6811454011):0.09481142422,462:0.6938376524):0.1664071036,(461:0.7100735995,466:0.6027911798):0.07793008507):0.1758133734):0.03913392547,((459:0.8178889904,468:0.7398091354):0.1492960647,(469:0.8468461251,470:0.9153225309):0.0985780316):0.1400448129):0.01046925136,(((455:0.6129336565,477:0.9538267743):0.1265744112,479:1.2890940039):0.01324256227,((465:0.5876718623,472:0.7163710401):0.1221011891,476:0.9675236607):0.09804900604):0.07486108119):0.04791365786,(457:0.6250619370,463:0.8411707625):0.1599484161):0.06482580739,(((442:0.4486695715,450:0.3856034993):0.1267988843,447:0.2787324509):0.3568310725,471:0.6954639530):0.1727734583):0.02787433392,(449:0.3801739920,473:1.0967015805):0.2523700801):0.09979216147,((478:1.4350750271,((481:0.8091607146,485:1.4270227804):0.08871560267,507:1.3720496010):0.09940112318):0.1910626608,((480:0.7017929403,515:1.2490377067):0.3472529335,484:1.2420395900):0.1190737788):0.1493559542):0.1164666914,474:1.3040564150):0.1639756961,((494:1.5750080217,(518:0.7277096285,750:0.6233604900):0.5937593372):0.0918503434,1170:1.3431541281):0.2370186396):0.03840762785):0.157691276,(((((431:1.0163910011,1880:1.1363817640):0.07990657432,661:0.9692985180):0.3343493044,((((((1799:2.4525145024,2162:3.2782796124):2.018683322e-06,(1859:0.6573568999,1869:1.1096161528):0.415204638):0.1650521806,1872:0.7801257668):0.114236172,1832:1.0200059432):0.08674546416,((((((((((((1800:0.2322761471,1801:0.2384728796):0.1266499206,((1807:0.4373210720,(1817:0.4961937186,1826:0.6417435190):0.1107319147):0.172077995,1811:0.4595404439):0.05464425664):0.06646588948,1822:0.6494181506):0.07531703616,(1812:0.5147363583,(1821:0.5550298770,(1833:0.6831641957,1870:1.2217548046):0.2147827505):0.1521228524):0.08291253448):0.05322300552,(1820:0.5359766655,(((1823:0.6446775989,1875:1.2574492367):0.09857179148,1840:0.7502661671):0.09850237502,1835:0.7247610195):0.1041776841):0.05779059789):0.08342054859,((1815:0.4424323325,1827:0.5856607789):0.09464737592,(1816:0.5013894582,1825:0.4273592202):0.1218577191):0.1055246053):0.05126582206,(((1802:0.1102489608,1810:0.3599239507):0.07358223943,1803:0.5032185787):0.2240915507,1813:0.4653676040):0.1084653214):0.02336019374,((1804:0.1933989525,(1819:0.5165234848,1836:0.5885391394):0.1227820096):0.03688593047,(1805:0.2035842238,1806:0.2772759075):0.04650732318):0.08839788534):0.02930780812,((1809:0.3343650947,1849:0.6246473521):0.050000858,1818:0.5308175821):0.1161459835):0.04417451385,1808:0.3342361037):0.06750003865,((1814:0.4607210415,1824:0.5569972160):0.06938708429,(((1830:0.6067272700,1874:0.7479046626):0.06389351846,1837:0.6263568193):0.0883682586,1831:0.7468689376):0.1000515599):0.08114654331):0.07837065195,((1828:0.5318437131,1829:0.5432614191):0.1004008832,(1834:0.7952032135,1839:0.8895616774):0.1542903797):0.06098802186):0.1191664816):0.1259661403,((((((((((((((((1838:0.2109645491,(1844:0.2266327059,(1848:0.1759011610,1851:0.2571429489):0.03045132912):0.03182469022):0.02223861989,1858:0.2312994146):0.03669497201,(1853:0.1918676278,(1860:0.2199259299,1863:0.2008820697):0.08491202975):0.08587930465):0.02470673046,1852:0.2815508204):0.03961553967,(1850:0.2141386259,1867:0.3616023420):0.05027877921):0.0392926916,(1842:0.1637270109,1861:0.2407532623):0.02208314932):0.04469389745,1845:0.2065784127):0.01045870245,(1855:0.2315673201,1868:0.3220198300):0.05030585857):0.02175244568,(1841:0.1379416406,1843:0.2153245229):0.07449377435):0.02913132593,(1857:0.2231611580,(1871:0.3344237936,1877:0.3867989390):0.1164696572):0.07816622353):0.04031901645,((1856:0.2787324920,(1862:0.2626414224,1873:0.4593752555):0.05711838234):0.02301613193,1865:0.2342431831):0.02495591434):0.02916885809,(1846:0.1636564877,1866:0.2306323686):0.08463671705):0.05358686209,(1854:0.2136998390,((1876:0.2834262227,1879:0.2116334257):0.1999452344,1885:1.0929312761):0.2725555201):0.04488762532):0.05052307616,1878:0.2864099144):0.09978179906,1864:0.1268633668):2.1220082,((1847:1.1104378515,1881:1.4417797385):0.135673407,1883:1.9440250833):0.1136820936):0.05442818218):0.2889978383):0.1359911758,(1189:1.3265135989,1381:1.8837987212):0.08528233129):0.09233766695,((((((((((1139:0.2477477774,1151:1.9441967586):0.1356502242,1140:0.3743764838):0.1427780403,1190:1.5852441000):0.1861850923,((1145:0.8832233808,1147:0.8180179239):0.09918305658,(1148:0.6338319186,1191:1.4881654924):0.1497791913):0.06925304243):0.1381430302,((1144:0.5288660357,1178:0.7257955999):0.05387760755,(1146:0.6345458520,1153:0.4477747480):0.283425756):0.1036392147):0.08475561282,(1141:0.8334617350,((1142:1.1277085424,1143:0.7477668905):0.07943311489,1149:0.4046237252):0.09264276503):0.2002174213):0.09605081949,1166:0.8501946225):0.09412816534,((1173:0.2075430365,1183:0.6245787011):0.5676344581,1219:1.4307516580):0.3591181423):0.2051146479,(1159:1.2023406002,((1177:0.3097704548,1536:0.5537094986):0.8499777235,1527:1.6016148012):0.2340908895):0.1963911147):0.00780012191,1542:1.9905549316):0.1890932612):0.1070455317):0.06031000752):0.06516980398,((((((((((((((((359:0.1303789985,362:0.2709693916):0.06764227843,((((360:0.2769027423,371:0.2825821205):0.3032320945,378:0.4053605941):0.05065852808,373:0.3585413875):0.03827718352,370:0.3887859879):0.03316603489):0.05023368007,((361:0.1524109881,((363:0.1775361018,(((374:0.1915630358,((376:0.0823753647,392:0.2010556945):0.159900328,381:0.3538954009):0.09431981283):0.04807389096,410:1.1442464604):0.1033405452,408:0.1106634972):0.04425759343):0.03212435051,366:0.2944846811):0.03297261321):0.01795469294,((364:0.1632560063,369:0.2963794038):0.01348100899,372:0.2894312613):0.02817510574):0.05107087214):0.04895613014,383:0.4286027233):0.04495099626,(((365:0.2126029722,389:0.2737796976):0.1111207776,393:0.4430094449):0.2810450036,(((367:0.1255619349,((377:0.2013330972,(399:0.5347394476,405:0.6613585843):0.1189304742):0.0437274492,(388:0.3754733561,390:0.4269276770):0.085707236):0.1099612607):0.1085959794,368:0.1800942028):0.04233894661,((375:0.1859187211,(398:0.3998689687,400:0.5569558950):0.1810979081):0.06525998021,((379:0.2590535458,386:0.4545328821):0.04419391683,(384:0.2284027297,391:0.4398312939):0.06691360317):0.0647522486):0.06444600131):0.09352356027):0.03462462686):0.04599174041,((((380:0.2050812246,382:0.2465651824):0.08771791173,(397:0.1392744980,403:0.3091562399):0.3494905083):0.07686816718,((387:0.2168152855,404:0.3068976834):0.2416140985,401:0.6076849691):0.09066952597):0.04770545675,(407:0.0000024985,411:0.0000027368):0.7077946165):0.05688701685):0.05888760134,(394:0.5123423893,406:0.6976015444):0.06437675618):0.06394535453,(396:0.2383178003,429:0.2145694043):0.3906206405):0.03676770177,385:0.4192309808):0.1000183623,402:0.6494213010):0.08273262391,((412:0.6596400388,1610:1.6365379664):0.2819052253,433:1.3150913890):0.3694025138):0.09678222433,(409:0.7426641884,((413:0.2285923287,415:0.3267291927):0.9828482203,428:1.0242868284):0.05832217402):0.1267529459):0.3486727924,432:1.6651636570):0.1411099544,((520:0.6607151567,522:0.6127946582):0.7463709819,(1180:1.5656197652,1205:1.8014857816):0.3874832917):0.09439670235):0.07184637221,((((((((((((((((((786:0.5321274511,788:0.2500466868):0.06243398849,801:0.5521602070):0.1116880061,((811:0.5579728356,820:0.5665680195):0.1685779135,813:0.6586914684):0.1085587131):0.01855444682,(789:0.2599980355,792:0.3669426311):0.1555776889):0.04894646647,((787:0.2684441147,(798:0.3014368389,802:0.4282875520):0.09104675628):0.03002274219,(794:0.3982632923,806:0.3696812777):0.11085509):0.07335042661):0.03910132355,((796:0.2797965502,799:0.3061629245):0.09835810109,((797:0.4448490612,(815:0.4258407078,822:0.6884995825):0.334883427):0.1451664071,803:0.4785221160):0.05252243814):0.06695213227):0.05694044884,(790:0.4753501833,((791:0.3420746098,816:0.6268709150):0.07743300977,793:0.3977627542):0.05499061663):0.06608530445):0.07480112829,((795:0.2502071688,(805:0.2780866012,812:0.5566982048):0.1284400749):0.1002119351,800:0.3768467959):0.09758091337):0.0236311741,826:0.5446463786):0.03246055578,(817:0.6742324295,819:0.6949567496):0.1797597475):0.03151892934,(804:0.5935691913,((809:0.6260145722,833:0.8544278180):0.1448858603,((824:0.6020693311,(827:0.5578237003,1529:1.7066289082):0.206200464):0.2306832344,835:0.7281647677):0.1001078114):0.09894175069):0.06823409002):0.03994969309,807:0.5629651900):0.04390275265,(808:0.5160517067,((810:0.5772239655,821:0.9592018515):0.04062144589,(825:0.6893870656,829:0.3123570320):0.1260886302):0.06059223867):0.1191757173):0.08121168181,(814:0.6206247684,830:0.4184512711):0.1414221093):0.0744286657,(831:0.5080697295,832:1.4208386148):0.178430769):0.03858206459,(818:0.8594761154,(823:0.6629883084,828:1.0545307462):0.1199079948):0.1233343285):2.268549818e-06,((834:0.4598109921,839:0.3076567586):0.3075924807,845:0.0000023213):3.252228331):0.2223283259,(859:0.8699428485,860:1.3846310536):0.1109597437):0.3026831135):0.05321052918,(857:1.0267728333,874:1.3664970198):0.5899620324):0.1131646622):0.06894531811):0.07159020691,(((((((2:0.1977778225,6:0.4165781300):0.1630551569,29:0.3726728538):0.5529390195,26:1.1519938572):0.4226608155,2158:1.5345884074):0.3934544181,1187:0.8173962129):0.06154752143,876:0.9087212636):0.4826518462,((((((((414:0.3380305823,1174:1.4225873758):0.02500371148,1531:1.5645296508):0.2117412993,(731:0.6052250218,1043:0.8884910519):0.2893461086):0.1146232228,((423:0.6240907652,959:1.3035609142):0.2457902492,1041:0.6527485465):0.121665056):0.1890714808,(842:1.2227131848,949:0.6609230115):0.1168237576):0.06783459412,1033:1.5524235432):0.0574851199,(774:2.2270134612,((((((926:0.4997480519,(933:0.5882632536,947:0.6143889628):0.08561106879):0.1091609079,931:0.6404350998):0.1202465488,937:0.7835207750):0.2016324622,2094:3.4324879210):0.2206219363,1053:0.9871242165):0.04876629544,((935:1.2987105380,(1163:0.9260770048,((1164:1.2367976387,1608:1.1720128652):0.2356914977,1202:1.4625494785):0.1737819907):0.2170097564):0.1463814489,(1214:2.2895651396,((((((1437:0.2469319234,1448:0.2484894148):0.109293916,1444:0.2048296823):0.2250271968,1459:0.5612318726):0.1253412453,(((1455:0.1700609233,1457:0.1628093978):0.3317824489,1461:0.3260485701):0.1740572827,(1463:0.1625105087,1466:0.1660570932):0.3393544063):0.1228128989):0.190561673,1464:0.3051841656):0.2310886704,1460:0.2881048815):1.438118536):0.9498923012):0.0705660621):0.1567188963):0.02486305515):0.07097992199,((((((((511:0.5623303642,514:0.4684601421):0.07828488097,529:1.0445157498):0.1110813821,524:0.5926510573):0.1732082456,521:0.6837491703):0.5569886899,(952:0.5990776582,957:0.5623213528):0.6063670703):0.3420960111,(1160:1.2823453508,(1162:0.9610760371,1884:1.0064943924):0.3337206526):0.1354403244):0.09794255715,(944:0.9411708348,946:0.6730983209):0.5924022463):0.08614751036,(((713:0.2254868878,(714:0.1684234304,715:0.4716580503):0.05125570418):0.1688288018,1130:0.6249840490):0.1569439901,728:0.7924699434):0.4779350898):0.07678586366):0.03868229548):0.03981321151):0.1126142127,((955:1.4163838416,((((((((((((((((1616:0.2046145946,1619:0.1664485765):0.1091217802,1636:0.1528385050):0.1359319477,1628:0.3556508135):0.1094242658,(1638:0.4489048731,(1652:0.4805183343,((1661:0.2917256297,1665:0.4333247256):0.265542731,1666:0.5940589906):0.05233208016):0.0464270536):0.02546020881):0.03733106748,(1627:0.2938084337,(1635:0.3634979913,1651:0.3869942075):0.06917424888):0.09857458921):0.03314862675,((1637:0.3460405367,((1646:0.3020538915,1653:0.2784794884):0.2197416754,(1654:0.4778198288,1659:0.5866393928):0.08031676813):0.04291728812):2.779377273e-06,(1649:0.3659728003,(1650:0.3400857879,1669:0.7343005092):0.09530696619):0.06768225057):0.05467037466):0.0193002946,(1633:0.3077771943,1664:0.4122188389):0.05976769312):0.05560856882,((1617:0.1470708988,1618:0.2169862298):0.1226044203,1644:0.3560020194):0.03041791771):0.01474656672,(1629:0.2978374355,1632:0.3208403574):0.07263474948):0.02622065594,(((1620:0.2633950059,(1631:0.2617141625,1647:0.4447330628):0.03842518591):0.05094323838,(((1621:0.3246719756,1622:0.2201952499):0.104615186,(1645:0.3916310812,(1668:0.4525499981,1675:1.0406794590):0.3120124452):0.08575526788):0.03440920668,1658:0.4762865400):0.01090653445):0.04028516101,((((1623:0.2021045095,((1642:0.3364066453,1660:0.6145059373):0.1630353518,((1655:0.3100838612,1694:1.1688194159):0.07969521046,1657:0.3954772813):0.1053096985):0.07163844045):0.04883196531,1639:0.3932930265):0.04677574741,(1624:0.1721709882,1630:0.2311547740):0.1559128914):0.05679373919,(((1626:0.2737000829,1656:0.4493815001):0.05940444102,(1640:0.3458072612,1643:0.3292344036):0.08361994838):0.03705477985,1634:0.2942707196):0.05459766814):0.03188635064):0.03753627036):0.03082230969,(1648:0.1385134888,1662:0.4390215315):0.3842743492):0.01795573169,1625:0.2858577545):0.1059074496,1641:0.3756997037):0.04435082912,(1667:0.6722662317,1695:0.8069816810):0.08977601278):0.05396718183,1663:0.5274262920):0.468866398,((((((((((1670:0.3219627511,(1677:0.3441120654,(1696:0.6454199311,1698:0.6285424132):0.07905704698):0.03695333974):0.06753653176,((1671:0.1955231163,1676:0.2641569190):0.01940935291,1673:0.3438010663):0.0317453446):0.03518044693,(1678:0.3317952132,(1692:0.2183299730,1693:0.3166949811):0.1304019957):0.05065491488):0.03103928503,((((1674:0.2434989933,1682:0.3443654071):0.1264319426,(1680:0.4692965731,1690:0.2361647924):0.180440338):0.04467865167,(1684:0.3220414749,1687:0.6284218576):0.0784416213):0.03298699866,(1681:0.3223547467,(1683:0.1871837816,1689:0.2337641925):0.2308552808):0.106587022):0.03922059796):0.03833551942,(1672:0.3092530968,(((1686:0.4382279583,1705:0.8723554979):0.1031211542,1697:0.5261210839):0.04209849654,1701:0.9155896044):0.1068761605):0.02414589279):0.06569633336,1691:0.6534028560):0.03481013844,1704:0.4190375999):0.04910839188,1688:0.5646931314):0.1254437141,((1685:0.3436099447,1700:0.5848611859):0.2414987076,1702:0.9786537461):0.07316922966):0.02305560681,((1679:0.4801379924,1699:0.7815278296):0.0910861727,1703:0.5478226678):0.07457247875):0.2564597624):0.6892297169):2.184810188e-06,((((((((((((((((((((1886:0.1010130832,1887:0.1970604832):0.1861823728,(1889:0.2771655026,1892:0.2709295524):0.06001188916):0.0865095041,1890:0.3411266882):0.03946249677,1893:0.3583813127):0.0754385418,1894:0.3777719278):0.09927608553,(1898:0.3066849418,1912:0.3921482003):0.07756363368):0.04764663284,(((1891:0.1991995759,1900:0.2289338204):0.07274278679,(1896:0.2308371309,(1904:0.1628767655,1930:0.3639600526):0.2413514793):0.1199760789):0.02189502535,1899:0.2690915142):0.01637854318):0.04178651229,(1901:0.3544360683,((1905:0.3273419423,1907:0.2843904774):0.08501780159,1922:0.6227450050):0.07544933388):0.08497921002):0.03394321703,((1910:0.3717005791,(1919:0.4707561999,((1924:0.4670116975,1927:0.4473964032):0.09783009841,(1934:0.3636958527,1937:0.7592543190):0.4387215099):0.09645350728):0.07749598384):0.04284422982,(1926:0.3538337600,1928:0.3305185466):0.2927372969):0.03129913703):0.04455066717,(1902:0.2888304234,1921:0.4386319569):0.09500679513):0.0563998472,1915:0.4576043034):0.04907486607,(((1908:0.1658411359,1932:0.6524102603):0.1356326955,(1925:0.2922729177,1933:0.9029740755):0.07912786913):0.03574372833,1914:0.4318281597):0.08570956617):0.04985987982,((1895:0.3115911391,1897:0.1912412896):0.1095294362,1909:0.3117378862):0.1640331706):0.02393190824,(((1888:0.3876085906,1917:0.3108963823):0.1668033056,1913:0.3738304389):0.1716481095,((1903:0.4304881914,(1911:0.3785831249,1918:0.5159273450):0.1010214412):0.04363636201,1941:1.7185336003):0.09842476775):0.06985962304):0.03465289575,((1906:0.4826278776,1935:0.8468170094):0.1258513811,(1916:0.3515405419,1923:0.5473238928):0.1920097941):0.1058285407):0.05038006836,((1920:0.4329197444,1931:0.6949065846):0.06157546597,1929:0.6279556873):0.1181585425):0.08030262362,(1936:0.9786224138,1942:1.4948454547):0.02327039823):0.08655129367,1938:0.5918282620):0.1502448207,(((2051:0.5026885070,(((2056:0.1159528415,2097:0.7618215961):0.26176211,2090:0.5087883490):0.3194123719,((2089:0.4447676029,2098:0.3430239334):0.2343014178,2101:0.8596591491):0.2215632488):0.06725615314):0.6393048573,2066:0.0645587740):1.996826572,2214:2.1827294898):0.6210591274):0.2947052998,1939:1.3543943255):0.3567346895):0.3421509049):0.06030248825,(((256:0.3439353681,(420:0.5363267942,421:0.4547530638):0.2174996401):0.8287968662,(868:0.9090220760,1454:1.1830021830):0.7505911248):0.1792956823,(327:1.5305196482,(((575:1.7147148217,(((((1398:1.0373483027,1446:0.8008056126):0.155550894,1451:1.0131349461):0.03768516675,((((1440:0.5474743699,1450:0.8221913392):0.1058584462,1443:0.9495254801):0.1099433111,1441:0.7465180064):0.03378202265,1442:0.9786390837):0.12649102):0.1356448926,1447:1.0694893693):0.179641878,1445:1.0478978542):0.3146350337):0.06916763829,(((((((((((((1391:0.5046338907,1416:0.3324788037):0.09339506275,1426:1.0994499945):0.1771795681,(((1392:0.3174429048,1393:0.2168554787):0.1374710681,1403:0.7484077932):0.1051605294,1396:0.5115963652):0.09685744438):0.07987718194,((1400:0.6523258052,(((((1404:0.4429439464,1428:1.2030551818):0.07922827251,1425:0.9296612028):0.04792813122,1438:2.0769267594):0.1047997712,(1427:0.8107339275,(1430:0.0000027293,1439:0.1317145036):0.5822328429):0.184253053):0.08861120634,(1405:0.4293278970,1413:0.4281106039):0.2574287031):0.05957802889):0.02085678527,1406:0.6728085800):0.05050942616):0.02191956778,(1419:0.3306439884,1449:0.6927484934):0.1050237997):0.04623510603,((1394:0.2629867341,(1401:0.3504075500,(((1407:0.7887114103,1417:0.7553773688):0.08536505266,1412:0.6468802090):0.1206284425,((1409:0.4139446385,1453:1.9371008487):0.2162071733,(1415:0.5808767238,1423:0.8001423475):0.1209485447):0.1453170663):0.09214274666):0.03374636132):0.05456011355,(1397:0.3218050521,1402:0.3152291663):0.2798355641):0.01966321312):0.07203905123,1414:0.6603796355):0.02674524899,1408:0.6445666789):0.06865232348,((1395:0.5120436746,1399:0.4092623526):0.1342663357,1418:0.9104356521):0.1469180894):0.04014773381,1410:0.6804201728):0.07610744126,(((1411:0.4596410909,(((((1452:0.2548439739,((1456:0.1915259361,1458:0.3442147490):0.08304083859,1472:0.1590152763):0.04302269321):0.04973543912,(1465:0.1966080732,(1473:0.2655007279,1474:0.2263388481):0.1354327565):0.06317024419):0.04735977875,1467:0.2813004102):0.1842594288,1475:0.3680933352):0.07326785305,1469:0.1511255119):2.032183014):0.2463488511,(1422:0.8716481569,1432:0.5833477009):0.1213316592):0.1164415717,1421:0.7654885671):0.06100913427):0.06986370368,(1420:0.5282572652,1433:1.2455754318):0.1626626343):0.04832064917,(((1424:0.8127760125,1434:1.2212048537):0.181217729,(1431:1.0247602222,(1435:1.5239217625,1436:0.7924413464):0.1835858482):0.2454591314):0.1280716768,1429:1.0751044342):0.115113233):0.4555181661):0.1125510225,(921:1.1117186428,1784:1.5140168178):0.5499857072):0.147444981):0.09156222981):0.1101373021):0.05871913464,(((132:0.7465764600,164:0.6409684631):0.5097712628,1775:1.8101446622):0.1592110029,((((838:0.4134707807,((((841:0.4221367528,1787:0.3044933692):0.139816833,848:0.6333169169):0.1250318818,850:0.5513214120):0.06514271721,(847:0.4588546199,851:0.6887352304):0.1135255276):0.142608773):0.3292789967,(1754:1.2865398803,1795:2.1656303666):0.03409858996):0.2062570566,1383:2.7743817802):0.1232534858,((936:0.1756283723,962:0.8901947451):0.5415122371,964:1.6082985458):0.3916728448):0.1998382956):0.08018908409):0.07770330188,(((((((((179:0.6587324039,((227:0.1907243380,258:0.3578798295):0.1303625214,264:0.3336576353):0.06567450454):0.08020086974,((219:0.3111935847,243:0.5758967225):0.08870819485,222:0.4761525706):0.06394834031):0.03096364278,(226:0.3555887983,262:0.5003473406):0.07828774128):0.2724875612,244:0.5527090722):0.8178619746,((((221:0.4119368616,(((239:0.6239923217,261:0.3903381836):0.07926135336,248:0.6559448865):0.01569584466,257:0.7466776161):0.04732599773):0.04375976165,(232:0.3292773146,(242:0.4077678863,249:0.5378423431):0.06750621064):0.07538324484):0.07919142013,(238:0.7327587701,265:0.6526824588):0.1429108732):0.0779717646,254:0.5210053182):0.5353880016):0.1563407018,1210:1.5548314744):0.04042111295,((((((((((180:0.3719949968,203:0.4809208601):0.1505911549,209:0.6990127959):0.1160679872,204:0.4998983879):0.1872615686,((((((((181:0.1920735786,(190:0.3356258014,(201:0.3746745089,(207:0.4382785687,215:0.5127722057):0.1786323143):0.1105512147):0.05863829025):0.07574125047,(((182:0.2997616372,196:0.3456077274):0.04498979042,183:0.2312936735):0.07568498219,192:0.2734435759):0.2107889356):0.04290144717,(((187:0.2319347180,188:0.3602780118):0.04430240863,191:0.2589511861):0.06149181945,((193:0.2774687555,199:0.4273747470):0.05112545534,195:0.2655646429):0.04292915755):0.06856581591):0.03957126662,((194:0.2800425690,206:0.5227398809):0.06374081777,(198:0.2708601267,200:0.3570990285):0.1055848377):0.0728707313):0.04866409987,((184:0.1776364736,186:0.3185145404):0.213214788,189:0.3253715269):0.08059229671):0.04615663563,(205:0.3929591537,214:0.5529047400):0.1122920062):0.06706267153,202:0.4333721394):0.04838102846,(185:0.5528893342,197:0.3547147600):0.1588818427):0.08523773279):0.05340854018,210:0.6721012904):0.121093241,((208:0.4087913426,212:0.8900838749):0.153158692,213:0.9056691073):0.1252679039):0.05731683502,((((218:0.4339281740,236:0.5703425976):0.09965983113,220:0.2262508280):0.2156850012,228:0.7143225106):0.7422624114,233:1.4248481794):0.2168165093):0.07945207317,(211:0.6757921432,216:0.7843425081):0.1762278861):0.03380845501,217:1.3154546850):0.2573326835,((((223:0.7104682176,229:0.7070272572):0.1852562449,(260:0.7135002438,2150:2.2422232894):0.1808570318):0.1119317968,((230:0.4746222767,1188:1.4223247034):0.1625766809,234:0.9569654125):0.2063321221):0.1438935815,224:0.8592949780):0.2893033682):0.06048490038):0.02951216992,((1776:0.6033749242,1790:1.3510084870):0.8593689371,(1785:2.4231038044,1786:1.2797380035):0.1577554018):0.6516196156):0.09845347049,(((((225:0.2596648643,((((((231:0.2119629255,((237:0.2766801112,259:0.4503346304):0.04887938379,255:0.2759968277):0.02306515382):0.04073241769,(235:0.4200669255,240:0.2854200263):0.07163343055):0.06009383808,(247:0.3745897967,253:0.1719877695):0.03795833707):0.02451485974,((246:0.3663406098,250:0.3326089847):0.03652371121,(252:0.3065192364,263:1.0236622712):0.1552076257):0.05497079425):0.06726607082,241:0.4343294189):0.05180634849,245:0.2926755331):0.1008850425):0.4606434149,((934:0.5472301020,967:0.9408880006):0.1074115747,963:0.8295574577):0.6606020542):0.2297199828,(571:0.7411858138,1545:1.9199380572):0.2276518915):0.1609106694,(1193:0.7689142677,(1609:1.3523720179,1614:1.5278195031):0.5474480371):0.874310581):0.09796939218,(((((((((((((((((531:0.2204840635,532:0.1676197420):0.01949805595,(550:0.4070778410,551:0.3313995398):0.1298535946):0.03882809605,540:0.2795026465):0.05224861879,((533:0.1918969647,(545:0.3489563444,(559:0.3534928793,565:0.5555364595):0.1029530451):0.0260336534):0.03043021231,((((534:0.1661857686,554:0.1920031872):0.03561593117,541:0.2708838952):0.03410955398,539:0.2100773130):0.02466115846,(556:0.3833745907,560:0.3518611358):0.06923128585):0.006858579896):0.01154029008):0.04290367852,(536:0.1682515702,(((537:0.3692379600,548:0.3075484370):0.05263533199,557:0.3996301231):0.05889588997,542:0.2570159332):0.0391502002):0.007276332117):0.02928021211,(((535:0.1682697737,((538:0.1520051621,544:0.2045460451):0.04327310958,543:0.2479519694):0.02817558824):0.008306254837,546:0.2272186653):0.1501572198,(547:0.2092105016,563:0.4127847500):0.08129575067):0.01938229893):0.02833763358,(553:0.1739250342,558:0.4187275004):0.09282567231):0.0423979819,((552:0.3484296772,567:0.6514098983):0.04875278053,555:0.3974989304):0.04410210906):0.03735108899,(549:0.2146487775,564:0.7047593906):0.04891857216):0.08525860906,(561:0.2108424964,562:0.2369994773):0.3061938235):0.1019813856,568:0.8660248119):0.04492554068,566:0.6087858940):0.1709014168,(569:1.2577404752,570:1.5607822973):0.3014850969):0.1245417992,573:1.4695219505):0.2067426754,(577:0.5907999317,578:1.8884753598):0.4353562118):0.2424269295,574:1.6839628845):0.1925821964,572:1.5676653054):0.3308627591):0.09927670601):0.1091371886):0.2963947838,(((((((((((91:0.1209735362,100:0.3252646220):0.1118093694,114:0.4386508076):0.04730935368,99:0.2514226607):0.03474218202,(((((92:0.0778560992,95:0.1832798133):0.04892080205,(93:0.2803373327,(((96:0.2060826574,106:0.2836262585):0.02351459403,97:0.1654721138):0.04079069019,118:0.2664831929):0.01815487472):0.01629151108):0.02983479054,((94:0.1730074742,(((101:0.6094700984,(120:0.3719708368,(130:0.2997582376,134:0.3229321287):0.9384295904):0.2043056356):0.122978184,(107:0.3442136655,119:0.5540865031):0.06285601769):0.06026138198,(102:0.3197431650,((115:0.3590845756,123:0.6983108891):0.08486853287,117:0.6020585882):0.131346064):0.04662502924):0.05313772232):0.02301666588,(103:0.2817224818,((105:0.2525858416,108:0.3470608447):0.07454262591,((110:0.3315458410,126:0.9315918497):0.1291593709,129:0.3963274180):0.03424698295):0.04134180114):0.04127927635):0.03372596512):0.03853520759,(98:0.2537285008,(112:0.3630086000,(116:0.5193985718,125:0.3921286447):0.04409420128):0.05100661697):0.03008664689):0.03311185725,(104:0.2282936715,113:0.4866164443):0.02567230961):0.04909872488):0.02056554607,109:0.3692954095):0.1184391318,111:0.3517924156):0.0918392916,121:0.6852310679):0.05885104488,122:0.7151405044):0.07381620344,(127:0.5795761877,128:0.7635821200):0.2992350467):0.0775332747,124:0.6608942603):0.07369357509,((131:1.0561238690,133:1.0163629412):0.149378326,154:1.6665320869):0.1528943943):0.1875077297):0.2663517118,1553:0.8886703252);
 02: -829383.382434 (0:1.8167116470,((((((((((((((((((((((((((((((((((1:0.7199474154,3:0.5568497964):0.0757305355,13:0.9187472858):0.06523238172,4:0.5696949965):0.03633148962,9:0.8013231865):0.1961080474,56:0.7934237521):0.08173565845,((21:0.2768393984,40:0.1561692143):0.3098556958,74:0.5928990217):0.09560946115):0.06461687222,(7:0.5418435697,15:0.5892314174):0.3730053999):0.07737489289,2103:5.2817518271):0.005830991681,((19:0.6501852395,71:0.8357252625):0.4471709618,22:0.8545624532):0.1151386968):0.08988783707,(11:0.5908222120,(24:0.9495259023,36:0.7913749452):0.1742272432):0.1322897748):0.2726764963,(14:0.6974875825,62:1.3398923556):0.4246659187):0.3657832092,(75:1.3703834932,312:1.7965290489):0.1415251241):0.3035814383,((52:1.3356257986,(55:1.4265713287,((64:0.8209444907,(((((1122:0.2576549719,1127:0.2135090029):0.06535908331,1133:0.2287433329):0.06755391462,1125:0.3558291244):0.04249226816,1136:0.2072649857):0.06320582018,1135:0.1593845489):0.6460695925):0.06970914085,1779:0.9835499478):0.3998038213):0.1057211889):0.05141153258,((((775:1.0642667050,785:2.0820935274):0.8621822353,(((871:1.3627573234,1186:1.2203445490):0.02166389611,1179:0.8624410906):0.0414852532,875:1.6794270903):0.1742568435):0.1123934252,(778:1.4115700707,1171:1.3523128386):0.456564394):0.08224190389,((1175:0.8118903697,1549:1.2399651263):0.9958840043,1185:1.8078151733):2.029795601e-06):0.1347423142):0.03462946248):0.04639094771,(((((((((((((((1476:0.1972596451,1481:0.2986041041):0.04105487253,1523:0.2519986722):0.1180285119,1480:0.4359947189):0.1346687436,1495:0.9285240025):0.08220019311,(((((1477:0.4477949802,1503:0.3265539018):0.04400949093,1497:0.3374328499):0.09734447348,1493:0.8981774320):0.04172634503,((1478:0.2159554040,1479:0.2103450352):0.2221444482,(1494:0.4872263138,1500:1.3875746714):0.1777126942):0.1239791287):0.07511756544,((1483:0.4238012611,1496:0.6088065698):0.04247464618,(1484:0.5363500722,1486:0.4671462142):0.1328621823):0.06674322517):0.1146915806):0.01205735718,((((((1482:0.1413448291,1485:0.0946652789):0.07320503423,1488:0.2696745478):0.3551935719,(1512:0.8871530280,1540:1.3945361548):0.2937984022):0.1707432205,1487:0.6829113047):0.06700328898,(1489:0.7442357062,(1492:0.5273158166,1539:1.6409590368):0.1917964324):0.1228420294):2.024064391e-06,1510:1.3544046650):0.1054902767):0.1253143702,1499:0.8184015747):0.06116100762,1491:0.7326315753):0.08513279626,1490:0.6321620129):0.162967834,(1498:1.1714138141,1543:1.6982486806):0.1260203956):0.08318605946,1504:1.1429808996):0.1787296915,(((((1505:0.4768841399,1550:0.3628350664):0.2981467384,(1516:0.7820841976,1518:1.4467265127):0.05872629348):0.07871610698,1507:1.0674867086):0.1477391921,(1508:0.8858372927,(((1515:0.7121917809,1517:0.8654017280):0.1815216609,1532:1.0344265946):0.1173460705,(1521:0.2138419795,1551:0.0000023430):0.7953215315):0.1337760536):0.04685128854):0.1176106425,1524:1.4678360010):0.278467406):0.0856212102,((((((1501:0.4586531275,1509:0.4750735824):0.1742288315,1514:0.8355156585):0.09641844059,(1502:0.6882831092,(1506:0.8294609908,((1511:0.7086432138,1538:0.4704475625):0.2792816492,1522:0.9327085544):0.2115738006):0.1503564689):0.06078161155):0.07310721566,(1513:0.8097853677,1526:1.0683499132):0.3117498915):0.07772028097,1519:1.0905272557):0.09249615408,1534:1.3380459834):0.3480452821):0.2128611589,1547:1.6093804310):0.1598179235,2211:1.1312229663):0.1901835745):0.008370501156,((((395:1.1580073263,1882:1.5359553519):0.04929132495,1537:0.9116676659):0.1519218029,968:1.3877198017):0.1852373097,((854:0.5578906691,869:1.1995872185):1.063200016,2163:2.6274196130):2.364381301e-06):0.1628292774):0.05859739887,((((69:1.1874803298,(1176:0.7328088811,(1375:2.2728651569,1525:0.8149020088):0.6404870245):0.2954204334):0.07540474793,(((((1023:0.4522054683,1040:0.5531098408):0.2644742656,1044:0.9610171988):0.2369573919,1031:0.5916538058):0.3960067186,1161:1.0036869826):0.1971186578,1152:4.2029727981):0.03724757132):0.08529524915,(((((314:1.1809266669,(2102:0.1160130900,2107:0.6213614300):1.695701514):0.6056604165,((783:1.4246408907,(1753:0.5525565550,1773:1.1016450120):0.4888256688):0.2550696947,2283:1.1502161657):0.2404013127):0.237518535,(1757:1.7487662466,(1765:1.1947259008,1770:0.6496334634):0.1929894744):0.1719317761):0.08522937555,((((((((((((((((((((1172:4.4952016780,1712:0.2302815019):0.1768297933,(1720:0.4408662771,(1722:0.4725340556,1734:0.9705190319):0.1038561618):0.1147381871):0.05114069033,1718:0.4579009526):0.02232637172,1709:0.3570241214):0.06207147845,(((1706:0.2218379114,1710:0.3374298694):0.0749411159,(1708:0.2055012741,(1716:0.4099295004,1717:0.4638896026):0.0894370319):0.07548390683):0.02887020858,(1713:0.3734074034,(1714:0.2880417163,(1726:0.6310135083,1730:0.7590728209):0.1768982443):0.04883578321):0.07747983187):0.06466394508):0.03556063321,((1707:0.3642524488,1711:0.4392816375):0.07736429584,1715:0.5969424061):0.1211839849):0.03475224099,((1723:0.5363950104,1724:0.5959386208):0.04846441554,(1727:0.7916234149,1735:0.8420323188):0.1465601059):0.09418515865):0.04838787162,(((1728:0.5074270220,1752:1.8848589792):0.1393831464,1729:0.7844529692):0.1177961522,1749:0.8805068057):0.07848586527):0.06221422303,((1725:0.5229731488,1740:1.3574387957):0.2046533427,(1737:0.0000022840,1744:0.0574283553):0.5006960261):0.04824239984):0.06634682779,((1719:0.6068946255,(1721:0.4602097438,(1736:0.6373445650,1738:0.8225097762):0.2196021979):0.07155938986):0.06454737898,(1739:1.0219390112,1741:0.8712299518):0.1864557373):0.01757138707):0.1293526983,1732:0.7626115324):0.07128473566,1731:0.7911809077):0.03980258286,1745:1.3867305221):0.03062205153,(((1733:0.7818752079,1743:1.7031287759):0.1155303779,(1746:0.0000026405,1751:0.0000020953):1.155899023):0.1364234252,(1742:1.2738347455,1783:1.0388706635):0.1657495417):0.04779489208):0.1206563425,1781:1.8370832786):0.06793302543,1747:1.6965614343):0.09621702328,((1766:1.3297706565,(1774:1.6297826610,1782:1.6350446194):0.2121174191):2.097359146e-06,(((1777:0.3900049952,1791:0.3124031081):0.2188872303,1797:0.7527405132):0.179614711,1789:1.0468746875):1.321026446):0.1899522135):0.08784295296,(1756:1.3997954952,1771:1.9260141852):0.3197159212):0.1423254563,(1762:1.5661346961,((1794:1.3107613942,1798:1.1567921706):0.09900828434,1796:0.8601327379):0.8208987281):0.1791623397):0.02185047717,(1748:0.4889368507,1750:0.4502096137):0.8960313825):0.154236571):0.08532533775,(576:1.3219408601,(((((((((((((((((1943:0.1861708208,(1944:0.1518515479,1974:0.4751563804):0.1800060515):0.05232238178,1964:0.4087513926):0.02993836481,1948:0.2056620514):0.03789092535,1945:0.1123067409):0.06488151949,1961:0.2985745555):0.07386704723,((((1946:0.1473707027,(1951:0.1683724951,((1963:0.1605365913,1999:0.7613381348):0.1550983079,1976:0.3729182949):0.1218998364):0.03041694107):0.0334877072,((1952:0.2240348359,(((((1953:0.2251927750,(1959:0.2386569120,((1968:0.2293489226,1979:0.2387935190):0.3292493583,(1983:0.6605173497,2005:0.7830189516):0.1075285146):0.118448119):0.0141844456):0.1018790233,1958:0.3272295843):0.0932801499,(1973:0.6222425692,((1980:0.3641818260,1985:0.3683855679):0.09496843676,1989:0.7425461041):0.09377856824):0.03338145701):0.05509203693,2000:0.9663426462):0.05759086299,(1971:0.4116047704,1972:0.4394990683):0.1122713153):0.03887054809):0.0381486585,((1954:0.1740676965,1969:0.4022077711):0.08539112161,(1962:0.2818580033,1966:0.4215144505):0.05296502439):0.009583746116):0.07807843361):0.01860255079,(((1947:0.1172412729,1970:0.4268130836):0.05953974278,(1949:0.1339782125,1956:0.2332212286):0.08151151041):0.02819206797,(1950:0.1729116909,1960:0.1931307175):0.03126153566):0.02813143778):0.04250853926,(((1965:0.2860424527,((1977:0.5554540744,1981:0.5258312073):0.06252097445,1998:0.6732869288):0.1092063765):0.05263701735,1967:0.3237325405):0.08469252973,1982:0.5563353166):0.05084835881):0.03378710778):0.02210164548,1955:0.2029366312):0.03987858639,1957:0.3102252007):0.04267877534,(1975:0.2987059637,1993:0.8851366213):0.1694535004):0.06761461777,(1994:0.2580155062,2002:0.9464090159):0.1805912425):0.01786960959,(1978:0.4974557043,1986:0.5816380420):0.1031607127):0.06355395587,(1990:0.5925718554,2010:0.6320206503):0.158235601):0.05830076688,((2003:0.4749461746,2008:0.6151645558):0.1053923569,2016:0.7248589224):0.1117276224):0.02486760314,(1984:0.5739467676,1987:0.5204449191):0.1090389383):0.07992816703,2019:0.6744980189):0.09013549321,2006:0.9169439813):0.2005705549,((((((((1988:0.2927063164,(1996:0.2544838023,(2009:0.6278188130,2022:0.3994523988):0.04333637983):0.07854359529):0.03840262733,(1995:0.2484263275,2014:0.3758301612):0.08060914353):0.03986607476,((1991:0.2144144936,(1992:0.0952452116,2001:0.1574175736):0.06788488931):0.07662268663,(1997:0.2713100252,2020:0.3559860699):0.1262369893):0.01165910929):0.0589601435,(2007:0.4393592854,2018:0.4318821892):0.06737542288):0.07811913045,(((2004:0.2830203147,2015:0.3810169473):0.02975554843,2011:0.3148570957):0.07736647875,2012:0.5049651767):0.04441583503):0.09314382633,2021:0.5668827863):0.07277065978,2013:0.5431853775):0.1134803295,2017:0.5945408413):0.1613336749):0.5753515055):1.028407):0.05704235207):0.05004554591,782:1.6200256722):0.05466069042):0.03603050477,(((((((((((30:0.3350809944,(49:0.2453502877,((497:0.2083645758,((500:0.3074823832,505:0.3840418872):0.06559619815,(508:0.3216704407,1544:1.9404741760):0.3360439352):0.03724089622):0.04619757666,(((733:0.6450144370,747:0.2552722403):0.1055745616,742:0.3913165859):0.03958139172,737:0.2927855917):0.1134256637):0.04575522713):0.1596012188):0.08147878566,417:0.4775952567):0.08993201662,79:0.5119464870):0.03013786584,836:0.7487533247):0.2189918936,840:0.6204507120):0.3321324802,2149:2.1373308776):0.1405475769,((1032:0.3885721709,1037:0.2917880773):0.2733602062,1380:1.8024963901):0.3387032653):0.08844937561,(771:1.2254667095,((1035:0.4880913076,1051:0.4251233124):0.6963914695,1548:1.4044802918):0.4046872083):0.09449046742):0.1459436741,((((953:1.5855574350,(956:0.8464907616,958:0.9563917959):0.1654209499):0.1245668854,(1167:1.3366249478,1198:0.7806316226):0.666944849):0.1410341291,(((((((((((969:0.2352994804,1000:0.4496170558):0.06597029944,974:0.2701378537):0.07171160262,998:0.4829578992):0.01638038185,((((((970:0.0405311462,984:0.3976057589):0.1522420893,997:0.5864799154):0.006805368603,(971:0.2565867854,1001:0.3834463004):0.03460502755):0.02852509169,983:0.2821987329):0.05703743355,((975:0.3061598350,((981:0.2605527660,(1002:0.6100017861,(((1007:0.5275337249,1008:0.5132449799):0.1466319122,1010:0.6283020770):0.7833935656,1021:1.0720930304):0.1998664158):0.1507949681):0.06208864332,(985:0.2984656371,992:0.3943258393):0.09650885495):0.01997351893):0.03743677399,(978:0.3750274310,999:0.1422250320):0.07402059155):0.03571964851):0.0478491126,(976:0.2757367498,((977:0.2406354635,991:0.4072166474):0.1236208087,(982:0.2871036470,996:0.4955502771):0.05170135809):0.02942729308):0.03661246834):0.05054981546):0.01993264739,986:0.3691950156):0.05428825835,(972:0.3404465945,((980:0.3416978445,(988:0.3289546388,990:0.2948641674):0.2202239692):0.04898262306,(989:0.4658718763,(993:0.4501090468,1003:0.8527613170):0.05579448668):0.07149210499):0.06023931072):0.02295864069):0.03853723447,987:0.5579753598):0.08850269774,(((973:0.2023410134,979:0.1582271521):0.3414928142,994:0.5449358720):0.09489290798,995:0.5271155737):0.0410538854):0.1632000733,1004:0.6980568386):0.1059815398,(1025:1.1502633819,1047:1.4261956531):0.3481651282):0.506823825,1039:1.2963857741):0.2152993775):0.04695087129,1192:1.2537263683):0.06077119104):0.0494878789,(((499:0.2421068999,(503:0.3268322811,526:0.7909761615):0.0133646747):0.07597292416,(((((((((501:0.3766200948,509:0.3586511290):0.1586343477,630:0.1404981961):0.09098736701,(627:0.2176835933,637:0.2485200155):0.1367338985):0.02913560015,645:0.4964824470):0.037330025,(635:0.3288097446,((639:0.3255407637,650:0.6073267067):0.07260047973,641:0.2925908702):0.06192894731):0.05465736882):0.02854020685,(636:0.3375546877,638:0.2081001892):0.04603430688):0.01903824785,634:0.2700309882):0.04496668975,(642:0.2867546939,644:0.3937106267):0.07965869066):0.05166960327,660:0.3515457879):0.0525837588):1.023205428,((1554:1.8973008189,(2217:0.4833628781,2235:0.3976425540):0.5390748521):0.5017821468,((((((((2215:0.1869340112,(((2224:0.1763341611,2226:0.1619982735):0.04378827075,2230:0.2066130290):0.01830881997,2233:0.3440568503):0.02323592504):0.02071154461,2216:0.1622341276):0.02290110503,(2221:0.1603917557,(2227:0.1506501240,2228:0.1707112306):0.03948076446):0.03567575909):0.01854152365,(2219:0.1102551418,2231:0.2453486977):0.02330506169):0.01784844451,2225:0.2350732528):0.01790958968,((2218:0.1432460000,(((2220:0.1242959587,2232:0.2647103090):0.06781505322,2236:0.3385821253):0.03288130531,2222:0.2390864788):0.01574171351):0.03768564083,(2223:0.1848644074,2234:0.1240274519):0.02071194653):0.01908798392):0.03008385309,(2237:0.2531911200,(((2238:0.1448288056,(2239:0.1611747441,2241:0.2199000549):0.047432081):0.03964362976,2240:0.2247962005):0.03157722764,2242:0.1691070277):0.1018612342):0.1819514244):0.03889123877,2229:0.2356354326):0.6070805778):0.5119549777):0.1358413463):0.01076355782,1552:1.8968110969):0.05163893621):0.07655814214,(((((((12:1.2645631153,1370:1.6216388463):0.02490118312,61:0.7982520422):0.02235719089,((44:0.2341974292,53:0.2956845329):0.2468206414,68:0.5967070231):0.7131841148):0.1000450564,(66:0.8854733167,67:1.2388992047):0.1123000405):0.1401353206,((45:1.2083409877,(1054:1.0203151508,(1165:1.2047081583,(((((((((1194:0.1312008316,1215:0.4915435340):0.1327024178,(1211:0.4287782161,1212:0.7022749825):0.1764484412):0.2078696987,(((((((1196:0.3048582355,1216:0.1474155502):0.07753335508,1204:0.1503946220):0.07018741596,(1208:0.4667775294,1225:0.1409001238):0.08743761344):0.09973885771,1206:0.5817186255):0.04296372889,1221:0.0655428012):0.1397666375,((1200:0.3444335631,1217:0.2944398988):0.2821820472,1201:0.3568881458):0.1593381177):0.2127881196,(1207:0.0000028205,1555:0.7879299178):0.202921628):0.1021658261):0.1853994772,1199:0.4168307214):0.1607300938,((1195:0.0000028231,1224:0.6769207845):0.09591608829,1220:0.7590767080):0.3481620677):0.1696875712,((1209:0.2054190103,1218:0.1922982292):0.2876106963,1223:0.5949945321):0.170905857):0.07457792584,1222:0.4264820581):0.2159035705,1197:0.5689898049):0.5316715452,1213:0.8925763657):1.343208116):0.5530309288):0.08883338811):0.08241125377,((((((((((((668:0.5811704288,669:0.1850504900):0.08562957035,675:0.2734678525):0.1174684297,692:0.5972253399):0.05183628856,690:0.5699775463):0.1354846443,(683:0.4969595075,(687:0.3441325661,710:0.6794555995):0.1758235853):0.1396289742):0.05626501448,((673:0.5205056271,(699:0.5030163607,721:0.6056384622):0.1051397648):0.09418102784,706:0.7467172245):0.08704556024):0.04930218307,(((((((((670:0.2980003300,672:0.2677571939):0.07265594394,693:0.6050881056):0.06182643901,(677:0.4642450941,698:0.7945317734):0.1233837319):0.102376126,(689:0.4520440006,701:0.5981865949):0.2822810404):0.05460460669,(681:0.3650410855,694:0.6106712274):0.1550404389):0.03325702246,(674:0.4318822658,676:0.3891149063):0.1401034046):0.03097436369,(688:0.4933938260,744:0.4468068402):0.1020141007):0.06736800764,684:0.4046608676):0.03814548465,(((671:0.3727509205,678:0.3693579593):0.4610973303,((685:0.5738536698,((695:0.5276527989,708:0.6575570939):0.1147756357,704:0.8048402025):0.07707938396):0.05350361278,(703:0.6385915087,736:0.7443633184):0.1513562976):0.1030803061):0.08062330541,(((680:0.4808875303,754:0.5511301816):0.09142915589,686:0.5843093124):0.07406785698,(691:0.5652237456,700:0.7578369090):0.1458697199):0.0528147852):0.05430667747):0.06988699351):0.05741304126,679:0.4733784359):0.01604263851,697:0.8247521296):0.05352094782,(682:0.5418909476,((696:0.7150141259,705:0.6717582232):0.07416741247,707:0.8963197772):0.1011599717):0.08865209505):0.1137741551,((702:0.5461788595,709:0.5241460502):0.2352404918,711:1.1017682371):0.0242306679):0.1277569784,734:1.1157645719):0.3182369836):0.08231492109):0.04378007475,(741:1.2125718635,(1048:0.8909114731,1535:1.0874496053):0.3286050557):0.07297951284):0.0397888471,(((38:1.2911603602,((1759:0.6448176397,1769:0.7208947292):1.234680419,(((((2023:0.2341059954,2024:0.1980641585):0.2162626968,2027:0.3019019427):0.05910256367,(2035:0.5256456045,(2039:0.4754601280,2065:0.4951409010):0.09481705219):0.05522851839):0.08777882394,((((((((2025:0.3850631829,2026:0.2079830165):0.1575346188,2059:0.7531761264):0.07073005087,(2029:0.4161030041,2034:0.3667977215):0.04681533756):0.04113525118,((2033:0.4265499547,2037:0.4653974231):0.06033166322,((2040:0.4858212080,2047:1.1129840393):0.1571810688,2044:0.9534661383):0.06575377725):0.05194441486):0.02655211384,((2028:0.3222142578,2031:0.3211695364):0.0142290269,((2055:0.6419697603,2073:1.6249297553):0.08498751314,2058:0.8084876386):0.1318969539):0.1340621176):0.03303479961,(((2036:0.4804133991,2062:0.5827603467):0.03925194836,(2053:0.7730276635,(2061:0.7266678646,2063:0.4126874856):0.1623616155):0.09262527509):0.03162125783,((2038:0.5437115103,((2043:0.7443389704,2048:0.6265776851):0.1308123262,2050:0.8591533772):0.09986317211):0.05442756669,2057:0.5598222120):0.08432861163):0.0350145006):0.08554206031,((((2030:0.4037748771,((2049:0.6433719915,2282:1.7230500531):0.1061474831,((2064:0.0000022757,2082:0.2030197671):0.2635721183,2069:0.5945468617):0.1295199869):0.09649231815):0.09826581819,2042:0.7096455744):0.05138348663,(2046:0.7600184457,((2052:0.3827620128,2054:0.6172269169):0.3507435388,2083:0.6872022519):0.125208848):0.08492371284):0.03850869621,2032:0.3130970546):0.06563105958):0.06671140706,2060:0.5161833888):0.02290936438):0.09369023644,(2041:0.5718957681,2045:0.7787903186):0.1108278951):0.4664553831):0.1497531886):0.1354868685,(1168:1.0964518238,1940:0.8894056788):0.5209683686):0.09952944747,((((855:0.8291527234,1763:1.2053274213):0.6822858575,1792:1.1540819073):0.1221513525,((1764:0.8935366185,1788:0.5619529956):0.9270506317,1793:1.2600265523):0.3243017531):0.08404327939,(862:0.8394807387,(960:1.2914277041,1462:2.0753364053):0.04064194953):2.731152557e-06):0.2114725803):0.0955489711):0.02462331811):0.0189268727,((((((5:0.9982134003,84:1.4796923173):0.2401852978,1036:1.1352540923):0.09733031652,(82:1.0110260598,(856:0.9947251657,858:0.5941210555):0.239908073):0.05726437764):0.08015372344,(((20:0.4603168056,85:0.6170724213):0.1794710157,37:0.6621255411):0.2180619268,72:1.1865220393):0.1333999507):0.03297587953,((32:0.2030442877,((77:0.3473991612,80:0.4847993960):0.05613817961,83:0.5397852215):0.1164112827):1.092019476,(54:1.1229825103,877:1.2729207265):0.1581440201):2.683331756e-06):0.1177064726,((((((((8:0.9829958027,1019:1.1409277806):0.007122993421,1029:0.4979010550):0.1195252568,(65:0.7347481647,425:0.4149014414):0.160225513):0.1351730999,((((17:0.2348234087,776:1.1331753360):0.2288294291,18:0.1677043488):0.08309103434,87:0.7080669863):0.07217358957,((427:0.4402740848,((1005:0.1932605856,1018:0.2360301578):0.1065674277,1049:0.4006711914):0.05860805599):0.07318313019,1030:0.4046342538):0.1439958166):0.174166125):0.06256866435,426:0.5601276184):0.06810134641,((16:0.6023745402,43:0.8946658828):0.2350118722,(1154:0.4334899922,1181:0.5968170740):0.3144406322):0.06378668615):0.08837153804,(((((((46:0.8828618855,((58:0.9342659573,1169:1.3897000082):0.2792219179,((146:0.5403329020,172:0.4668655693):0.2378067488,310:1.5130342698):0.1047349908):0.0424226611):0.01452236898,(63:0.6282117639,853:1.4391584694):0.1844738625):0.0234672552,(176:1.3028792321,1155:1.1419291902):0.01047833164):0.04831988991,(((141:0.9645380809,(725:0.6487056234,(837:0.4436188346,852:0.7825432438):0.524220955):0.08256832433):0.05854528055,1034:1.1822151660):0.02730347789,175:1.0217752084):0.05076683662):0.07633700051,((73:1.4644352380,(135:0.7627052448,1050:1.2190360048):0.08907665112):0.1139612663,(1760:0.8613062754,1768:0.9106309437):1.202347453):0.05862934817):0.04019877797,((138:0.7615341028,167:0.7131955470):0.1130373981,148:1.0193430505):0.09557540897):0.03297225887,((((51:0.6364711334,70:1.0741547743):0.1367069526,1767:1.2697054151):0.02387372995,1520:1.5513720174):0.1211994103,(((136:0.3292290604,(((((137:0.3247173719,144:0.3330812024):0.05050861611,(((139:0.3952115402,150:0.2832812512):0.0796132828,171:0.2442187484):0.05756974262,156:0.3372780402):0.06279855049):0.02144046649,151:0.3000407225):0.05409634067,165:0.3242782832):0.05763099096,140:0.6648166855):0.03253700566):0.1847244885,143:0.6049937795):0.4661652619,((424:0.7486140271,(((1009:0.2525623926,1012:0.2306823576):0.06120440713,(1011:0.2601408105,1017:0.4553420296):0.2097527807):0.05836297332,1014:0.4390857817):0.2209707378):0.2902229888,(1006:0.5067471983,1013:0.8668802982):0.1663723738):0.1243710601):0.08116122275):0.08076910769):0.03614259923):0.03248652488,((((33:0.4959142855,((495:0.1710789262,517:0.1917353543):0.170038161,1045:0.4017101552):0.2611960538):0.3161790917,((866:1.2274631810,954:0.9074604776):0.1149546251,1027:0.9200275567):0.1178399695):0.1267912885,(((47:0.1545219836,720:0.0142747273):0.2503533343,1016:0.2361839931):0.1420254221,(((((159:0.3720088874,(177:0.2090411273,178:0.3030480960):0.05050198374):0.06526678066,173:0.4915997177):0.06609245513,((168:0.1501715572,((712:0.3286407090,718:0.2216774017):0.05217517042,724:0.1065270016):0.04111047158):0.0322141995,169:0.1752557834):0.03546808903):0.03999174981,(730:0.3647949354,((1020:0.2144709408,1042:0.7163815603):0.1484280376,1024:0.6926722042):0.09357431334):0.09588933728):0.05559578655,(716:0.2006839012,719:0.3025948580):0.07867150513):0.2389198883):0.5612508712):0.07155918481,((89:1.2474899722,740:0.8786630557):0.1479244808,861:1.5067844975):0.2180396373):0.03958401335):0.04015933064):0.05717997309):0.04374218251,((1546:1.1641316551,((((((((((((2164:0.1536080049,2165:0.2424317880):0.189821589,((2180:0.6896747973,(2201:1.1966465631,2204:0.7883532444):0.3576532605):0.2410665596,2181:0.7476501295):0.2349097998):0.08595351233,(2168:0.4607101794,(2171:0.4336832970,2177:0.7272192676):0.1029442005):0.03092376603):0.06295569439,2172:0.6228739742):0.06617731302,(2167:0.4809180923,2178:1.0253258531):0.05387184712):0.05283036993,2169:0.4126655893):0.04991026014,((2166:0.4780133937,2176:1.0386138844):0.06081464139,2170:0.5867727985):0.04788494414):0.09335858616,2174:0.6503125416):0.08503889702,(2173:0.8177891905,(((2207:0.6735479543,2209:1.0914846670):0.1715969253,(2208:0.5723992947,2212:3.1780929797):0.3962238665):0.1086821241,2210:1.2393346076):0.589337931):0.1516886517):0.06617217516,2175:0.7915648190):0.1409479353,((2179:0.8833222709,2200:1.2198703730):0.1031070758,(((2202:0.4108941715,2203:0.2843422212):0.5347093406,2206:0.5497410739):0.7792110109,2205:1.4833739826):0.3168481718):0.173856165):0.1711168621,((2182:0.5780038425,2183:0.8053420655):0.1774996166,(2184:0.4691831313,(((2185:0.3659663598,2194:0.4994072818):0.1518423035,(((2187:0.9423422764,((2196:0.5856348697,2197:0.7725146629):0.1048221946,2199:0.7884192972):0.06458323187):0.08990642821,((2190:0.5179264773,2193:0.6924485491):0.1328919287,2198:0.6249446454):0.07342005544):0.06148913959,2195:0.4758912140):0.08254866149):0.04204427397,((2186:0.2870745103,2192:0.5152510179):0.1510819328,((2188:0.3511889504,2191:0.3361260314):0.02223222683,2189:0.1891915683):0.1445899241):0.05156673274):0.1569948919):0.1392726008):0.3151697465):0.4695792695):0.1377951763,2280:1.1222057626):0.2755068018):0.03322447485,(((((((10:0.5605525795,((735:0.9843965495,753:0.8945711826):0.09740230295,751:0.9048800187):0.1250219309):0.1507275114,(((48:0.7015779823,930:1.2645874722):0.1828382885,(768:1.0483941191,((770:1.0116428718,927:0.6386991787):0.1447090328,932:0.9713677873):0.1178346391):0.0643752348):0.02061203419,(88:1.0668477859,(435:0.6076182247,1541:1.6648892360):0.3987885425):0.07561392037):0.09787373326):0.06301346559,59:1.2173083951):0.02223685801,(863:1.8378748657,(((865:0.9384404291,951:0.7232449648):0.6423434968,(928:0.7976567259,1605:1.4749212118):0.1121050968):0.1097049619,940:1.1310255137):0.03213965947):0.1596454515):0.01587800561,((((843:0.6484303225,870:0.5450375296):0.2349014228,846:1.1009534273):0.3230181884,849:1.3736061060):0.1005744884,873:1.7641726227):0.1582206949):0.08921915654,(((((23:0.6987743806,86:0.9152058656):0.09696597168,147:0.7201602789):0.133100983,(867:0.7416044985,872:0.9271219826):0.7270169802):0.01233836073,(864:1.3049731574,(1530:0.6657096308,1533:0.6736436251):0.5484180809):0.2850975876):0.04402148792,(((81:0.6812992298,950:1.1288399946):0.1193316256,(523:1.0112321029,929:0.8156300534):0.1317356361):0.1371858304,90:1.3396957273):0.09561725866):0.1167143806):0.06381591308,2279:1.2471750388):0.06174636262):0.03108746978,1528:1.6410724163):2.017513438e-06,(((((((((25:0.1939679784,39:0.6078823063):0.07723418883,41:0.2421089739):0.4006344886,(1046:0.1057510058,1052:0.1600545665):0.689152754):0.2348891539,(434:0.2868126964,925:0.2059507182):0.4398322128):0.6864875295,(1157:0.1577725433,1182:0.4478297147):0.9793498517):0.08158024557,((((((((((142:0.1688451189,153:0.5300576345):0.0559510157,155:0.2814107364):0.03981445648,(158:0.2910475165,(166:0.4356562213,170:0.2916165621):0.08876590224):0.03893029744):0.05453122742,160:0.2002335771):0.01097271565,(717:0.2550767356,726:0.2805270595):0.04890253671):0.06666572935,161:0.3368538543):0.05458429145,152:0.3688335397):0.0735279777,157:0.3717508965):0.1213658827,1022:0.5770231400):0.3647764064,((416:0.7759068851,((418:0.3331380208,1150:0.3808074570):0.09044642243,1158:0.9318068310):0.02712253763):0.1660260832,(437:0.7944904381,1184:1.3771581249):0.1823335697):0.09825770132):0.1487969768):0.06211989185,(((((27:1.0035483808,1373:1.0651136586):0.04099595568,78:1.3027645734):0.1095260378,492:1.0454272716):0.1020504916,(727:0.8021470449,2105:3.9190410706):0.2538357248):0.1495084272,((((732:0.4897514087,743:0.2564876984):0.1435782925,752:0.4822630027):0.1298453645,(941:0.5468948201,943:0.5610520339):0.1868604829):0.9280656444,(938:1.3245183366,(939:0.3790282642,(((1026:0.6611701446,1038:0.4467917002):0.1506415093,1028:0.3063554866):0.08351552629,2100:3.5059330410):0.2532949375):0.1681470096):0.1399130133):0.09493170262):0.09017306573):0.05356380943,((((((((28:0.7442481170,76:0.5467192802):0.1526082749,(31:0.2232138558,34:0.6067853812):0.1212790283):0.1325883626,748:0.3583189102):0.1096282034,42:0.7383162896):0.1069837204,504:0.6255748908):0.3416645865,(525:0.2860690263,(527:0.0000024741,530:0.0000010362):0.08234385634):1.443441553):0.1896304616,((((35:0.8466209486,((745:0.5507191200,746:0.4429831046):0.2378794965,1156:0.5203840299):0.1782859997):0.3086567253,((430:0.6034472104,513:0.4117250060):0.1972498089,769:0.6022023676):0.4480496166):0.1749083295,((((((((755:0.2973168961,756:0.2213543017):0.09981264342,(758:0.5057766636,767:0.6829457916):0.1455907134):0.1026009961,(757:0.4688122462,(((760:0.5829166082,766:0.7764652834):0.1042052696,762:0.7647429206):0.117352397,761:0.5763449612):0.1119674457):0.03902980216):0.07153759539,(759:0.7002276461,(773:0.1011485730,(779:0.4205394635,781:0.5366613931):0.4939872733):1.573796433):0.07713105071):0.08358815253,763:0.8137098372):0.1720362672,((764:0.8212130948,772:0.4643625274):0.2948786751,765:0.7418975093):0.07871022552):0.2713531423,(777:1.7304794938,784:2.3455099203):0.5882978983):0.1840952519,961:1.4991190431):0.0980365293):0.03936397677,945:1.4645350191):0.05825917254):0.1030571424,((330:1.1337151043,((((((((((((878:0.4125277869,885:0.3652315881):0.1580041609,892:0.6893506227):0.1150650992,((880:0.2795197979,884:0.6384857571):0.2086387602,907:1.0556480094):0.1079789452):0.09023444344,((((879:0.5642137895,881:0.2565794740):0.1194773383,882:0.4438215344):0.4156329218,(887:0.7632382399,890:0.5815947246):0.04789973967):0.05912985671,(888:0.4954698638,889:0.7619586302):0.04342686931):0.03185344617):0.08273462438,(((886:0.6624450169,903:0.9902969290):0.1109705278,922:0.8168960870):0.09507892929,(898:0.6864269658,910:0.9839408322):0.06160944811):0.09513112281):0.0523719844,((891:0.8015893089,897:0.6526216842):0.1163106329,((893:0.4852816163,908:1.0293717141):0.1692643114,(899:0.7765085242,900:0.6689282013):0.1119259429):0.0660741885):0.07951929295):0.04910814142,(((894:0.8738943869,909:1.0324727536):0.1467330195,915:0.8094639435):0.07767545473,905:0.9341908449):0.09653030227):0.0519234825,((883:0.6878643497,902:0.8388003495):0.134239186,(911:1.0458759322,923:0.4223708933):0.3149251215):0.1815716992):0.07170098841,(((895:0.8950857111,(917:0.7156314151,(919:0.1011170782,942:0.2615825417):0.5764528241):0.5684026805):0.05774709679,(896:0.5865155809,916:0.9965114730):0.1806588102):0.06901571732,(901:0.7471040732,(913:0.6165791584,918:0.9444864435):0.5920825846):0.1205366887):0.1164483276):0.06285131087,((904:0.8243648744,912:0.9602870151):0.03502676243,906:0.8064165408):0.2068059021):0.1083023231,(914:1.0017431619,920:1.1895555959):0.1653288439):0.2663771304,924:2.1268476505):0.108789689):0.06597299313,(436:1.4042882738,844:1.1716803401):0.2083284998):0.08765513143):0.07112532268):0.03501017357,((((57:0.5064562819,((60:0.4170830359,422:0.5149001435):0.1575732877,419:0.3046385613):0.1403755943):0.3192869281,((145:0.6027370455,174:0.2927952996):0.1289085982,163:0.4559146904):0.5558367005):0.3427165175,(((((149:0.2040364275,((722:0.1661803832,1015:0.2207703688):0.1059047457,739:0.3325744097):0.08332466136):0.1097621288,162:0.5637232062):0.05699568443,729:0.4209319459):0.07398419604,738:0.4537024529):0.08803010989,723:0.6266617311):0.4058832465):0.1091941635,(948:0.6018279939,((965:0.2848842907,966:0.4465893173):0.1903913741,1780:1.1214454294):0.2279880154):1.159563233):0.02933863393):0.04341465697):0.02549696181,((((((((((((266:0.2761167262,267:0.1101630202):0.1305643347,271:0.2283220320):0.08598040028,(272:0.3690024335,282:0.5015681313):0.08709318264):0.1721372002,(270:0.2991157066,302:1.0483199517):0.1099101656):0.09523923606,((((((268:0.2440981114,(301:0.0120192956,303:0.0000021202):0.6164266228):0.1172059202,273:0.3799446078):0.126161073,(276:0.3713297196,293:0.6410493193):0.2069731056):0.0513760687,((269:0.2732110252,275:0.4824287465):0.1487264652,291:0.5786722938):0.03429839138):0.08792168138,292:0.6586757971):0.02560664236,(((274:0.4006297111,277:0.5332007646):0.0238812302,(286:0.4871274386,296:0.6618091622):0.1506203054):0.05816982203,288:0.3919763134):0.04363652707):0.03660971808):0.0439286237,((((278:0.3881199335,279:0.3371088753):0.06883515065,335:1.7166893041):0.07993446868,(285:0.4966234504,(297:0.5270424544,298:0.5206864643):0.2574734025):0.1420194526):0.07328390759,((((280:0.2584375312,283:0.2127221849):0.2165330364,300:0.9335618523):0.02896588267,((287:0.5436822009,(295:0.4616248634,307:2.0048880426):0.2630138585):0.1061541007,(289:0.4835149559,290:0.5794140240):0.1602971956):0.09824015423):0.06897994316,(281:0.3486105146,294:0.5324794496):0.2360032532):0.04366762344):0.02937353605):0.1434586006,(284:0.5341629501,308:1.6209813358):0.06584654895):0.07821932096,(299:0.4142278823,((304:0.1601458814,309:0.1656722584):0.1448265064,306:0.1530402228):0.3371797871):0.4328974823):0.3847948622,((305:2.0004980968,((((((((((311:0.6824622075,333:0.6272094532):0.03614408813,328:0.6095210510):0.05982100918,324:0.6035186803):0.06022829509,346:0.6820682699):0.03952478995,(323:0.4730673434,340:0.6164152913):0.134414606):0.03909763869,((((((319:0.6496203888,352:0.5942021402):0.07097200051,(((325:0.7132889040,349:0.5644859470):0.1249617483,338:0.6363769670):0.07673273667,(342:0.4549940097,357:0.4370787200):0.1408751024):0.08104953017):0.02188976298,(((331:0.4813828431,334:0.5574504736):0.1843679246,345:0.5425206877):0.04097300499,341:0.5213515825):0.09840416713):0.04089987693,(337:0.2770583582,351:0.5278695358):0.0614323539):0.07385650582,(329:0.4434064833,358:0.4641162864):0.118700842):0.07446346699,((321:0.6872441435,(326:0.5796041042,(339:0.6890675057,343:0.4583503339):0.04023523422):0.07411630054):0.04891096447,((332:0.5842175661,354:0.4787579030):0.04634978423,(344:0.5035226542,356:0.6727858752):0.07287521231):0.02862926761):0.0430379757):0.1207876393):0.07209420188,(((316:0.5872573860,322:0.8004097601):0.03461424107,336:0.5819354541):0.05956174052,348:0.6412290877):0.07901922141):0.03813180611,(317:0.5632678847,(318:2.4274050018,320:0.4651876334):0.2747963408):0.03920660419):0.04304723555,(350:0.5212995411,355:0.5614070082):0.1353833747):0.2282288239,347:0.6906747189):0.5874029161):1.25006503,313:1.1500468602):0.359075614):0.08268202809,((353:1.4085439804,(((((((2067:0.5250978068,(2081:0.1861759824,2092:0.2464484439):0.27797453):0.2708263627,2076:0.4208775188):0.101293077,2074:0.3817855381):0.09057829709,(((2068:0.2266357136,2080:0.9215615531):0.2619054791,2078:0.5337817352):0.04848869438,(2088:0.4482871852,2104:1.2763840437):0.2100013509):0.156155075):0.1724768975,2072:0.3193767285):0.1766526628,(((((((((2070:0.3129444973,2077:0.4688579347):0.1243373969,2071:0.5703507179):0.1464738331,(2075:0.2653848993,2087:0.1990186144):0.04197505015):0.04968395877,2093:0.4387534684):0.02500970105,2079:0.4714121876):0.08630861282,(2085:0.3602660224,(2086:1.0369356515,2099:0.4689255165):0.05102015767):0.216184014):0.2110301451,2084:0.4921265642):2.161526161e-06,(2095:0.5184537467,2096:0.5014258758):0.1600569593):0.1741855418,2091:0.1023538568):0.07950468276):0.7978154185,2106:0.7668709142):1.517933343):0.6135515754,((((((((((((((1226:0.2753646084,1232:0.5183276211):0.05937587288,1228:0.1850098482):0.1658944805,((1237:0.3141710734,1243:0.3736195812):0.2495336054,1250:0.5435248038):0.1142787231):0.05890377796,(((1247:0.4018005267,1252:0.3981795321):0.1090917071,1264:0.7503416490):0.1231579684,(1267:0.5182636541,(((1268:0.4134933743,1269:0.3848403619):0.4183068823,1275:0.8604755190):0.1089126037,(1273:0.5700478794,1276:0.8944355401):0.3013466612):0.0353094605):0.08869471628):0.03020457291):0.04811369727,(((((1227:0.2567931141,1231:0.2385355524):0.04927900069,1233:0.3803348250):0.1371076766,1230:0.2642125510):0.1255152688,(((1229:0.3147414236,1258:0.5779477132):0.09057786664,1274:0.2841777950):0.05453553324,(((((((((((1263:0.6399316194,1277:0.3492046363):0.3654454199,(1280:0.2659330908,1281:0.2110954025):0.1635524835):0.0986092795,1298:0.7898353113):0.05137529276,(1282:0.2868216078,(1286:0.5921038831,1295:0.6112131139):0.08232827449):0.07433957801):0.04963796885,((1288:0.1605146470,1300:0.1848753620):0.4866265801,1290:0.4405690173):0.2625038838):0.08095031628,(((1283:0.0466899380,1296:0.2884494377):0.0515772039,1285:0.2497642674):0.112405382,(1287:0.2927631839,1291:0.4161764821):0.06615306385):0.2168573565):0.03208281179,1301:0.5355364581):0.03280780015,1284:0.5618116038):0.0975388673,1299:0.5792535228):0.05224135955,((1292:0.4241155367,1297:0.5774537991):0.0897129558,1294:0.7733802755):0.1613099554):0.1491210599,(1289:0.1724339103,1293:0.2784007059):0.2690152882):2.384089665):0.02272789798):0.08227188905,(1242:0.3925813459,1253:0.3545792311):0.203182635):0.02923070859):0.02192084762,((1257:0.5030945594,(1270:0.4458619332,(1278:0.3847227761,1279:0.5444656200):0.3360779761):0.1885568672):0.06844651187,1271:0.8869993044):0.09716785957):0.04062050631,((1239:0.5607632110,1251:0.4842238140):0.1234230508,((1248:0.3312443476,1266:0.5583445607):0.1201412886,1256:0.4730913379):0.07841111134):0.0360688608):0.02786793016,(1240:0.4822589306,(1259:0.4236495246,1272:0.7960454756):0.1917537307):0.00848755062):0.04045772268,(1241:0.5300794648,(1244:0.3886726193,(1262:0.4805227945,1265:0.3154291368):0.07421986768):0.04780923181):0.06140994815):0.0543037931,(1249:0.2157311723,1255:0.2770904283):0.274961017):0.04614041244,((((1234:0.3295953131,1238:0.4784292327):0.06735135736,(1260:0.4985329102,1261:0.5632226014):0.1140467215):0.1030828482,1235:0.2302244743):0.0669815562,1236:0.2806902913):0.04379219639):0.05815469786,1246:0.4315543818):0.1136535744,1254:0.5321612154):0.05958284176,1245:0.3593604919):0.4897080225):0.1093701205):0.1772793335,((315:2.0650440995,((1468:0.8885465608,1470:0.8716247745):0.4481015862,1471:1.5051370364):0.215266645):2.123410814e-06,780:1.9650996025):0.2122352203):0.1924384697,(((((((((((((((((1302:0.2775252231,1313:0.5171450489):0.07630847534,1306:0.2757453184):0.06091041483,(1311:0.3880790660,((1312:0.2960431555,1348:0.5833012220):0.05920056133,1321:0.5807367628):0.08098877696):0.06216089517):0.03850385423,1307:0.3368010505):0.03519264403,(1309:0.2851402060,(1331:0.4718668640,1363:0.4497918835):0.1786071039):0.147584449):0.03788062732,((((1303:0.3164361191,(1324:0.4448124420,1360:1.0749796363):0.1463480043):0.1047438224,1304:0.2440202555):0.04782292107,(1322:0.4803577905,1330:0.5029938020):0.09786730019):0.0566575406,((1305:0.2102408071,(1308:0.3463111424,1327:0.7095084718):0.07126791371):0.06193818257,(1310:0.3718806726,1320:0.4363915649):0.05580859987):0.06603863308):0.04124542154):0.04155414175,((((1314:0.3682299943,(1315:0.3264357884,1319:0.3743803820):0.07263996227):0.09088598648,(1325:0.5382058914,1361:0.9344743370):0.05917752983):0.07023557228,1329:0.6351972857):0.03728047704,((1316:0.2976368591,1317:0.3708478849):0.0768434177,(1326:0.5919576853,(1333:0.4818843803,(1335:0.5162461029,1342:0.4042619817):0.3859092671):0.1833237487):0.01659818074):0.07175706774):0.060847173):0.03880006278,(1336:0.5255995154,1347:0.8520574227):0.1865663167):0.06261076165,(((1318:0.5124200184,(((1332:0.4427639846,(1387:0.5710417300,1389:0.7456013243):0.3768906705):0.1356058426,(1384:0.5599701606,1385:0.5150698106):0.1920608415):0.07985517807,(((1364:0.0000024889,1366:0.0000026478):0.5836839884,1388:0.3071656817):0.1270162521,(1386:0.3694346506,1390:0.4099848072):0.2604310529):0.4295607336):0.09756119636):0.0298248678,1345:0.8155646771):0.04226191402,((((1323:0.4072802414,1371:1.5962916972):0.08288750204,(1344:0.3988887955,(1374:1.4160084477,1379:1.6149532674):0.4942414359):0.2222458676):0.09939792179,1339:0.7313458542):0.09729263139,((1337:0.5374371860,(1362:1.5009327371,1602:0.7125571940):0.09554190997):0.07523703292,1355:1.5921262198):0.1111081857):0.05106082998):0.04003442385):0.0606393178,(((1338:0.8010102694,(1340:0.7614073802,1346:0.7859993434):0.1669894485):0.1142806036,(((1352:0.5029899250,1359:0.8469403762):0.3180484574,1378:0.8851005989):0.2694412025,(1356:1.3199278548,((1358:0.2437846327,1382:1.6667888226):0.5875113712,1367:1.4680582705):0.1851634254):0.109203538):0.1586913217):0.04156020236,(1343:0.6795682370,1353:0.5086172120):0.1236440811):0.04863289586):0.05694943265,(1350:0.6857002133,1369:1.2807261841):0.3223982373):0.01331696476,((1328:0.4638047080,(1341:0.5849399843,1349:1.0651783065):0.1981367553):0.11476754,1334:0.5775257506):0.09514456845):0.2153390616,((1351:0.6601384203,(1365:0.0000023224,1368:0.0738559435):1.367476961):0.08724481929,(1354:0.9818621944,1357:1.0008829699):0.1606189593):0.1343161997):0.20889426,(((((((((((1377:2.0464926479,1593:0.2872427755):0.08127633138,((1591:0.5128193926,2281:0.2950648032):0.08084937351,1600:0.8221146488):0.09210181436):0.190342315,1572:0.5091163079):0.0986746705,(1576:0.5376216320,((1582:0.5691955538,1590:0.6883885508):0.1004500295,1585:0.6530527543):0.08251974066):0.106796004):0.04208098934,(((((1556:0.1395014907,1578:0.5293108790):0.1218322533,1558:0.2490733830):0.1081203506,(1581:0.3740082446,1604:1.5545010527):0.2456591693):0.0535166497,(1559:0.3044469098,1566:0.3890138484):0.1688111397):0.05665495553,((((((1557:0.2787073252,(1564:0.3644825127,1607:1.9433911540):0.0947219408):0.06415932749,1575:0.4988726261):0.04544634159,1560:0.2771178438):0.04163737273,1563:0.3255038206):0.03895364078,(((((1561:0.2520424563,1570:0.3799233810):0.08691955374,1589:0.9692800831):0.02722194195,(((1569:0.3509769939,1584:0.6426019578):2.390459863e-06,1573:0.4809379926):0.1007198835,1574:0.4359517874):0.08823083188):0.03496427661,((1562:0.2980152465,((1577:0.3757265144,1612:1.6268764284):0.04828452905,1579:0.5543341438):0.156474965):0.03499552993,1571:0.4366558107):0.04626822239):0.03213617989,(1565:0.3390234434,(1567:0.2847244996,(1580:0.7554870857,((1595:0.5307470361,1613:2.1609098936):0.1467582958,1601:0.3510112639):0.14995529):0.0606955357):0.1593070739):0.0398896597):0.03021493375):0.03749789802,1568:0.4167912121):0.06287567724):0.09808542496):2.274021524e-06,1615:2.0538089792):0.02916158952,1583:0.5493567707):0.05002946005,(1587:0.6853116757,(((1588:0.6984434625,1598:0.7264824205):0.0691867171,1596:0.8166858136):0.06343097963,(1597:0.1236389236,1603:0.9551751353):0.07980739163):0.09078967004):0.0581185809):0.05869573812,(1592:0.5569368287,1594:0.7374669013):0.1994917568):0.03227101357,1586:0.7528392820):0.05549671576,(1599:0.8548318461,1606:2.0695125685):0.02497121701):0.1838775305):0.07078507332,1376:1.5648387473):0.2581783784,1372:1.5550780775):0.3759240927,((((((1755:0.6562563559,1758:0.6637790902):0.7128108913,1761:1.0592958998):0.7765602185,2213:3.7311997033):2.941426915e-06,(((((((((((2243:0.0000022965,2244:0.0000022384):0.01774601986,(((2245:0.0000021036,2246:0.0000010362):0.01531055386,2248:0.0050576803):2.256518789e-06,2247:0.0101724727):0.02886390955):0.07542798314,2250:0.1252612371):0.06305437897,(2249:0.0811433487,2252:0.2253985487):0.04077707435):0.1550675387,(((2260:0.0000023516,2261:0.0000024523):2.657696895e-06,2276:0.0000020417):0.4292962528,(2262:0.0000021037,2263:0.0000026775):0.2911260027):0.4195394335):0.07381013337,(((2264:0.0906952291,2268:0.1782453903):0.2280589934,2269:0.3100711837):0.03282259061,2278:0.5830804779):0.0964540293):0.05091998034,2251:0.1969967823):0.1716269367,((2253:0.0100224932,2256:0.0000021838):0.1427646814,(((((2254:0.0000010362,2255:0.0000026102):0.2447150369,2258:0.1474216731):0.210940213,2259:0.3480506091):0.1495376081,2257:0.2377287097):0.04243670647,2265:0.1634102549):0.05402793396):0.2256086786):0.3668222361,(2266:0.0000027530,2267:0.0000021395):1.368156441):0.4450711039,2277:1.1905191522):0.3550366365,(((2270:0.0000029454,2271:0.0000022952):0.9166637902,(2274:0.0000024723,2275:0.0000029087):0.6757458983):0.2259298348,(2272:0.0000029073,2273:0.0000025484):0.6938751046):0.7685390465):1.500203769):0.08909632818,(((((((((((2108:0.5590557525,(2110:0.5678429404,2151:1.1911699422):0.1206050979):0.3080767521,(2113:0.6774940908,(2139:1.2850262048,2143:1.4047305827):0.1059924482):0.115392572):0.06507693286,(2124:0.9141861619,2138:1.3052510530):0.1675131688):0.02062552279,(2114:0.6417530338,(2134:1.1041641051,2136:1.2587043606):0.06248647613):0.1248208216):0.05110371913,(2112:0.6745256288,(2123:0.7573879871,2147:1.2033083861):0.09176758603):0.3487236344):0.09701404056,((2115:0.6899372217,2120:1.0075642037):0.1255232999,((2116:0.6382565783,2126:0.9074185738):0.09914744743,(2118:0.8385525821,2122:0.7799837496):0.1605930234):0.045929046):0.07593313444):0.07357964062,(((((((2109:0.5127588263,2111:0.3525796138):0.3329446357,2119:0.5242378065):0.2254105504,(2131:0.8558425071,2133:0.9099418960):0.115533456):0.2704365909,(2125:0.7757210864,2156:1.5745108678):0.2238790156):0.0429457793,(2152:1.4671445017,2161:0.9754327468):0.7164710898):0.07127297553,2130:1.0618780764):2.622369304e-06,2160:2.2327906536):0.0785914315):0.07694072943,((((((2121:0.7394844080,2128:0.7259410755):0.1701847865,2127:0.7202450430):0.06858876044,2141:1.0632251476):2.563293691e-06,2153:1.8108301488):0.09621484795,(2142:0.9352449460,2155:2.2362290680):0.05957799103):0.06753296544,2137:1.0610364853):0.05834216397):0.03150565992,(((2117:0.6850171778,2129:1.1074956610):0.1380662074,(2145:1.0579022796,2154:1.5808195423):0.128834164):0.1236811655,(2135:0.9106805995,2146:0.4116061132):0.3131345355):0.06212650806):0.2361619251,((2132:0.6575958051,2159:1.6867399577):0.1036747955,(2144:0.2836007935,2148:0.0000025478):0.9191646627):0.4165178029):0.125336369,2140:1.1246997808):0.6470275072):0.03356962617,2157:1.6612026562):0.09276988252):0.2119730132):0.08434065142):0.04697930036,((((((((50:0.8661313325,((((((((((1055:0.3554500875,1057:0.2572571951):0.1732971817,(1067:0.3181329405,1092:0.5910856626):0.07985644716):0.03215844404,(1075:0.4252093853,1110:0.3384009735):0.0669346922):0.02834419675,(((1056:0.1817436058,1076:0.4203833813):0.07217826469,1091:0.5463650238):0.04441453653,1061:0.3356261929):0.09538853053):0.048426356,(((((((1058:0.2051583617,1065:0.2304328675):0.07301089033,1081:0.2401301183):0.05059322217,(1074:0.3590213620,1083:0.5530181904):0.1546846828):0.1080751643,((1062:0.3133698827,1069:0.3488878698):0.09263682661,(1078:0.4148865104,1101:0.2686198742):0.06791052861):0.04406476405):0.05454122872,((1063:0.4714215784,1090:0.8311472672):0.100875242,(1071:0.4810414089,(1094:1.0565915485,1098:0.8589882850):0.2395544456):0.1367257362):0.05431283899):0.0251839423,((1064:0.3562667102,1073:0.3628184830):0.1026164279,((1072:0.3860468641,1082:0.3874021018):0.1224772008,((1080:0.4844588860,1084:0.4806408543):0.1040780295,1088:0.4357745552):0.07233757143):0.0337863262):0.0283866493):0.01930728883,(1068:0.3979315311,(1085:0.5472340570,1115:0.5969563103):0.1005041913):0.09235296427):0.0496411803):0.05128066523,(1066:0.4402936710,(1086:0.6534337062,1089:0.6733328984):0.09215807345):0.08340947085):0.05886230793,(1059:0.3363638034,1060:0.2902194437):0.1618916047):0.06250221417,(1070:0.4549206586,1079:0.6204545164):0.0478408433):0.1100953067,(1077:0.3835900487,1087:0.6858276046):0.09084398261):0.02541136814,1093:0.8291113116):0.3463897314):0.244457466,(((651:0.4574938485,654:0.5307736434):0.08971342329,(656:0.5214410993,(662:0.2425662474,664:0.3891745175):0.102177613):0.08895850062):0.08330144375,1138:0.5600831212):0.7306715652):0.09065673903,((((((487:0.4939985799,1131:0.7157110598):0.1087232517,1132:0.6372149776):0.07183260336,((((((628:0.5994689413,(((1095:0.1958725226,(1102:0.2654655596,(1106:0.1467562731,1112:0.3443352186):0.0627764292):0.04735600964):0.0505229963,(1096:0.1543089632,((1099:0.2858082486,1100:0.2094594433):0.04822753273,(((1103:0.4100470865,(1104:0.2851164357,1108:0.3696269587):0.05645627646):0.03914271767,1117:0.3458821140):0.01854514539,1119:0.3410067699):0.035703954):0.01741807135):0.03012026553):0.009473505986,1097:0.2172427948):0.04861753151):0.02534152012,(1105:0.3469461941,1111:0.4904249537):0.1649618004):0.02869743847,1128:0.3509344182):0.04476459819,1113:0.4927509236):0.03953566229,1107:0.3205943609):0.03709419262,(((1109:0.3374571678,1120:0.5093150696):0.09081851374,1121:0.6049599112):0.03607792031,1116:0.6629284249):0.04853795029):0.08331308934):0.007871334026,1124:0.7568543677):0.04007291832,1118:0.7003735296):0.1128413579,647:0.8737944030):0.1923665964):0.09179042384,((((((498:0.3937554361,1129:0.3730077609):0.09553670346,(((510:0.2046390202,1134:0.3361127143):0.06651075588,1137:0.2562156560):0.06951236468,1126:0.1968163115):0.07132544006):0.1400826599,749:0.7192152612):0.4043237087,(506:0.6921233117,648:0.3467913970):0.4231477094):0.314764022,(((519:0.9336543349,653:0.6429531579):0.1114997265,528:0.7447913559):0.1344557747,666:0.7280504201):0.4900773524):0.1455381005,(((((643:0.3900496778,658:0.3602976671):0.09895400102,(((646:0.2121134564,655:0.3218703725):0.1408386458,652:0.7249310176):0.06450233198,659:0.5030096687):0.02280961178):0.0720004019,663:0.3484340175):0.1030196343,657:0.3328905245):0.1381592602,(649:0.2173349149,1772:0.8652859221):0.1145358234):0.7660643833):0.04995507842):0.0605452714,((((((((((((482:0.3242774172,(490:0.3459803137,616:0.2386750529):0.05930056243):0.06469893396,(((483:0.2072567131,((486:0.4095166375,489:0.5878360772):0.07183976534,502:0.4625621188):0.07927037358):0.04620871312,488:0.2780798265):0.06118218904,493:0.4497887324):0.02557812138):0.0326623101,(615:0.2688220919,618:0.4349436562):0.0507912545):0.05336972775,(496:0.6288547167,620:0.3170223557):0.1124609881):0.04160806796,((491:0.3655815393,665:0.5882150944):0.1179956467,((512:0.6050454555,625:0.5456061981):0.1957588927,619:0.4768462217):0.06509966179):0.06458928058):0.03500832666,(623:0.5705336053,1114:0.3936736709):0.06958402902):0.04889005714,622:0.6420984715):0.06434053372,((621:0.5313717149,1123:0.4530515585):0.07547552937,624:0.8163212639):0.09846694802):0.01809004331,631:0.8646929405):0.07600138555,(626:0.8591150904,629:0.6624526954):0.1310193906):0.3625822191,632:1.2054435921):0.09764068286,((((((((((579:0.1523392458,587:0.2352484643):0.5373765533,590:0.5197887662):0.1807036645,(((((580:0.1922673622,(584:0.5222415052,588:0.3741421480):0.0924921996):0.1274073936,581:0.2226686055):0.1174680507,1611:2.5897880337):2.19501625e-06,(((((582:0.2889251764,583:0.4138575469):0.1367251585,585:0.4647501067):0.03417108169,(593:0.4059326374,601:0.6350523161):0.1507503914):0.04415889998,((594:0.3293696879,602:0.7648727763):0.2897134141,(606:0.4966620477,609:0.3093224712):0.2955779909):0.08364632043):0.05818213204,((586:0.1915732218,597:0.4149543704):0.05151559423,(589:0.3567446765,591:0.6127562865):0.05368665514):0.06534773945):0.03943984529):0.0751605588,(((595:0.5106389700,610:0.7280115862):0.07922506885,((604:0.5314642881,640:0.6657926938):0.04296979849,608:0.6682805141):0.1130150688):0.1007019478,(600:0.7251564323,603:0.8077148963):0.09683036654):0.05383940517):0.0349179024):0.03527579969,((599:0.5409863790,605:0.6489967623):0.1393865846,(607:0.3635834356,611:1.1414380040):0.128965549):0.1315338182):0.09438206863,592:0.5573826964):0.0653466104,((596:0.5415920163,612:1.0279222122):0.1337880783,633:1.3061094181):0.1285141491):0.0782508985,(613:0.9416550980,614:0.8593604831):0.235903513):0.08469171882,598:0.7441521451):0.05976238153,(617:0.7801856452,667:1.5486270797):0.07849546405):0.3049098755,1203:1.8839254649):0.09434507105):0.04796386607):0.05882803342,516:1.4053669728):0.08264038877,(((251:1.8040452010,1778:1.9414806453):0.09895341818,(((((((((((((((438:0.2793331699,(439:0.0000025909,440:0.0000010362):0.6979799019):0.1515720295,444:0.4320836826):0.4200978797,464:0.3221951041):0.05257166224,((441:0.2175421234,475:0.9722624305):0.124803059,443:0.3892444297):0.1059414262):0.09764713861,(445:0.3794678512,448:0.4689179788):0.0520281807):0.06819454846,((446:0.4120827261,454:0.6349738912):0.09416294966,460:0.8615214160):0.03993219965):0.06937047896,(((451:0.3062575494,467:0.5395342796):0.1781324089,458:0.8556503025):0.07567548348,(453:0.4020954472,456:0.3963628900):0.24439856):0.08648186543):0.08505564499,(((455:0.6103165857,477:0.9529112943):0.1309080745,479:1.2881405943):0.01445027277,((465:0.5902138740,472:0.7180922973):0.1289392967,476:0.9609711777):0.08379931451):0.07476096724):0.03230177934,(((452:0.6562701729,462:0.6927872302):0.128957965,(461:0.7171223863,466:0.6039554696):0.07576016777):0.1439850605,((459:0.7932689224,468:0.7553687614):0.1383655556,(469:0.8346863151,470:0.9136194564):0.10439758):0.1051588754):0.06356222744):0.04227834218,(457:0.6198997833,463:0.8411404512):0.1620105827):0.06023007561,(((442:0.4493297719,450:0.3832618369):0.1272854353,447:0.2800096530):0.3544726116,471:0.6941063145):0.1684014539):0.02934343327,(449:0.3739375999,473:1.1004182809):0.2592592471):0.09433067602,((478:1.4343426383,((481:0.8003223212,485:1.4274248743):0.08859210505,507:1.3736589102):0.1009817637):0.1866604507,((480:0.7045130355,515:1.2433506853):0.3469673482,484:1.2423048186):0.1218521532):0.1458795739):0.1230388484,474:1.3011929856):0.1637017242,((494:1.5761336088,(518:0.7219962036,750:0.6261100852):0.5800270086):0.103791997,1170:1.3225777258):0.2298584708):0.04284080889):0.1519337385,(((((431:1.0668591820,(661:0.9374577324,1880:1.1616534613):0.0602466553):0.3128412638,2162:3.5473818662):2.368570243e-06,((((1381:1.5323812182,1881:1.2156915666):0.2753245517,(1847:1.0504615111,1883:1.8330432018):0.1636263015):0.1329969271,((((((((((((1838:0.1966038975,((1844:0.2172539791,(1848:0.1826178765,1851:0.2497111521):0.02859153637):0.0333652648,1858:0.2361297983):0.03035228708):0.04666722456,((1850:0.2048205366,1867:0.3603985319):0.0639981631,(1852:0.2635563278,(1853:0.2032882916,(1860:0.2357309714,1863:0.1892777096):0.08289232981):0.0672374614):0.02887959511):0.03560290858):0.03988244247,1842:0.1704985026):0.03065338861,((1857:0.2284560513,(1871:0.3316522034,1877:0.3912313121):0.1073933962):0.04534898046,1861:0.2197507529):0.05544127615):0.0366359616,((1841:0.1265610216,1843:0.2173367501):0.06839595469,(1855:0.2409932128,1868:0.3146582273):0.04992492541):0.0247508504):0.01235834302,1845:0.2084963725):0.03764661408,((1862:0.2686668007,1873:0.4551703955):0.06140469567,1865:0.2253221225):0.03408755238):0.0250079785,1856:0.2791034291):0.03114401285,(1846:0.1587976669,1866:0.2276220613):0.08861704241):0.05104519607,(1854:0.2205794772,((1876:0.2812640719,1879:0.2138810434):0.1934951731,1885:1.1033585106):0.2718372489):0.04292250838):0.04161867216,1878:0.2874954721):0.1154314707,1864:0.1186270885):2.094679441):0.06609791769,((((1799:2.3837629232,(1859:0.6533665579,1869:1.1036385822):0.3879768839):0.1863810864,1872:0.7954140611):0.1173980939,1832:1.0369369872):0.06579900141,(((((((((((((1800:0.2245135065,1801:0.2499024003):0.1012623404,1811:0.4805360789):0.07275220622,1822:0.6665986221):0.03810107477,(1807:0.4239831468,(1817:0.4681373122,1826:0.6696472159):0.1284736309):0.1756154294):0.06603813133,(1812:0.5035755618,(1821:0.5592090549,(1833:0.6799444573,1870:1.2065725152):0.218921384):0.154131876):0.08255127569):0.06742371064,(1820:0.5527394587,(((1823:0.6578205822,1875:1.2262647516):0.111987205,1840:0.7318881286):0.1001952642,1835:0.7011680803):0.1008128989):0.05250169601):0.08005386772,((1809:0.3161925015,1849:0.6186149115):0.0649598881,1818:0.5217112049):0.1064916274):0.03236199345,(((1802:0.1075893955,1810:0.3614444158):0.08187793738,1803:0.4947592849):0.2304922949,1813:0.4521539332):0.1242511961):0.02370231569,((1804:0.1831093497,(1819:0.5185501230,1836:0.5868248815):0.1283883418):0.0369726705,(1805:0.2061584108,1806:0.2750977321):0.04884157293):0.08888242274):0.03399198322,1808:0.3513548957):0.04940245891,((1815:0.4769312020,1827:0.5587944764):0.0966983196,(1816:0.5070345324,1825:0.4268890740):0.1083374179):0.1105171753):0.0710010513,((1814:0.4658643618,1824:0.5399690723):0.07708877012,(((1830:0.6273952796,1837:0.5861287075):0.0676483634,1874:0.7784597681):0.08261058695,1831:0.7322928022):0.08402528638):0.07524674836):0.06845675059,((1828:0.5307122770,1829:0.5384652284):0.09316808879,(1834:0.8038493029,1839:0.8885175824):0.1507989538):0.06435249861):0.1252206302):0.113789191):0.2794376196):0.1378739499,1189:1.3978935409):0.1023797018,((((((((((1139:0.2561597356,1151:1.9316833233):0.1285697216,1140:0.3743827429):0.1452875496,1190:1.5684056347):0.1881759711,((1145:0.8875202360,1147:0.8151640499):0.09395246578,(1148:0.6129293140,1191:1.4716090325):0.1626432774):0.06336355034):0.1448962454,(((((1141:0.8070335770,1143:0.7952634533):0.06398033705,1142:1.1384008840):0.07509432064,1149:0.4202345516):0.1179523121,1178:0.6166592685):0.08562535061,1144:0.5760580988):0.1107119916):0.05370659988,(1146:0.6276251221,1153:0.4426095508):0.2903581969):0.1026732694,1166:0.8253670270):0.1264183612,((1173:0.1795529712,1183:0.6066138646):0.5908053022,1219:1.4388708911):0.355973057):0.1930325849,(1159:1.2028001328,((1177:0.3116292417,1536:0.5501968053):0.8430854735,1527:1.5863346962):0.2359156569):0.1934245788):0.01526279036,1542:2.0019864420):0.1792610741):0.09274734816):0.06807860625):0.06252940479,((((((((((((((((((359:0.1318586623,362:0.2697564046):0.07021703091,(((360:0.2808477460,371:0.2769986054):0.313040224,378:0.3871491332):0.04886188261,373:0.3550903968):0.05425270169):0.03497687783,370:0.3853783397):0.04615799504,((361:0.1360784027,366:0.3118582368):0.02845356368,((364:0.1601131738,369:0.2955451705):0.01897901555,372:0.2862250175):0.02707423244):0.03858150235):0.03664478438,((374:0.1853581934,((376:0.0858415010,392:0.1959249156):0.1637036925,381:0.3422601474):0.1014147621):0.1563646579,408:0.1274903751):0.01345062214):0.02507484442,((363:0.0659483385,410:1.1759587742):0.07931244404,383:0.4159081125):0.05338288052):0.06028885455,(((365:0.2172216413,389:0.2683638561):0.1003338722,393:0.4565439210):0.2985811782,(((367:0.1279411861,((377:0.2006423654,(399:0.5336978473,405:0.6572417050):0.1196833013):0.04387308986,(388:0.3736183410,390:0.4263157762):0.0855244159):0.1043983755):0.1086023359,368:0.1819376523):0.04513121052,((375:0.1879544102,(398:0.3984539996,400:0.5528347869):0.1789934848):0.06260510979,((379:0.2570468345,386:0.4518006123):0.04389677956,(384:0.2287533946,391:0.4389578446):0.06938440448):0.06398067646):0.06347199129):0.08168697229):0.05311785126):0.04785773573,((((380:0.2093072413,382:0.2373797079):0.0836643067,(397:0.1408440035,403:0.3062745143):0.3570115663):0.07428529105,((387:0.2139624112,404:0.3059031879):0.2364760382,401:0.6068294595):0.08934860201):0.05482504848,(407:0.0000027509,411:0.0000027384):0.6887177013):0.05658433448):0.05693678291,(394:0.5062629282,406:0.7031720311):0.06399493065):0.06501990461,(396:0.2533771957,429:0.2041712667):0.3789817656):0.04354653227,385:0.4177053214):0.09571068695,402:0.6487885951):0.08617305276,((412:0.6698359032,1610:1.6228432062):0.281661955,433:1.3016966501):0.3660291818):0.09031565496,(409:0.7307361086,((413:0.2247099559,415:0.3280732140):0.9846581038,428:1.0285663918):0.05940891568):0.1309957522):0.3350756022,432:1.6343528407):0.1523578445,((520:0.6582031351,522:0.6117980780):0.7524949595,(1180:1.5450777742,1205:1.7851545401):0.3819728334):0.09804572013):0.05117113226,((((((((((((((((((786:0.5042257475,788:0.2765793137):0.06018002332,801:0.5572710538):0.08424463036,(798:0.2958672756,802:0.4215415566):0.09028303179):0.03878863355,(787:0.2638658304,806:0.4318027664):0.05090151488):0.05464290836,((789:0.2587983470,792:0.3725323318):0.1231162837,((794:0.3636097667,(811:0.5689437080,820:0.5408363168):0.1732985406):0.05511068835,813:0.6569947311):0.07545962882):0.07675245563):0.03922286059,((796:0.2809943975,799:0.3031945152):0.09780977713,((797:0.4429169466,(815:0.4238282486,822:0.6862255934):0.3334170934):0.1426809712,803:0.4663957205):0.05793475428):0.06393979906):0.05927966546,(790:0.4686528456,((791:0.3328558921,816:0.6353733138):0.07577233766,793:0.4031861088):0.05710566381):0.06264080958):0.07730812919,((795:0.2391696958,800:0.3537546094):0.1005313705,(805:0.3037994023,812:0.5238977131):0.134995757):0.1076398205):0.02403213846,826:0.5332749972):0.03474112929,(817:0.6696169381,819:0.6918723669):0.1803676618):0.03508212564,(804:0.5939242763,((809:0.6249234196,833:0.8532727304):0.1453769871,((824:0.6007713798,(827:0.5524004554,1529:1.7055519912):0.2044840833):0.2351830942,835:0.7266238094):0.09094319741):0.09470596889):0.0614923671):0.04546509691,807:0.5575387825):0.02944125512,(808:0.5721348585,(814:0.6525041962,830:0.4132252484):0.105828129):0.07947891472):0.08284018535,((810:0.5958696672,821:0.9681976895):0.05260367013,(825:0.6882053597,829:0.2847153086):0.1546211675):0.08406197575):0.09212415128,(831:0.5076411339,832:1.4255580806):0.1887614158):0.02280400604,(818:0.8566708225,(823:0.6663868258,828:1.0505428810):0.122189697):0.1184550836):0.005723777304,((834:0.4584533176,839:0.3066733630):0.3061466669,845:0.0000023227):3.267498628):0.2058194553,(859:0.8680461065,860:1.4092683421):0.117926927):0.3102220633):0.05973043881,(857:1.0006407893,874:1.3686327263):0.5786132858):0.1200648003):0.05286079372):0.07521387281,(((((((((((2:0.2003244326,6:0.4129928957):0.1644337869,29:0.3693645475):0.5170634559,26:1.1713720525):0.4647334555,2158:1.5099286870):0.3442125176,1187:0.8175120678):0.1304158826,876:0.9349144830):0.2377357073,(1214:2.1770284879,((((((1437:0.2461742485,1448:0.2474982257):0.108767584,1444:0.2046096260):0.2176473477,1459:0.5650213257):0.1252953207,(((1455:0.1723714354,1457:0.1588821304):0.3320102676,1461:0.3259086870):0.1734026548,(1463:0.1619114760,1466:0.1653883013):0.3393655786):0.1249959684):0.1887821155,1464:0.3023625744):0.2752695154,1460:0.2402933323):1.542822662):0.8382749624):0.08354855644,((((((926:0.4735048029,947:0.6254995065):0.0776742573,933:0.6225416243):0.09140121799,931:0.6495699397):0.07471030949,937:0.7960476950):0.4016586517,935:1.3722663788):0.13432954,(1053:0.9275441683,(1163:0.9642370091,((1164:1.2535841482,1608:1.1433135026):0.1918994645,1202:1.4078610692):0.1849995511):0.2492598322):0.1408215921):0.07234060776):0.104418192,774:2.2641604641):0.00689460126,((((((414:0.3301791487,1174:1.4207703348):0.0219680163,1531:1.5872264234):0.2211677505,(731:0.6052667919,1043:0.8806969816):0.2830493098):0.1201832085,((423:0.6335654542,959:1.2897589229):0.2304610307,1041:0.6486092068):0.1301664027):0.1580591835,949:0.7866153341):0.0387538413,(842:1.1670914768,1033:1.3869515612):0.2018548796):0.09597197223):0.06039144106,((((((((511:0.5623181452,514:0.4666214878):0.08041744874,529:1.0387403376):0.1099804664,524:0.5902852895):0.1728546803,521:0.6826708117):0.5558173443,(952:0.5980051480,957:0.5586638779):0.6046863282):0.3387634686,(1160:1.2683431065,(1162:0.9209466266,1884:1.0417477210):0.3624784746):0.1314875927):0.1043402149,(944:0.9341739140,946:0.6752472739):0.5815120942):0.08412825187,((((713:0.2275440268,(714:0.1685028686,715:0.4700376422):0.04827612505):0.1779184083,1130:0.6093309872):0.1537127276,728:0.7911593563):0.04448029374,2094:3.5559707699):0.4399995707):0.07740643702):0.05980031383):0.04521536345,1939:1.6062897513):0.08517024742,(((327:1.3579143716,(((575:1.4900597784,(((((((((((((((1616:0.2049732289,1619:0.1656552709):0.1053736645,1636:0.1552626599):0.1356676372,1628:0.3503824450):0.08695471577,1652:0.4919481101):0.04818185604,((1627:0.2965838844,(1635:0.3643182886,1651:0.3865307496):0.06936712761):0.06408683429,1638:0.4401112279):0.04877690664):0.01520059683,((1661:0.2969566092,1665:0.4227157070):0.2684555796,1666:0.5935904634):0.108933576):0.03662570002,(((1637:0.3465242122,((1646:0.3055183902,1653:0.2749659650):0.2204680114,(1654:0.4766751718,1659:0.5832604169):0.0795482703):0.04218491985):0.00839091675,(1649:0.3687742262,(1650:0.3395108699,1669:0.7251329208):0.09165803816):0.06633435429):0.03143687126,1664:0.4534524504):0.0245994051):0.05030152101,(((1617:0.1466444048,1618:0.2169875889):0.1267987113,1644:0.3520906651):0.02564205863,1633:0.3579691883):0.02099227344):0.01355682002,(1629:0.2997075729,1632:0.3166187241):0.06819286126):0.02760064046,(((1620:0.2611681846,(1631:0.2622814798,1647:0.4419220403):0.04057101388):0.04989973316,(((1621:0.3226064438,1622:0.2204977944):0.1040933918,(1645:0.3917050274,(1668:0.4524955741,1675:1.0356816871):0.3080493083):0.08514694171):0.0342069082,1658:0.4755680627):0.01158299009):0.04034033125,((((1623:0.1677987125,(1642:0.3278034062,1660:0.6137583628):0.206440751):0.07382004072,(1639:0.3427399219,(1655:0.3726152258,(1657:0.3665302593,1694:1.1549112397):0.05389838135):0.1242447789):0.06793398083):0.06117819777,(1624:0.1717852982,1630:0.2299220883):0.1609082928):0.05164087631,(((1626:0.2708864792,1656:0.4488889945):0.05894386573,(1640:0.3450990323,1643:0.3276513189):0.08369013937):0.0363964917,1634:0.2967393990):0.0536411826):0.03223319836):0.04290685567):0.02996834607,(1648:0.1390955017,1662:0.4377056963):0.3861778264):0.02116729271,1625:0.2834134852):0.0846525603,(1663:0.4469604665,1695:0.7927372218):0.1616209427):0.03072186194,(1641:0.3224695014,1667:0.7457380696):0.07161536864):0.5181213599,(((((((((1670:0.3172691558,(1677:0.3404398831,(1696:0.6469109728,1698:0.6279748677):0.07834017656):0.03642176678):0.05845488635,((1671:0.1598498751,1678:0.3283767971):0.05847139969,((1673:0.3246331769,(1692:0.2078282813,1693:0.3290838828):0.1310570117):0.04613192009,1676:0.2785497969):0.009372853595):0.05116597):0.04128819601,(((((1674:0.2451864248,1682:0.3447758328):0.1006726182,1687:0.6416115081):0.05831512453,(1680:0.4700423210,1690:0.2360879291):0.1638486142):0.04013276175,1684:0.3850339135):0.02868155539,(1681:0.3291741140,(1683:0.1799358655,1689:0.2407212501):0.2288139684):0.1076932968):0.03994757058):0.03610142328,(1672:0.3029194039,(((1686:0.4318875743,1705:0.8759010376):0.1144291977,1697:0.5115328186):0.04068907287,1701:0.9125228131):0.1142537808):0.03143777757):0.06384353306,1691:0.6393419463):0.0352153893,1704:0.4381145314):0.03994949075,1688:0.5612626246):0.1109954517,(((1679:0.4676592657,1699:0.7788373201):0.0846462829,1703:0.5545698925):0.08692247542,(1685:0.3477299267,1700:0.5738713618):0.283968014):0.04473127058):0.1043298576,1702:0.9478176210):0.1612989977):0.5403698309):0.1616965267,((((((((((((((((((1886:0.0977631959,1887:0.1996275549):0.1865872784,(1889:0.2775516577,1892:0.2698670644):0.05773437463):0.08436952205,1890:0.3441556545):0.0403167201,1893:0.3542409848):0.07009749991,1894:0.3812008062):0.09701555011,(1898:0.3120904031,1912:0.3851751327):0.08225702383):0.05082637251,(((1891:0.1986695571,1900:0.2302490774):0.06295192339,1899:0.2620840529):0.02671247878,(1896:0.2303400357,(1904:0.1615816267,1930:0.3636208340):0.2439513617):0.1223934474):0.01882868414):0.04008111469,(1901:0.3519791964,((1905:0.3230690142,1907:0.2867246108):0.08009567039,1922:0.6316344566):0.07715032619):0.08194722328):0.03513907704,((1910:0.3726078557,(1919:0.4692561620,((1924:0.4649785940,1927:0.4469363809):0.09859728203,(1934:0.3596346378,1937:0.7588844591):0.4357120568):0.09582247926):0.075913766):0.0428818858,(1926:0.3526430999,1928:0.3306135798):0.2890234909):0.03641116061):0.04015196632,(1902:0.2917067482,1921:0.4325804870):0.09399787249):0.06023558044,1915:0.4601139463):0.05044885728,(((1908:0.1731194873,1932:0.6430491613):0.1263009251,(1925:0.2960990175,1933:0.8957589416):0.07921302914):0.03891939908,1914:0.4262629089):0.07520683694):0.04267048337,1938:0.8883033719):0.01353698548,((1920:0.4165356586,1931:0.6958114425):0.08332590694,((1929:0.4267737554,1942:1.4651755209):0.148428952,1936:0.9266335658):0.07275645027):0.1428114793):0.03537799885,(((1888:0.3817962321,1917:0.3154907765):0.1694098923,1913:0.3694672538):0.1600106245,(((1903:0.3885989912,1918:0.5196687279):0.1096861208,1911:0.4311036536):0.02435264854,1941:1.7030903710):0.1007495225):0.0739060408):0.03291616788,((1895:0.3161629126,1897:0.1846126730):0.1089907993,1909:0.3111763765):0.1422280508):0.06072465517,((1906:0.4836481312,1935:0.8332540165):0.1219573885,(1916:0.3648061117,1923:0.5295782769):0.1802839148):0.06021889863):0.4418759759,(((2051:0.5134820272,((2056:0.1909776658,2090:0.6516138200):0.1540379456,2097:0.6479291037):0.3542720023):0.07174685442,((2089:0.4216211549,2098:0.3631223108):0.2715547038,(2101:0.2828780164,2214:2.4128683184):0.5330549323):0.1895443543):0.5378211329,2066:0.1187567278):2.249366579):0.4742548529):0.08396162543,955:1.4305948536):0.1632614952):0.05226590628,(((921:1.1532487992,1784:1.5646552896):0.4838095093,((((((((((((((1391:0.5002549237,1416:0.3315535492):0.09231345793,1426:1.0981042877):0.1823664344,(((1392:0.3173596345,1393:0.2132562137):0.1363052089,1403:0.7414699316):0.1008021673,1396:0.5077085950):0.08731240486):0.08684514459,((1400:0.6452099022,((((1404:0.4803007474,1425:0.9095116462):0.05215970419,(1428:1.1488448999,1438:2.0119222814):0.08807523675):0.1346610757,(1427:0.8041410535,(1430:0.0000023250,1439:0.1504917914):0.5704027743):0.1762620458):0.09112892965,(1405:0.4315063164,1413:0.4217428694):0.261198243):0.05628017507):0.0211212784,1406:0.6669461473):0.04672483547):0.05915530041,((1397:0.3294035606,1402:0.2991456769):0.2293031632,1419:0.3911194994):0.08178331295):0.008306723381,((1394:0.2391686529,(1401:0.3312746605,((1409:0.3923530213,1453:1.9536608270):0.2053598526,(1415:0.5567984450,1423:0.8106225691):0.1414310222):0.1949521489):0.04640954454):0.05936554108,((1407:0.8039335388,1417:0.7320942657):0.09530565206,1412:0.6421737441):0.194443862):0.03081184036):0.05723262842,1414:0.6775626646):0.05156761856,(1408:0.5411508379,1449:0.6513291703):0.1149797298):0.05416200108,((1395:0.5045816354,1399:0.4133293385):0.1306622888,1418:0.9100005805):0.1487383768):0.038007506,1410:0.6759325104):0.08578260856,(((1411:0.4587408658,(((((1452:0.2538245946,((1456:0.1907968179,1458:0.3431226629):0.08258906074,1472:0.1584730525):0.04288440592):0.04986523322,(1465:0.1962195058,(1473:0.2639329817,1474:0.2253435356):0.1343919991):0.06246793254):0.04744031934,1467:0.2801061072):0.1827220005,1475:0.3656541717):0.07502719555,1469:0.1488154165):2.028605971):0.2424826858,(1422:0.8744107938,1432:0.5714481150):0.1204849711):0.1141383699,1421:0.7655162510):0.05863483153):0.07549837892,(1420:0.5266552396,1433:1.2378127923):0.1481113293):0.06002063374,(((1424:0.8175064164,1434:1.2110637413):0.1864850214,(1431:1.0135612822,(1435:1.5346216808,1436:0.7724660548):0.1902550552):0.2444551135):0.1282739749,1429:1.0738339703):0.1038107134):0.4252776608,(((((1398:1.0402020495,1446:0.7896247207):0.1536765241,1451:1.0073553071):0.03903858367,((((1440:0.5475937996,1450:0.8183342089):0.1065698381,1443:0.9384522364):0.1129227408,1441:0.7411222761):0.03148624261,1442:0.9781060777):0.1260894162):0.1453536325,1447:1.0566970841):0.1837362753,1445:1.0320661977):0.3618813953):0.1670110218):0.1330132334,1775:1.9098822369):0.06463682906):0.1089057707,(868:0.9152747552,1454:1.1718538035):0.9389274887):0.02160773941):0.07665086335,(((((838:0.4202655121,((((841:0.4221363319,1787:0.3057522838):0.1374246688,848:0.6294250957):0.1261280297,850:0.5495908914):0.06481577522,(847:0.4558595510,851:0.6824272093):0.1093663663):0.1376188075):0.3046350239,1754:1.3137746403):0.1067214072,1795:2.1550990691):0.1621527209,1383:2.7483903951):0.1036674159,((936:0.1816461367,962:0.8802707339):0.5422616523,964:1.6159140471):0.3958950912):0.2279760172):0.05769581219,((132:0.7157479064,164:0.6703778735):0.6342478152,(256:0.3075740452,(420:0.5305612513,421:0.4567287347):0.2619465024):0.9117186404):0.1183595754):0.05517697568,(((225:0.2599068869,((((((231:0.2114233448,((237:0.2756731324,259:0.4489048258):0.04856833447,255:0.2747327252):0.0228651382):0.0405595378,(235:0.4177597234,240:0.2852878158):0.07129268396):0.05997791447,(247:0.3727917205,253:0.1717167094):0.03764541288):0.02347022551,((246:0.3647194831,250:0.3315731827):0.03592751339,(252:0.3066368727,263:1.0190645465):0.1534213381):0.0558462876):0.06768595714,241:0.4329191456):0.05169833789,245:0.2904541346):0.09888227272):0.5537642011,((571:0.8550777125,(934:0.5328276334,(963:0.8102798789,967:0.9029655135):0.1109223682):0.5501132832):0.0504030512,1545:2.1878812911):0.1583446373):0.2991154348,(1193:0.8035199629,(1609:1.3370097143,1614:1.5133791854):0.4882750383):0.8972890616):0.1628883105):0.03678819361,((((((((179:0.6510146779,((227:0.1905782418,258:0.3564370131):0.1289404926,264:0.3320908104):0.06790791257):0.07905192141,((219:0.3088638176,243:0.5736777604):0.09172101094,222:0.4702778373):0.06138244108):0.03227321992,(226:0.3555193865,262:0.4967967017):0.07614360672):0.2799034107,244:0.5463479059):0.8482340611,((((221:0.3925697980,(242:0.4191146076,249:0.5347492512):0.06669633971):0.07521703056,(232:0.3884909460,(((239:0.6083589856,261:0.3989208003):0.07531212049,248:0.6568210817):0.02175503014,257:0.7520938954):0.02719548794):0.01763499478):0.08826210766,(238:0.7356329766,265:0.6547286492):0.1420224709):0.0716037242,254:0.5358682165):0.4894899774):0.1980968671,((((((((180:0.3611719930,203:0.4896437750):0.1346434016,209:0.7051711150):0.1054911388,204:0.5042261388):0.1856720352,(((181:0.2510864565,(((((182:0.2925305561,196:0.3469768287):0.04449686079,183:0.2308979366):0.0721257986,192:0.2753202117):0.2135894261,((190:0.3633816118,(201:0.3562312274,(207:0.4301050566,215:0.5323186148):0.1967219047):0.08976200355):0.02909903394,(205:0.3657431057,214:0.5713601008):0.1516357814):0.05478767055):0.04382889629,((((184:0.1815640233,186:0.3121990948):0.2068676971,189:0.3297426180):0.09873213129,((194:0.2767662852,206:0.5241023890):0.06876605532,(198:0.2704889135,200:0.3496233849):0.1025694671):0.06691250072):0.0423016619,(((187:0.2313445715,188:0.3597200165):0.0438726872,191:0.2543436034):0.07026238677,((193:0.2709100673,199:0.4277367955):0.05610785525,195:0.2630966886):0.04124185582):0.06297803956):0.03186943703):0.009113858902):0.1088927658,202:0.4323424314):0.04267536414,(185:0.5502917079,197:0.3576798529):0.1533155288):0.09319334988):0.05614730971,210:0.6687903373):0.1242822512,(((208:0.3845895329,212:0.9052306723):0.1509050986,213:0.8969787315):0.07029089854,217:1.3400120573):0.07511896348):0.09452888213,(211:0.6673075912,216:0.7883353019):0.1722563488):0.1526072861,(((218:0.3966330912,(220:0.2593176737,236:0.5825113725):0.09615243581):0.2299058955,228:0.6954370018):0.735148863,233:1.4525369562):0.1019109442):0.1809542699):0.06828798618,(((((223:0.7126444199,229:0.7011397280):0.1874129135,260:0.8834551760):0.09975490872,((230:0.4689056582,1188:1.4324706606):0.185681695,(234:0.7926420217,2150:2.3728717430):0.1774415366):0.1761450898):0.1503036129,224:0.8669458644):0.2916590415,1210:1.6029037163):0.001820756275):0.0972254491,((1776:0.6181975209,1790:1.3274710955):0.8774215026,(1785:2.3617815973,1786:1.2676852719):0.168099094):0.6102829533):0.09414483324):0.1103697367,(((((((((((((((((((531:0.2131281489,532:0.1777380157):0.02306467015,(550:0.3990616937,551:0.3326739753):0.126529045):0.03571563396,540:0.2732859486):0.03697675866,556:0.4274076488):0.02608160563,((534:0.1666578301,554:0.1870258220):0.03833793666,541:0.2740924215):0.04800264206):2.329521813e-06,(533:0.1910916301,(545:0.3456155266,(559:0.3542603841,565:0.5521165580):0.1044485787):0.02579442853):0.03400529971):0.01522819977,(539:0.2003107862,560:0.3891633441):0.02379141852):0.04158181816,(536:0.1627015214,(((537:0.3674068483,548:0.3080682642):0.04782962429,557:0.4016250314):0.05461466424,542:0.2618462266):0.03897131749):0.005655348688):0.03369128609,(((535:0.1668458955,((538:0.1522386346,544:0.2032275708):0.04279739051,543:0.2481963595):0.02837743553):0.01095670267,546:0.2247178228):0.1487354413,(547:0.2104386746,563:0.4116663271):0.07799079632):0.01821619513):0.03098285815,(553:0.1726804327,558:0.4176060135):0.09426646421):0.04815795114,((552:0.3480927495,567:0.6450551716):0.06142231507,(555:0.3520705928,564:0.6976321649):0.06303578597):0.02420608026):0.02060726495,(549:0.1594692584,568:0.9286824949):0.1117038822):0.1596796238,(561:0.2130273397,562:0.2313330237):0.2545319369):0.1130288054,(569:1.2965090546,570:1.5156583683):0.4134645224):0.04636182908,566:0.5616948087):0.2251167724,573:1.3815432062):0.1622681331,(577:0.6231474964,578:1.8867995091):0.4104132556):0.152642584,574:1.6541306664):0.1799032508,572:1.5331975755):0.5343554712):0.2298811784,(((((((91:0.1590516623,100:0.2860330686):0.09081647269,(((((((((92:0.0775940325,95:0.1839753218):0.0440616311,(93:0.2794620702,(((96:0.2043566162,106:0.2844996695):0.0234946973,97:0.1645847554):0.04586666962,118:0.2644310112):0.01376551075):0.01811006673):0.0250725148,(112:0.3685182046,(116:0.5208365889,125:0.3924967595):0.03491547587):0.0689640373):0.02219436536,((94:0.1737376278,(((101:0.6106244572,(120:0.3691427195,(130:0.2998998912,134:0.3213011525):0.9356003701):0.2009632713):0.1202216892,(107:0.3434423851,119:0.5504043067):0.0641435798):0.05890676046,(102:0.3154267401,((115:0.3591491944,123:0.6982287097):0.08279005559,117:0.6024932389):0.133666846):0.04754354833):0.05373924247):0.0241180472,((103:0.2652610642,((105:0.2416882141,108:0.3615412339):0.0728496599,(110:0.3232170536,126:0.9346629977):0.148410447):0.02960924292):0.03396043176,129:0.4373776634):0.03024086052):0.03009092614):0.04376158952,98:0.2603270861):0.02708343227,(104:0.2288501936,113:0.4790778502):0.03586823675):0.05242269025,(109:0.3518023978,111:0.4418030081):0.04345005227):0.02026740149,99:0.2537607198):0.02862040387,114:0.4555210106):0.04774731608):0.09995209452,121:0.7019806430):0.07506242639,122:0.6805917262):0.08570411041,(127:0.5721283179,128:0.7685692892):0.3142524139):0.07858640158,124:0.6462454968):0.06808930042,((131:1.0021813376,133:1.0621483575):0.1462850592,154:1.6837898612):0.1750833357):0.1619804303):0.2696340804,1553:0.8503541669);
 03: -829391.841905 (0:1.7841894475,(((((((((((((((((((((((((((((((1:0.7198920216,3:0.5584960914):0.07754094403,13:0.9155860008):0.06789349518,4:0.5650456625):0.03831513537,9:0.7989273006):0.2620746472,((7:0.5485773808,15:0.5843146918):0.2508688487,56:0.7044779749):0.1762121809):0.02685686106,((21:0.2693254447,40:0.1649139999):0.3158945617,74:0.5935025798):0.1047910344):0.08351975522,((11:0.5855203859,(24:0.9325410253,36:0.8025541625):0.1598242852):0.1328376698,(22:0.8678510325,2103:5.1551806512):2.07958472e-06):0.1233407453):0.09397601447,(19:0.6368184565,71:0.8575470471):0.4548101871):0.2574946755,(14:0.7195821042,62:1.3251197535):0.4317596858):0.3317298722,(75:1.3889861977,312:1.7959106844):0.1283572088):0.2565361061,(55:1.4598615993,((64:0.8162802116,(((((1122:0.2583391197,1127:0.2140378351):0.06369205131,1133:0.2293509283):0.06713983817,1125:0.3557263492):0.04220961934,1136:0.2069318607):0.06166454612,1135:0.1615154940):0.6474744959):0.1282577394,1779:0.9636154839):0.3101380776):0.1480630386):0.06888518882,52:1.3778968617):0.003087940086,((((775:1.0511188853,785:2.0810275171):0.8611475763,((871:1.3824179201,1186:1.2285312959):0.03050528023,(875:1.6498899139,1179:0.8537575039):0.0235153209):0.2054143788):0.08242537743,(778:1.4060710367,1171:1.3590125145):0.4807176037):0.09208021149,((1175:0.7998830619,1549:1.2466491434):0.9723321317,1185:1.8171436986):2.411291154e-06):0.1412068413):0.05275560249,((((((((((((((((1476:0.1949763301,1481:0.2994110543):0.04256595686,1523:0.2522102236):0.1174115624,1480:0.4368098425):0.1363608187,1495:0.9282336564):0.0840815023,(((((1477:0.4484730044,1503:0.3229247111):0.04327806174,1497:0.3378499124):0.09836452575,1493:0.8962444052):0.04156304723,((1478:0.2152746524,1479:0.2105011892):0.222056115,(1494:0.4860671784,1500:1.3864108708):0.1784215398):0.1239444306):0.07386427501,((1483:0.4232467082,1496:0.6094460043):0.0431432014,(1484:0.5347997739,1486:0.4677738167):0.1328795703):0.06754854053):0.1123266246):0.01216999242,((((((1482:0.1411351274,1485:0.0945535005):0.0738330625,1488:0.2688455288):0.3578820883,(1512:0.8884213046,1540:1.3972153183):0.2942553157):0.1697384928,1487:0.6856697277):0.06691209642,(1489:0.7432956284,(1492:0.5272154040,1539:1.6435916644):0.1908973433):0.1249010071):2.910440904e-06,1510:1.3463381032):0.1066019489):0.1229025134,1499:0.8217860184):0.06227124456,1491:0.7298931902):0.08962551514,1490:0.6329751119):0.1652322957,1498:1.2986180452):0.04886440455,1504:1.1545130596):0.05312397874,1543:1.7858394799):0.1396113999,(((((1505:0.4764572095,1550:0.3644925680):0.2999773996,(1516:0.7855570297,1518:1.4532939041):0.05858381363):0.07890273115,1507:1.0690619705):0.143164552,(1508:0.8880428959,(((1515:0.7126603245,1517:0.8678587967):0.1842778395,1532:1.0321459841):0.1154755115,(1521:0.2124568131,1551:0.0000026543):0.8034804028):0.1409552808):0.04573817656):0.1156518528,1524:1.4660586726):0.2965465345):0.08876138711,((((((1501:0.4597652731,1509:0.4747399854):0.1746618447,1514:0.8358012484):0.09464742977,(1502:0.6829379864,(1506:0.8304481158,((1511:0.7092233271,1538:0.4708495410):0.2827871333,1522:0.9274593038):0.212062431):0.151938457):0.06244416542):0.07415038245,(1513:0.8054819280,1526:1.0731295766):0.3167922243):0.07655560827,1519:1.0916498797):0.08616902238,1534:1.3462549460):0.3556002932):0.2110057121,1547:1.5971508944):0.1859866065,2211:1.1120626597):0.1658306885):0.04793208288,(((((69:1.1150932770,(1375:2.2332755250,1525:0.7976553560):0.8825253946):0.1925809776,(((((1023:0.4591309071,1040:0.5470340218):0.2634804818,1044:0.9664707482):0.2414575846,1031:0.5908468288):0.3979367156,1161:1.0098689548):0.1908873553,1152:4.2298538881):0.08171340258):0.04256235715,(((((314:1.1794449330,(2102:0.1184190818,2107:0.6195989841):1.697382514):0.616440838,((783:1.4209684593,(1753:0.5526430346,1773:1.1006457307):0.4898354117):0.256194312,2283:1.1476963908):0.2543905138):0.2366448239,(1757:1.7351727610,(1765:1.1972375841,1770:0.6422905948):0.1958785706):0.1622281821):0.0848893439,((((((((((((((((((((1172:5.5847847935,1720:0.1756442955):0.2673846739,(1722:0.4769131196,1734:0.9663831163):0.1038335168):0.1158903671,1712:0.4090603256):0.0523259031,1718:0.4563773706):0.01804916578,1709:0.3596844064):0.05982412642,((((1706:0.2322412740,1710:0.3315177222):0.07516034801,(1708:0.2125577141,(1716:0.4052954916,1717:0.4704536801):0.0882217671):0.05684247885):0.03758089588,(1707:0.3678942445,(1711:0.4372784665,1715:0.5967962369):0.05030023581):0.1435195733):0.05483407282,(1713:0.3810566190,(1714:0.2897194259,(1726:0.6248303315,1730:0.7656165773):0.173428542):0.042528025):0.08698568525):0.03758744934):0.04321826063,((1723:0.5431400465,1724:0.5813818041):0.05409070989,(1727:0.7925267863,1735:0.8383949022):0.1433260059):0.0960767535):0.04883073591,(((1728:0.5085293419,1752:1.8830201686):0.1369546711,1729:0.7916680961):0.1192639163,1749:0.8713581317):0.07732991982):0.0632461641,((1725:0.5189900620,1740:1.3607074843):0.2051554076,(1737:0.0000022840,1744:0.0634554237):0.4989616712):0.04567921687):0.06778979894,((1719:0.6120273838,(1721:0.4660360710,(1736:0.6321111283,1738:0.8240325798):0.217899507):0.0707205245):0.06510895175,(1739:1.0228237424,1741:0.8711973259):0.1889317246):0.02190563683):0.1271038828,1732:0.7571703413):0.06829015199,1731:0.7960616385):0.0386618249,1745:1.3858152822):0.02839000581,(((1733:0.7848811013,1743:1.6978897089):0.1128267304,(1746:0.0000028306,1751:0.0000021305):1.156043752):0.1393486933,(1742:1.2690924592,1783:1.0378801231):0.1580222376):0.04854661179):0.1085084437,1747:1.6864512730):0.06713168487,1781:1.8174340141):0.1139841095,((1766:1.3203017336,(1774:1.6352569414,1782:1.6326325393):0.2181831291):2.097359146e-06,(((1777:0.3950726319,1791:0.3082394714):0.2220824462,1797:0.7550720815):0.1791248788,1789:1.0587053402):1.330949587):0.1829427062):0.09575744728,(1756:1.4140065311,1771:1.9127283341):0.3214364783):0.1410462507,(1762:1.5775276688,((1794:1.3192582651,1798:1.1525956344):0.1009545076,1796:0.8608720077):0.8098429033):0.1795467257):0.008822734031,(1748:0.4953897763,1750:0.4437302532):0.8974109648):0.1557315251):0.08178346687,(576:1.3173763699,(((((((((((((((((1943:0.1841518538,(1944:0.1503965399,1974:0.4766793613):0.1819181866):0.04781329322,1964:0.4162227922):0.03720733488,1948:0.2085563150):0.04510968308,1945:0.0866959192):0.1250805056,(((1946:0.1492010664,(1951:0.1656174213,((1963:0.1594659414,1999:0.7617761428):0.1552229928,1976:0.3720996483):0.1274465085):0.03005854647):0.02350128846,(((1952:0.2243118349,(((((1953:0.2258956243,(1959:0.2369896600,((1968:0.2292958014,1979:0.2387781951):0.3299052362,(1983:0.6592415200,2005:0.7832237046):0.1073771414):0.1185547112):0.01464853777):0.1016011785,1958:0.3262300177):0.09545346378,(1973:0.6209212042,((1980:0.3640932072,1985:0.3683828310):0.09538110168,1989:0.7442728255):0.09280523242):0.03175731137):0.05355032748,2000:0.9655235357):0.05615228099,(1971:0.4139022690,1972:0.4387173785):0.1086165712):0.04333335046):0.03753040086,(1954:0.1736858389,1969:0.4030182380):0.08516001083):0.01244374898,(1962:0.2795896685,1966:0.4267616400):0.05555219548):0.08468780855):0.02071224622,(((1947:0.1186279553,1970:0.4266221340):0.06149383565,(1949:0.1342266649,1956:0.2324636880):0.07902915699):0.02156654624,(1950:0.1692144085,1960:0.1974187572):0.03286262981):0.03225334134):0.04758449444):0.01650407813,(1955:0.1776898565,(1957:0.2977496938,1961:0.2923661736):0.03407976068):0.07358740299):0.02165907568,1982:0.5849531999):0.04213812337,((1965:0.2914306833,((1977:0.5354255188,1981:0.5393078411):0.06616706751,1998:0.6893201304):0.09905396843):0.03925676053,1967:0.3231782325):0.09778392386):0.05505572158,(1975:0.3027856638,1993:0.8763234671):0.1661775111):0.03799571908,(1978:0.4791937704,1986:0.6003141493):0.1110724268):0.04029394314,(1994:0.2459651410,2002:0.9409030358):0.1667071425):0.05857053912,(1990:0.6025077181,2010:0.6075909487):0.149912068):0.06844617613,((2003:0.4760698408,2008:0.6161233049):0.09806089417,2016:0.7397778343):0.1236165264):0.0247692762,(1984:0.5592418044,1987:0.5281553478):0.1056429149):0.08343512637,2019:0.6758334745):0.08966824009,2006:0.9383420802):0.186959238,((((((((1988:0.2928616990,(1996:0.2547033512,(2009:0.6282710612,2022:0.4000248058):0.04270438664):0.07832660793):0.03864652369,(1995:0.2485623133,2014:0.3763281868):0.08035261503):0.04036461771,((1991:0.2138304672,(1992:0.0955358113,2001:0.1573829028):0.06803005264):0.07663337145,(1997:0.2720136682,2020:0.3554532896):0.1261708756):0.01139822906):0.05942574992,(2007:0.4393021186,2018:0.4330772205):0.06588809269):0.07885553864,(((2004:0.2828535505,2015:0.3812498564):0.03050379717,2011:0.3144057010):0.07723106059,2012:0.5056883552):0.04348033606):0.08897639914,2021:0.5683466631):0.06963124114,2013:0.5489806932):0.09985957592,2017:0.6095748980):0.1676719835):0.5985031323):1.053612423):0.0468324642):0.03759010352,782:1.6810925289):0.03482110295,(((((395:1.1444830855,1537:0.9464240449):0.03833394526,1882:1.6059278864):0.1337575062,968:1.3869236583):0.1721307242,((854:0.5758298198,869:1.1802069668):1.030345616,2163:2.5978040141):2.037942558e-06):0.03410385242,1176:0.9959913671):0.1577143995):0.04802734046):0.04528208439,(((((((((((30:0.3348510007,(49:0.2450418298,((497:0.2088310593,((500:0.3080957918,505:0.3845136703):0.06561756652,(508:0.3222547923,1544:1.9468575466):0.3365087881):0.03718904442):0.04615900399,(((733:0.6459095897,747:0.2556505131):0.1055896774,742:0.3921549969):0.03975316367,737:0.2931635309):0.1138573361):0.04599540576):0.1593793894):0.08163147357,417:0.4770762631):0.08756212078,79:0.5130484840):0.03114573925,836:0.7474037796):0.219336582,840:0.6175306957):0.3340052588,2149:2.1287959738):0.1350057219,((1032:0.3881066198,1037:0.2922364012):0.2783191915,1380:1.8014079623):0.3416886963):0.08869055053,(771:1.2354330913,((1035:0.4950318493,1051:0.4172623288):0.697883779,1548:1.4106583912):0.4085371986):0.09569986719):0.1387662833,(((953:1.5929055382,(956:0.8619400402,958:0.9475964575):0.167080326):0.1218968391,(1167:1.3331577646,1198:0.7779161982):0.6669638343):0.1472363058,(((((((((((969:0.2356477805,1000:0.4506097674):0.06621801527,974:0.2705662011):0.07172391883,998:0.4835704126):0.01646081009,((((((970:0.0405486195,984:0.3982556999):0.1522506058,997:0.5873578748):0.007064885456,(971:0.2569768971,1001:0.3844521869):0.03462537379):0.02857738255,983:0.2823724130):0.05722276999,((975:0.3065304411,((981:0.2611103695,(1002:0.6108196085,(((1007:0.5281803020,1008:0.5133789051):0.146884553,1010:0.6290846862):0.7840021316,1021:1.0738850844):0.1995238392):0.150951425):0.0621965178,(985:0.2992040425,992:0.3946720478):0.09678058148):0.01976339006):0.03764788332,(978:0.3755741851,999:0.1425247870):0.07413195809):0.03570502637):0.0479554257,(976:0.2761846288,((977:0.2409164255,991:0.4078991514):0.1238474604,(982:0.2874720359,996:0.4964822222):0.05180336116):0.02947271103):0.03666810463):0.05055492061):0.01993055427,986:0.3697717013):0.05414826353,(972:0.3410137139,((980:0.3422236103,(988:0.3296772439,990:0.2951036397):0.2207387183):0.04880057393,(989:0.4664759357,(993:0.4509088732,1003:0.8537587905):0.05603228345):0.07177533997):0.06043320036):0.02308249697):0.0384683207,987:0.5592107613):0.08942511104,(((973:0.2024875202,979:0.1585952207):0.3422032315,994:0.5458726578):0.09346831354,995:0.5285828981):0.04106957975):0.1628405343,1004:0.6991514627):0.1103302231,(1025:1.1500287906,1047:1.4263436157):0.3465516519):0.5015903776,1039:1.3004501729):0.2230451054):0.09299638929):0.04585523916,((((499:0.2420695867,(503:0.3269121654,526:0.7908572254):0.01380525034):0.07616155794,(((((((((501:0.3757744756,509:0.3579677986):0.1627663246,630:0.1388966429):0.09174730878,((627:0.2144093294,637:0.2446981320):0.1030689318,645:0.4694548987):0.0630249291):0.04631684066,((639:0.3287673898,650:0.5949075504):0.0813380418,641:0.2885155257):0.09800055981):0.01650445334,636:0.3635784163):0.02113770771,(635:0.3636768218,638:0.2198904982):0.0287675963):0.02255566072,634:0.2702516194):0.04422112139,(642:0.2827728113,644:0.3965127326):0.08094329804):0.05155694105,660:0.3501175171):0.05372854648):1.030276247,((1554:1.9138322564,(2217:0.4799719258,2235:0.4032849143):0.5497102715):0.4865261595,(((((((((2215:0.1911975478,(((2224:0.1755983066,2226:0.1622669519):0.04803268653,2230:0.2026341288):0.01823369021,2233:0.3399446868):0.02297275062):0.02034550397,2216:0.1589486592):0.02319526599,(2221:0.1635476804,(2227:0.1496980224,2228:0.1713036413):0.03707540318):0.03518378205):0.02271825827,(2219:0.1102624792,2231:0.2451321675):0.0232404954):0.01949412886,2225:0.2326984129):0.01764224387,(((2218:0.1412022297,((2220:0.1247886461,2232:0.2668005154):0.06602910917,2236:0.3412361224):0.0379028823):0.01288532515,2222:0.2423219425):0.03286002284,2223:0.1985927114):0.0228588673):0.01803675994,2234:0.1329058276):0.01993641167,(2237:0.2553369750,(((2238:0.1444215147,(2239:0.1614227261,2241:0.2196088128):0.04742981927):0.04056837106,2240:0.2251053591):0.03047756452,2242:0.1699913855):0.1007948077):0.1821103593):0.03646593878,2229:0.2320818155):0.6088810159):0.5067048449):0.05328267167,1192:1.2201605776):0.08878979541):0.06264588551,1552:1.9338166143):0.004870116723):0.07788337636,(((((((12:1.2698894982,((44:0.2332626796,53:0.2966746263):0.2439505825,68:0.5973007147):0.6804450827):0.01429052158,61:0.7947917636):0.1323258008,1370:1.7166878316):2.065625355e-06,(66:0.8884637833,67:1.2320001174):0.1132439731):0.1339856753,((45:1.2173839482,(1054:1.0335845789,(1165:1.1937196492,((((((((((1194:0.1214331788,1215:0.4931479220):0.1065978464,(1211:0.4478159685,1212:0.6941016517):0.1823470348):0.1861348441,1555:0.9001637336):0.04622529241,((((((((1196:0.3051903857,1216:0.1490221176):0.07530866055,1204:0.1487707018):0.06825207198,(1208:0.4629879651,1225:0.1428672940):0.09489296434):0.1206499165,1206:0.5706487594):0.03569630208,1221:0.0608413276):0.1067916439,1201:0.4206107465):0.06942387985,1200:0.5840240771):0.1710525165,(1207:0.0829439233,1217:0.3339344214):0.1753688534):0.1652616866):0.1782903195,1199:0.4032754069):0.1878377407,((1195:0.0000028231,1224:0.6983240922):0.08601173636,1220:0.7589504442):0.3505069561):0.1703675208,((1209:0.2072597823,1218:0.1921359319):0.2880790768,1223:0.5969474807):0.1675547493):0.07579715383,1222:0.4314249463):0.2085070486,1197:0.5665350790):0.5356444676,1213:0.8941685797):1.345965391):0.5509478821):0.0817937163):0.07810806051,((((((((((((668:0.5818989837,669:0.1845202030):0.08612920059,675:0.2721236537):0.1170350569,692:0.5992541441):0.05268875545,690:0.5692543147):0.1338485319,(683:0.5006532616,(687:0.3435932764,710:0.6804267885):0.1749943305):0.1398912632):0.05804345638,((673:0.5163434268,(699:0.5056176734,721:0.6031013339):0.106370551):0.09288989101,706:0.7446867863):0.08503214704):0.0523358775,(((((((((670:0.2950645812,672:0.2693757153):0.07351514697,693:0.6068229982):0.06216054865,(677:0.4610553481,698:0.7963256225):0.1236388841):0.1016263636,(689:0.4541350632,701:0.5994174808):0.2837946807):0.05168632924,(681:0.3622524526,694:0.6170520147):0.1597055728):0.03318740601,(674:0.4321016633,676:0.3889840331):0.1410819976):0.02961005097,688:0.5897638038):0.06294487365,(684:0.3123533610,744:0.4742834918):0.1015032325):0.03874410165,(((671:0.3754591468,678:0.3666267847):0.4634323243,((685:0.5774362520,((695:0.5299033749,708:0.6578317026):0.1154682544,704:0.8025500388):0.07715152348):0.05222809362,(703:0.6359322892,736:0.7453092921):0.1532518986):0.1034538216):0.08075270103,(((680:0.4816751105,754:0.5522665325):0.09251926797,686:0.5801185427):0.07371753994,(691:0.5640605704,700:0.7591973983):0.1469512817):0.05363871128):0.05063035945):0.07444942279):0.05143386864,679:0.4801264558):0.01627093962,697:0.8295706145):0.05449104101,(682:0.5451670699,((696:0.7137524253,707:0.8648363147):0.07573048034,705:0.7071152758):0.1018086967):0.08727741068):0.1119260169,((702:0.5389808278,709:0.5356488168):0.2314764079,711:1.1087013654):0.02588521292):0.1195694737,734:1.1197306006):0.3157337576):0.09309738287):0.03015617847,(1048:0.8732191012,1535:1.1081713543):0.4068838087):0.04878546805,(((38:1.2877994577,((1759:0.6439748195,1769:0.7195148333):1.25102032,(((((2023:0.2271979137,2024:0.2053591872):0.2050832597,2035:0.5309402518):0.06511732473,(2027:0.2619799472,(2039:0.4722760650,2065:0.5122098068):0.07968821371):0.1045615995):0.0844291997,(((((((2025:0.3955797358,2026:0.1999926866):0.2125343488,((2029:0.3484007763,2059:0.6888312677):0.07098228564,2034:0.3700530712):0.05410380675):0.03443705702,(((2028:0.3206492954,2031:0.3207288771):0.01383803924,((2055:0.6698135404,2058:0.7846139978):0.04852931381,2073:1.7195697023):0.1271414448):0.1015388866,((2040:0.4379215385,2047:1.1618831564):0.1709047803,2044:0.9101837054):0.08991322976):0.06446944438):0.01111126246,(2033:0.4269117824,2037:0.4721989511):0.08760437571):0.04304611118,(((2036:0.4741323751,2062:0.5859158820):0.02430973718,(2053:0.7699247664,(2061:0.7457604071,2063:0.4090532519):0.153487711):0.09057117602):0.06425404479,((2038:0.5471929957,((2043:0.7414585116,2048:0.6283465260):0.1331013027,2050:0.8560383526):0.09680451214):0.06699176545,2057:0.5561115216):0.06921389532):0.03342056006):0.09638177927,(((2030:0.4001224044,((2049:0.6500393856,2282:1.7161563960):0.1059484262,((2064:0.0000022757,2082:0.2015404025):0.2644301331,2069:0.5926649272):0.1256109926):0.1113824259):0.1268126037,(2042:0.7141393261,(2046:0.7667648823,((2052:0.3855197196,2054:0.6153249975):0.3666027565,2083:0.6706482314):0.1260210603):0.03969880614):0.06120446587):0.04512146448,2032:0.3112956053):0.06024929009):0.0758268531,2060:0.5153557213):0.02250806625):0.09400227216,(2041:0.5689469113,2045:0.7858825814):0.1155342358):0.4322639578):0.1943524232):0.1668005812,(741:1.0384326930,(1168:1.1234888182,1940:0.8784564680):0.3406939627):0.1780938568):0.06730039939,(((((855:0.8031016041,1763:1.2245713528):0.687965676,1792:1.1494638886):0.07440228921,862:0.7734852933):0.04660315779,960:1.2448015786):0.1400799599,(1462:1.9213525875,((1764:0.8833155096,1788:0.5688286794):0.9067261149,1793:1.2555445759):0.1964421925):0.1906180518):0.1773932396):0.07759362414):0.02334109706):0.01744559548,(((((((5:0.9906399397,84:1.4898816589):0.2475972643,1036:1.1352608161):0.09952277085,(82:1.0135752759,(856:0.9967442479,858:0.5833347266):0.2465658384):0.0566026449):0.08037286876,(((20:0.4639286685,85:0.6130141841):0.1808572993,37:0.6599509141):0.2215580377,72:1.1911779126):0.1342306907):0.03305203515,((32:0.2093681408,((77:0.3494461944,80:0.4850281426):0.05684851873,83:0.5430768946):0.108604519):1.075698239,877:1.4698365416):2.683331756e-06):0.01386913295,54:1.2809840043):0.1053754998,((((((((8:1.0015499406,(1019:1.1020002628,1029:0.4936612312):0.01153179411):0.102691359,(65:0.7323337392,425:0.4023100495):0.1616687569):0.08274518335,426:0.4971810808):0.1146862122,((((17:0.2094769322,776:1.1624198544):0.2475824199,18:0.1695342057):0.0740348272,87:0.7135706931):0.1028958659,(427:0.4621946027,(((1005:0.1873718460,1018:0.2396315628):0.1069850887,1030:0.4362209542):0.06184918446,1049:0.4096217171):0.03958814798):0.1708588754):0.1517157774):0.0870099539,((16:0.6015444541,43:0.9047161800):0.2415796903,(1154:0.4281302816,1181:0.5998303660):0.317551178):0.05675597067):0.08791682718,((((51:0.6356681113,70:1.0755037188):0.1723687019,1767:1.2472368237):2.26940445e-06,1520:1.5424218338):0.1090425132,(((136:0.3350236339,(((((137:0.3241415963,144:0.3348861499):0.04695611653,151:0.3057727382):0.0217668087,(((139:0.3945066796,150:0.2847585060):0.08030399841,171:0.2478070367):0.05034731866,156:0.3413060343):0.06440281335):0.05380045741,165:0.3314499647):0.04867202526,140:0.6771313495):0.02991682183):0.1710545024,143:0.6194283575):0.4710409533,((424:0.7483794110,(((1009:0.2530829944,1012:0.2305544109):0.06072050147,(1011:0.2610016257,1017:0.4550444310):0.2099717349):0.05885474075,1014:0.4402699767):0.2155157986):0.3010796413,(1006:0.5099019333,1013:0.8581870320):0.1564754745):0.1064664865):0.07715686862):0.06912606766):0.03967262927,((((((46:0.8556031416,(63:0.6506036913,176:1.1766001894):0.1180759689):0.05947607707,(((58:0.9186355000,1169:1.4094856677):0.08759828805,853:1.4055842902):0.2189970391,((146:0.5390059012,172:0.4696707639):0.2357705241,310:1.5174614828):0.1030615294):0.05771548105):0.02367050807,1155:1.1571225318):0.0365301347,(((141:0.9552674678,(725:0.6375517911,(837:0.4463142114,852:0.7795054739):0.5137286523):0.09795671238):0.07154186148,1034:1.1773335124):0.02234888512,175:1.0052384889):0.0470510517):0.07803553123,((138:0.7460726762,167:0.7283456231):0.1268670037,148:1.0127814995):0.07786964951):0.04727017389,((73:1.4737695171,(135:0.7641772499,1050:1.2264086731):0.09428890003):0.1047692119,(1760:0.8673901140,1768:0.9081921623):1.216015097):0.06967720149):0.04605119786):0.04999837573,((((33:0.4916286970,((495:0.1711569449,517:0.1911725979):0.1697698081,1045:0.4025755600):0.2655186861):0.3159635387,((866:1.2282154894,954:0.9127095476):0.1154441897,1027:0.9206080934):0.1185407201):0.1341892601,(((47:0.1547545661,720:0.0142900291):0.2487277366,1016:0.2371755181):0.1419525336,(((((159:0.3721896058,(177:0.2090889108,178:0.3030002472):0.05056723191):0.06525691331,173:0.4915843011):0.06635708917,((168:0.1500955573,((712:0.3288341247,718:0.2217859765):0.0522014445,724:0.1064868199):0.04108452468):0.03214919781,169:0.1754555171):0.03515841489):0.03995243014,(730:0.3646298280,((1020:0.2143742172,1042:0.7169484578):0.1482790506,1024:0.6924101272):0.09388201479):0.09635683884):0.05663001974,(716:0.2006183417,719:0.3026086924):0.07794771292):0.2384624431):0.5580867445):0.07295811603,((89:1.2459088143,740:0.8821638042):0.1516793807,861:1.5110032180):0.2192250688):0.04786165437):0.03400153957):0.05466715367):0.04543385277,((1546:1.1624994427,((((((((((((2164:0.1593741363,2165:0.2376434302):0.1979549123,((2180:0.6842200952,(2201:1.2034027803,2204:0.7919688302):0.3613741019):0.2463645762,2181:0.7409150054):0.228216431):0.05921546388,(2168:0.4211267117,2171:0.4838069314):0.07538985788):0.08084740629,(2172:0.5379789996,2177:0.7247356390):0.08701496141):0.06012388608,2167:0.5150086789):0.06019464324,(2169:0.3772141884,2178:1.0349732661):0.0515472056):0.04690201045,(2166:0.5131052216,(2170:0.4756897475,2176:0.9497040746):0.1490351901):0.05603301243):0.08728241449,2174:0.6516384480):0.0837327451,(2173:0.8127768258,(((2207:0.6751934590,2209:1.0913193631):0.1771811162,(2208:0.5956415774,2212:3.1759904937):0.3607408655):0.1096332911,2210:1.2365388223):0.5892467454):0.1531325323):0.06850384803,2175:0.7886859271):0.1403861461,((2179:0.9101194976,(2200:1.0457485694,2205:1.4977532713):0.2145078868):0.08178494554,((2202:0.4000555040,2203:0.2938835868):0.5528528516,2206:0.5390156139):1.055584527):0.1700534668):0.1676228619,((2182:0.5784796744,2183:0.8054721701):0.1730982926,(2184:0.4676961574,(((2185:0.3659423316,2194:0.4990735538):0.1516360956,(((2187:0.9430515289,((2196:0.5927172570,2197:0.7735410245):0.09614081691,2199:0.7915361179):0.06595852673):0.08872020666,((2190:0.5178924141,2193:0.6911646392):0.1323079159,2198:0.6244984702):0.07339694583):0.05965145113,2195:0.4807477010):0.08505453162):0.04204961816,((2186:0.2826458428,2192:0.5177172913):0.1506220578,((2188:0.3621708983,2189:0.1893821395):0.01636026301,2191:0.3416834147):0.1431392057):0.05184248889):0.1567956449):0.1423794761):0.3163858183):0.4735368072):0.1328284166,2280:1.1215361795):0.2778136525):0.03279443459,(((((((10:0.5611543277,((735:0.9857940568,753:0.9014724548):0.09789802728,751:0.9057980059):0.1263266293):0.152296132,(((48:0.7113584842,930:1.2716951444):0.1505776959,(435:0.6013623079,1541:1.6831157239):0.4606194298):0.03254008955,(88:1.1091581441,(768:1.0398028649,((770:1.0200038688,927:0.6232753316):0.1408243616,932:0.9782205059):0.1289765965):0.03614941386):0.04209962712):0.09678416837):0.06364885422,59:1.2188364773):0.02412048405,(863:1.8369863462,(((865:0.9423516933,951:0.7216663508):0.6418484561,(928:0.7985143980,1605:1.4784110340):0.1108866067):0.1108161823,940:1.1313440181):0.03077773748):0.1627822912):0.01388965386,((((843:0.6587640908,870:0.5455756132):0.2240057174,846:1.1049265269):0.3265750107,849:1.3679887505):0.10243524,873:1.7654880920):0.1568361176):0.09041206778,((((23:0.6960296435,86:0.9184132269):0.09618630459,147:0.7209547068):0.166684487,((90:1.1748917004,(867:0.7560277413,872:0.9227898693):0.5663950631):0.1504302792,(864:1.3121808371,(1530:0.6635012224,1533:0.6806341772):0.483060116):0.2377894458):0.06770902519):0.03110477872,((81:0.6797055575,950:1.1287301668):0.1205494354,(523:1.0104975317,929:0.8211728164):0.1233304133):0.2340624851):0.1160404026):0.06145094867,2279:1.2458883228):0.05743500543):0.03716778959,(((((((((25:0.1938354466,39:0.6078824469):0.07764011541,41:0.2418628153):0.4002538655,(1046:0.1060440433,1052:0.1599154998):0.6893056862):0.2353292637,(434:0.2871670292,925:0.2064472141):0.4401721343):0.6887161056,(1157:0.1587876135,1182:0.4484152665):0.9767430835):0.0805905699,((((((((((142:0.1689170793,153:0.5302841065):0.05598773607,155:0.2814288030):0.03986673687,(158:0.2911625218,(166:0.4366256971,170:0.2920550546):0.08870402947):0.03896576528):0.05454224984,160:0.2003190743):0.01097005104,(717:0.2551728986,726:0.2804942978):0.04887131508):0.06757282842,161:0.3363033027):0.05444836345,152:0.3687408682):0.07439412686,157:0.3709681935):0.1220858072,1022:0.5753221365):0.364568881,((416:0.7754226921,((418:0.3330480790,1150:0.3806638896):0.09110645285,1158:0.9318381729):0.02606181208):0.1681647669,(437:0.7917267048,1184:1.3776199457):0.1828823056):0.09778945495):0.1474861572):0.06067755065,(((((27:1.0016266771,1373:1.0663762798):0.04159580735,78:1.3040282119):0.1112120966,492:1.0437769211):0.1018621151,(727:0.6960554844,2105:3.8593591931):0.3578184139):0.1489548681,((((732:0.4892109142,743:0.2571644666):0.1436780943,752:0.4824668285):0.1297679278,(941:0.5473342905,943:0.5606504454):0.1871472339):0.926973493,(938:1.3280706607,(939:0.3806304376,(((1026:0.6615052186,1038:0.4464044145):0.150583813,1028:0.3073349667):0.08710080924,2100:3.5041723689):0.2495855592):0.1702603983):0.1353540665):0.09713593586):0.08796695562):0.05545472419,((((((((28:0.7447311397,76:0.5473043836):0.1525671308,(31:0.2231327321,34:0.6081453637):0.1220387633):0.1322473431,748:0.3586441492):0.1078779808,42:0.7385065532):0.1098001932,504:0.6251609367):0.3419664606,(525:0.2834721801,(527:0.0000024741,530:0.0000010362):0.08509544085):1.44027834):0.1856579052,(((((35:0.8428034778,((745:0.5496838674,746:0.4434837109):0.2370624751,1156:0.5230845027):0.1821675543):0.3050977897,((430:0.6053172831,513:0.4096880753):0.1973216289,769:0.6015253380):0.4480375712):0.1807793452,(((((((755:0.2971298569,756:0.2217082303):0.1015648776,(758:0.5059909681,767:0.6854323724):0.1438210985):0.1025556981,(757:0.4699678501,(((760:0.5869855734,766:0.7714959550):0.1021870537,762:0.7675106248):0.1191697844,761:0.5803420381):0.1061834534):0.03854725053):0.07486938001,(759:0.7104396597,(773:0.0979800291,(779:0.4215432126,781:0.5376151808):0.4977684221):1.57962422):0.0613464074):0.08877987321,763:0.8106746699):0.1674703157,((764:0.8162833931,772:0.4708492022):0.2965374414,765:0.7443557123):0.074174546):0.2937705811,(777:1.7099685880,784:2.4063363632):0.5990127055):0.2511216825):2.423917982e-06,945:1.4607650788):0.05026951732,961:1.5435755630):0.05035905599):0.09975801695,((330:1.1249966045,((((((((((((878:0.4092243796,885:0.3667808330):0.1568319884,892:0.6909066772):0.1177600542,((880:0.2801642641,884:0.6376756839):0.2008719013,907:1.0638991515):0.1087243489):0.09313955064,(((((879:0.5623100312,881:0.2533915610):0.1152057618,882:0.4524335795):0.4192014985,888:0.4669151723):0.05463640202,889:0.7825399385):0.03797344642,(887:0.7659841189,890:0.5941453353):0.08648941506):0.01948647652):0.08465036346,(((886:0.6653770993,903:0.9543508028):0.1410813405,910:0.9691323673):0.0912303031,(898:0.6293169596,922:0.7911829992):0.1299460571):0.08925951734):0.0508368808,((891:0.8035254677,897:0.6576039372):0.1173960557,((893:0.4902080807,908:1.0277228195):0.1711262838,(899:0.7745400630,900:0.6730186806):0.1115600104):0.06551992714):0.08137684957):0.04728159449,(((894:0.8690729055,909:1.0360800565):0.1496676986,915:0.8066310483):0.07596250672,905:0.9373213134):0.09956061665):0.05313917779,((883:0.6960890344,902:0.8401067226):0.1378866854,(911:1.0453528104,923:0.4251660132):0.3088119442):0.1814983862):0.07319293795,(((895:0.8943016035,(917:0.7179143845,(919:0.1024644277,942:0.2605555894):0.5749245762):0.5677138861):0.05716157257,(896:0.5874684256,916:0.9964918092):0.1806039047):0.06943496263,(901:0.7473028028,(913:0.6155592733,918:0.9452447175):0.5913971297):0.1219795079):0.1108495701):0.06260008921,((904:0.8214657723,912:0.9601488507):0.03535085809,906:0.8085247916):0.2058212321):0.110904016,(914:1.0066558243,920:1.1852497107):0.1664174708):0.2707859136,924:2.1248273350):0.09862643233):0.07129426454,(436:1.4155128176,844:1.1868561749):0.2032019112):0.07451200952):0.07715066185):0.03830274518,((((57:0.5045065451,((60:0.4163043916,422:0.5150056035):0.1580123091,419:0.3043062571):0.1417713408):0.3261947937,((145:0.6025738853,174:0.2930120375):0.1292971328,163:0.4569686074):0.5473321867):0.3402404863,(((((149:0.2043601833,((722:0.1666550237,1015:0.2207820690):0.1060690644,739:0.3323829803):0.08311258975):0.1103924903,162:0.5634883743):0.05698610551,729:0.4204313445):0.07408275999,738:0.4531722851):0.08917034247,723:0.6261585964):0.4105573551):0.1098659031,(948:0.6142658513,((965:0.2970465753,966:0.4357719878):0.1892978945,1780:1.1246638367):0.2229059638):1.162602072):0.03012481844):0.03956601458):0.01007934089,1528:1.5940245559):0.01561291047,((((((((((((266:0.2755203787,267:0.1111655552):0.1315473796,271:0.2267637973):0.08868765665,(272:0.3694535270,282:0.5013435571):0.08607561148):0.1705705266,(270:0.3047577093,302:1.0440579398):0.1024512966):0.1001162854,(((((((268:0.2431870309,(301:0.0120343370,303:0.0000020587):0.6173072546):0.1169069179,273:0.3804412972):0.1284113448,(276:0.3698928469,293:0.6422172209):0.2049243872):0.0492407053,((269:0.2729142309,275:0.4829766629):0.1523328309,291:0.5759076275):0.03474575863):0.08623450073,292:0.6618631367):0.02690954867,(((274:0.4000995087,277:0.5324195224):0.02297746987,(286:0.4878887075,296:0.6615960428):0.151630028):0.06205479546,288:0.3880407205):0.04021030295):0.03348063685,308:1.7101421195):2.122735814e-06):0.04285515474,((((278:0.3890406161,279:0.3367849474):0.07033027621,335:1.7145399152):0.07936784551,(285:0.4937956881,(297:0.5263393445,298:0.5220417324):0.2578614446):0.1425057845):0.07277867371,((((280:0.2578448441,283:0.2135480524):0.2153831585,300:0.9362577897):0.02923327248,((287:0.5456460345,(295:0.4619965285,307:2.0057748413):0.2596689803):0.1059073829,(289:0.4852230226,290:0.5783298254):0.1599807551):0.098015881):0.06885024394,(281:0.3492935424,294:0.5317983494):0.2352537546):0.04517734321):0.03378985162):0.1459045116,284:0.5963410948):0.07417062958,(299:0.4109589587,((304:0.1386893849,309:0.1521048423):0.1688157966,306:0.1439711939):0.3398493929):0.4311178001):0.3642739301,(((((305:2.4471137639,347:0.5962315948):0.3069640267,(350:0.5220736655,355:0.5642545679):0.1208922758):0.04618075147,((((((((311:0.6818021947,333:0.6283612223):0.03675339631,328:0.6067177236):0.05905218323,324:0.6054796297):0.06016821394,346:0.6827088898):0.03937312374,(323:0.4713082691,340:0.6167354538):0.1341102148):0.03898896745,((((((319:0.6507036421,352:0.5947398981):0.07154384078,(((325:0.7142499911,349:0.5637713000):0.1249563642,338:0.6347549583):0.07568117969,(342:0.4554331984,357:0.4376388175):0.1411339245):0.08089542392):0.02192781841,(((331:0.4798919965,334:0.5586852759):0.1838489371,345:0.5425174578):0.04095795387,341:0.5226281198):0.09851178157):0.04101876624,(337:0.2750980540,351:0.5293041360):0.06130208222):0.07360803106,(329:0.4421981984,358:0.4630151071):0.1178257914):0.0742237807,((321:0.6886975244,(326:0.5800123235,(339:0.6894251244,343:0.4577485392):0.04011895681):0.07326855008):0.0492460982,((332:0.5853569484,354:0.4791831970):0.04636858572,(344:0.5018830106,356:0.6729640556):0.07285304781):0.02842939772):0.04333420242):0.1227612644):0.07293559675,(((316:0.5871543931,322:0.8007758313):0.03610719058,336:0.5799935341):0.05877070982,348:0.6410126386):0.07713957017):0.03810101317,(317:0.5479973647,320:0.7296528361):0.05726979934):0.007922256671):1.932999157,318:1.0324073428):0.2569847081,313:1.0102225785):0.4416529875):0.1027490468,((353:1.3963455686,(((((((2067:0.5250221638,(2081:0.1846255534,2092:0.2470807672):0.2784630727):0.2711361597,2076:0.4183091321):0.1030922472,2074:0.3809162816):0.09090261827,(((2068:0.2265364821,2080:0.9194193539):0.2624388702,2078:0.5325857538):0.04858101821,(2088:0.4498193780,2104:1.2751586653):0.2089426629):0.156753109):0.1716999642,2072:0.3188913343):0.1765368229,((((((((2070:0.3132968565,2077:0.4702793297):0.1244828901,2071:0.5702506002):0.1470145578,(2075:0.2658032893,2087:0.1992971170):0.04209728004):0.04964063817,2093:0.4388880274):0.0253885678,2079:0.4723054622):0.08478952367,(2085:0.3622526292,(2086:1.0377482596,2099:0.4713561400):0.05033439538):0.2170899828):0.2105956226,(2084:0.4823154585,(2095:0.5174650117,2096:0.4995716655):0.1574735239):0.01426214974):0.1734926624,2091:0.1038007525):0.07566628699):0.7918896314,2106:0.7723157640):1.51928484):0.6178736377,((((((((((((((((1226:0.2720412700,1232:0.5227520176):0.0603814903,1228:0.1860112526):0.1680926572,((1237:0.3090134931,1243:0.3796781138):0.2477874899,1250:0.5449287927):0.1128983827):0.0594708479,((1247:0.4055456202,1252:0.3974258004):0.210179427,(((1264:0.6417673016,(1268:0.4071640346,1269:0.3921298893):0.3682269765):0.1100983209,1275:0.8927285117):0.1163567986,(1267:0.4853375700,(1273:0.5634654755,1276:0.8897664805):0.31183867):0.06933531528):0.05277890105):0.03940932766):0.04927284442,((((1227:0.2567153507,1231:0.2407404627):0.0499950799,1233:0.3793382823):0.1309393463,1230:0.2696791196):0.1235133088,(((1229:0.3133043253,1258:0.5817462430):0.08156559128,1274:0.3006494161):0.06303520203,(((((((((((1263:0.6414592463,1277:0.3498078207):0.3656907166,(1280:0.2663592447,1281:0.2114855849):0.1646290026):0.09862645317,1298:0.7909366864):0.05144824827,(1282:0.2877391337,(1286:0.5928786518,1295:0.6114727960):0.08255438225):0.07482266576):0.04917711488,((1288:0.1602082197,1300:0.1852821465):0.4874996224,1290:0.4408769190):0.2630491813):0.08115200948,(((1283:0.0469738387,1296:0.2888094116):0.05209021493,1285:0.2500837855):0.1126573324,(1287:0.2935678468,1291:0.4168549487):0.06636577765):0.2173237366):0.03228076138,1301:0.5366508637):0.03275537065,1284:0.5624287606):0.09747678418,1299:0.5800966697):0.0522972802,((1292:0.4252459297,1297:0.5779925039):0.08979219588,1294:0.7756399810):0.1612414092):0.1459735544,(1289:0.1725893883,1293:0.2790627093):0.273650987):2.371252331):0.01645191829):0.1029922882):0.02752428742,((1242:0.3996543113,1253:0.3452198276):0.1797541276,((1257:0.4968149817,1271:0.8844771037):0.0388414774,(1270:0.4566176112,(1278:0.3906851838,1279:0.5459422473):0.322157444):0.1896658559):0.09332275984):0.05587556469):0.03985837052,1241:0.5708366209):0.03462189238,(1259:0.4261535250,1272:0.7912236786):0.1931436263):2.762690822e-06,((1239:0.5507141987,1251:0.4810024441):0.1427124626,1240:0.4568120913):0.04427798449):0.01595202884,((1248:0.3191486717,1266:0.5730324262):0.1196609546,1256:0.4862184696):0.1042086977):0.04709494897,(1244:0.3864709705,(1262:0.4829169239,1265:0.3182279669):0.06829123557):0.08464216453):0.0560703857,(1249:0.2185359580,1255:0.2750500511):0.2866474072):0.0451484889,((((1234:0.3312179798,1238:0.4780737870):0.06749588068,(1260:0.4977826306,1261:0.5643241873):0.1147485381):0.1049992369,1235:0.2279062066):0.06880957811,1236:0.2784576487):0.04197525904):0.05511926937,1246:0.4274889885):0.1160643411,1245:0.3991705455):0.04106978064,1254:0.5125926437):0.4755034086):0.1198329163):0.2017926285,(315:2.0651466789,(780:2.0275127256,((1468:0.9158097439,1470:0.8556978109):0.5129029867,1471:1.5458285131):0.08641313176):2.603396788e-06):0.2056190576):0.1808678139,(((((((((((((((((1302:0.2775005712,1313:0.5175187417):0.0764160908,1306:0.2758345612):0.06063028181,(1311:0.3885098314,((1312:0.2964679163,1348:0.5820387310):0.05897676535,1321:0.5809173689):0.0810355722):0.0623305783):0.03830660474,1307:0.3370056991):0.03497238636,(1309:0.2849315611,(1331:0.4721633654,1363:0.4496874526):0.1790149812):0.1478045294):0.03773663779,((((1303:0.3164419415,(1324:0.4445695187,1360:1.0748650571):0.1465077154):0.1056546297,1304:0.2433832157):0.04797449989,(1322:0.4806674517,1330:0.5027448099):0.09780058573):0.05666682621,((1305:0.2102877327,(1308:0.3463102214,1327:0.7092400745):0.07121225815):0.06189919934,(1310:0.3719544406,1320:0.4367608287):0.05592591589):0.0663030059):0.04166152316):0.04168399887,((((1314:0.3679328745,(1315:0.3267348883,1319:0.3748019532):0.07247676153):0.09168159729,(1325:0.5380633532,1361:0.9328149574):0.0587045359):0.07080006214,1329:0.6347016300):0.03691798482,((1316:0.2975689618,1317:0.3709856407):0.07689419814,(1326:0.5915976314,(1333:0.4814432967,(1335:0.5166568941,1342:0.4042921187):0.3860375474):0.1829594861):0.01695939386):0.07161144972):0.06068399202):0.03980303824,(1336:0.5267765694,1347:0.8498146787):0.1850694601):0.06121102523,(((1318:0.5134784859,(((1332:0.4435930616,(1387:0.5702998845,1389:0.7460822323):0.3765007735):0.133891252,(1384:0.5592948534,1385:0.5166695365):0.1925411855):0.0781320311,(((1364:0.0000024889,1366:0.0000026478):0.5855220721,1388:0.3064841041):0.127454738,(1386:0.3698261802,1390:0.4098642667):0.260103796):0.4318107518):0.09769470678):0.02977353871,1345:0.8155460023):0.04158861133,((((1323:0.4068135879,1371:1.5995519023):0.082451684,(1344:0.3966842398,(1374:1.4101127441,1379:1.6241368251):0.4897903171):0.2252064248):0.100590498,1339:0.7301365528):0.09603217371,((1337:0.5381859887,(1362:1.4983105499,1602:0.7121184929):0.09520907988):0.07708963787,1355:1.5897481519):0.1103898758):0.05288627157):0.03953159673):0.05350272708,(((1338:0.7366698821,1346:0.8794113480):0.1586145469,(1343:0.6913104819,1353:0.5019339041):0.09038005578):0.04766805291,(1340:0.9146627419,(((1352:0.5175935323,1359:0.8287103601):0.2920123779,1378:0.8902439677):0.259085813,(1356:1.2828463672,((1358:0.2341604067,1382:1.6754979075):0.599345917,1367:1.4682987878):0.1978218643):0.109588658):0.1043870572):0.0985012609):0.06821826842):0.05561223791,(1350:0.6584904395,1369:1.2782095552):0.3521062077):0.01349316495,((1328:0.4676531768,(1341:0.5769588920,1349:1.0731930051):0.1980508079):0.1158817039,1334:0.5765841700):0.0963435917):0.2096009993,((1351:0.6581384997,(1365:0.0000023224,1368:0.0739020565):1.366850702):0.08421367253,(1354:0.9845410586,1357:0.9992744599):0.1614116153):0.1345021904):0.2087420223,((((((((((1377:2.0339225057,(((1591:0.5063465473,2281:0.3006536852):0.07863325126,1600:0.8265282197):0.09800126319,1593:0.3587316671):0.08861918025):0.1088117582,1572:0.5090865587):0.08805110139,(1576:0.5483426197,((1582:0.5753660687,1590:0.6804746633):0.09720845325,1585:0.6580534628):0.07652001212):0.112423704):0.04981998717,1615:2.0341792010):2.150154725e-06,((((1556:0.1424462633,1578:0.5277348012):0.1153532456,1558:0.2549739002):0.1356941018,((1559:0.3167981738,1566:0.3791879576):0.1412912268,(1581:0.3709259428,1604:1.5554512429):0.2476658184):0.03582048851):0.08151720801,(((((1557:0.2789336239,(1564:0.3669101109,1607:1.9372254821):0.09136951628):0.06459676543,1575:0.5020210832):0.04312920093,1560:0.2794927046):0.04278721854,(1563:0.2722810255,(1568:0.2899008224,1612:1.8132203606):0.08986008736):0.07249984327):0.0410128224,(((((1561:0.2505415848,1570:0.3834352124):0.08675295287,1589:0.9697395398):0.02559854414,(((1569:0.3509863637,1584:0.6437640653):0.001982937963,1573:0.4747639052):0.0981797661,1574:0.4392850138):0.08852466157):0.03619661323,((1562:0.3033473577,(1577:0.4266313169,1579:0.5562329003):0.1537269775):0.03223004072,1571:0.4349048968):0.04736347707):0.03006988971,(1565:0.3376044803,(1567:0.2834477929,(1580:0.7541548485,((1595:0.5348285986,1613:2.1629404831):0.1438567839,1601:0.3510663197):0.1511544408):0.06114002814):0.1610745381):0.03927002563):0.02588712273):0.08608941786):0.08340231913):0.02670155888,1583:0.5547096145):0.0496108589,(1587:0.6843832174,(((1588:0.6976031463,1598:0.7268816528):0.07109312545,1596:0.8128133874):0.06333993134,(1597:0.1231183730,1603:0.9476800869):0.08442586314):0.08961919235):0.05852059747):0.05774195097,(1592:0.5567522670,1594:0.7368952869):0.1901666943):0.03320182221,1586:0.7538268112):0.05433643184,(1599:0.8598138727,1606:2.0579427323):0.02554474203):0.1803301765):0.06616624363,1376:1.5852219405):0.2611261137,1372:1.5438782390):0.3776326776,(((((1755:0.6593825183,1758:0.6594307874):0.7204015509,1761:1.0596393786):0.8070919781,((((((((((2108:0.5612050771,(2110:0.5669098624,2151:1.1911905141):0.1218938656):0.3107764152,(2113:0.6783902996,(2139:1.2918142072,2143:1.4076402403):0.1060057385):0.1148407896):0.06879957234,((2114:0.6396653467,(2134:1.1091126442,2136:1.2537902870):0.05978447173):0.1221096603,(2124:0.9171068691,2138:1.3013292884):0.1659409344):0.01595598957):0.06368341305,((2112:0.6856792265,2147:1.2635583338):2.736428458e-06,2123:0.8233654430):0.3667642838):0.09321410267,((2115:0.6911969094,2120:1.0124698704):0.1253641263,((2116:0.6369578832,2126:0.9092460538):0.1011778466,(2118:0.8408556548,2122:0.7811335199):0.1620495097):0.04598804549):0.07709038992):0.07159758849,(((((((2109:0.5143427086,2111:0.3531266141):0.3335146159,2119:0.5238081936):0.2253863369,(2131:0.8563420168,2133:0.9110866307):0.1153605712):0.2703019402,(2125:0.7777490871,2156:1.5726614016):0.2248627304):0.04634425275,(2152:1.4803466251,2161:0.9770977187):0.7094088274):0.07112175047,2130:1.0606004791):2.102919552e-06,2160:2.2631852331):0.0793256199):0.07719947337,((((((2121:0.7392466029,2128:0.7270782507):0.1699435649,2127:0.7211183828):0.06861572871,2141:1.0657383890):2.563293691e-06,2153:1.8107209017):0.09621260346,(2142:0.9369999461,2155:2.2352869426):0.06029336344):0.0694792409,2137:1.0618618317):0.05630697297):0.03184930847,(((2117:0.6851835944,2129:1.1081420418):0.1373699707,(2145:1.0592760256,2154:1.5806908144):0.1276222367):0.1244271729,(2135:0.9126575058,2146:0.4105354860):0.3151105342):0.06188284259):0.239091546,((2132:0.6575714204,2159:1.6871201824):0.1043130115,(2144:0.2841250901,2148:0.0000027902):0.9171508631):0.4149061546):0.1237947384,2140:1.1299941387):0.6042823954):0.05527046226,(2213:3.8359883158,(((((((((((2243:0.0000022965,2244:0.0000022384):0.0177341772,(((2245:0.0000021036,2246:0.0000010362):0.01532545921,2248:0.0050628966):2.87638179e-06,2247:0.0101833050):0.02892474096):0.07557166748,2250:0.1251781609):0.06285093416,(2249:0.0819222970,2252:0.2250205297):0.04017067576):0.1586801187,(((2260:0.0000023516,2261:0.0000024523):2.657696895e-06,2276:0.0000020417):0.4306038359,(2262:0.0000021037,2263:0.0000026775):0.2924929926):0.4183244248):0.07398876941,((2264:0.0905073508,2268:0.1792664973):0.2215621637,2269:0.3119867150):0.1250093408):0.04788037997,(2251:0.1348670764,2278:0.6576070928):0.07174283039):0.1682607134,((2253:0.0100321772,2256:0.0000021838):0.1437706805,(((((2254:0.0000010362,2255:0.0000026102):0.2447226811,2258:0.1477949204):0.2106350245,2259:0.3487157726):0.1497270306,2257:0.2375932490):0.04224387883,2265:0.1644114139):0.05296676503):0.2257942126):0.3665876735,(2266:0.0000027530,2267:0.0000021395):1.365386535):0.4442873483,2277:1.1982330199):0.3620670412,(((2270:0.0000029454,2271:0.0000022952):0.9133960944,(2274:0.0000024723,2275:0.0000029087):0.6798715588):0.2215008113,(2272:0.0000029073,2273:0.0000025484):0.6966203589):0.7629079815):1.550116555):2.912551867e-06):0.02917150023,2157:1.6611525189):0.09497070548):0.2320093243):0.08147444871):0.04454357358,((((((((((50:0.8762192372,((((((((((1055:0.3562963161,1057:0.2535602957):0.1678220752,(1067:0.3269177168,1092:0.5873705132):0.08083142196):0.03320914167,(1075:0.4218525818,1110:0.3508705299):0.06976368857):0.02184293357,(((1056:0.1809150276,1076:0.4214774113):0.07176475935,1091:0.5468860916):0.05156054979,1061:0.3295708734):0.09761863656):0.0505416772,((((((((1058:0.2037637690,1065:0.2307495137):0.07200842557,1081:0.2426594983):0.04997855759,(1074:0.3591184083,1083:0.5547351901):0.1557805943):0.1077243448,((1062:0.3179412844,1069:0.3502940246):0.09061483972,(1078:0.4170372944,1101:0.2668911072):0.06697521675):0.04374255057):0.05099993009,((1063:0.4747872675,1090:0.8274775180):0.09943835197,(1071:0.4811309082,(1094:1.0536261546,1098:0.8593565292):0.2399390087):0.1369433953):0.0566276783):0.02174138064,(((1072:0.3861293501,1082:0.3866190433):0.1184122206,((1080:0.4811206279,1084:0.4827336822):0.1023090142,1088:0.4378177700):0.07649379794):0.02444423956,1073:0.4366987239):0.03511754941):0.0310681813,(1068:0.3848935281,(1085:0.5441764441,1115:0.5909747036):0.1159246757):0.09594459168):0.01665699786,1064:0.4227515655):0.03416656371):0.05096593089,(1066:0.4374342557,(1086:0.6532608032,1089:0.6812147059):0.08676532599):0.09045833684):0.05529783629,(1059:0.3410277222,1060:0.2862857646):0.1662407882):0.06117374048,(1070:0.4555995847,1079:0.6162701069):0.04595373501):0.1120856237,(1077:0.3873631367,1087:0.6810682008):0.08972906974):0.02583991229,1093:0.8259697588):0.3464557111):0.2443203505,(((651:0.4598047169,654:0.5298194866):0.08998846206,(656:0.5226856111,(662:0.2409579044,664:0.3917803004):0.1020689289):0.08895445917):0.08441936118,1138:0.5637485056):0.7214877186):0.09160483218,((((((487:0.4948653745,1131:0.7163881258):0.1079148966,1132:0.6383940035):0.07199925307,((((((628:0.5993903334,(((1095:0.1957926049,(1102:0.2652669881,(1106:0.1466607182,1112:0.3443746016):0.06272748239):0.04743986173):0.0504403658,(1096:0.1543193957,((1099:0.2856449536,1100:0.2093802200):0.04823190163,(((1103:0.4105410216,(1104:0.2851284550,1108:0.3695728957):0.05644052741):0.03924261458,1117:0.3456969360):0.0185218755,1119:0.3407302007):0.03567512387):0.01737259339):0.03005889129):0.009501088963,1097:0.2172457078):0.0489689746):0.02567622326,(1105:0.3465670950,1111:0.4906891832):0.1643804379):0.02867779883,1128:0.3507279071):0.04548130187,1113:0.4912173699):0.03850006901,1107:0.3211656467):0.0366484135,(((1109:0.3385646007,1120:0.5069506395):0.09046937816,1121:0.6041675326):0.03647256934,1116:0.6629533643):0.04883799195):0.08362206455):0.008943840099,1124:0.7554008202):0.03445886722,1118:0.7041979009):0.1141079982,647:0.8751733467):0.1973357116):0.08295146374,(((((((498:0.3936663660,1129:0.3730305779):0.09464881158,(((510:0.2053467001,1134:0.3359840837):0.0662740215,1137:0.2561333203):0.07086279919,1126:0.1958616086):0.07215920626):0.1367708695,749:0.7197652374):0.422444142,(506:0.6950539912,648:0.3417282654):0.4105639556):0.3355667268,(((519:0.9436437540,653:0.6410712642):0.07987375084,666:0.7499523733):0.1493175841,528:0.7226904113):0.5243908078):0.1322305305,(((((643:0.3959265329,658:0.3477173891):0.09631138105,(((646:0.2070009816,655:0.3247658014):0.1455627148,652:0.7241201532):0.05351613366,(659:0.4848096156,663:0.3309096346):0.06125187326):0.0494969573):0.1070423214,657:0.3435301256):0.1382361033,649:0.3295394855):0.1628589137,1772:0.8213127335):0.6174120317):2.708675071e-06,1203:1.9693092687):0.03832389086):0.05666034567,(((((((((((482:0.3249697449,(490:0.3462425823,616:0.2385470438):0.05903823426):0.06434364464,(((483:0.2062548112,((486:0.4085642516,489:0.5871991865):0.07345386329,502:0.4622219129):0.08005222586):0.04605362981,488:0.2783004466):0.06074510523,493:0.4513258126):0.02565512514):0.03250666162,(615:0.2677591367,618:0.4360585674):0.05096810283):0.05367716869,(496:0.6315238365,620:0.3228327635):0.1076277114):0.04099540815,((491:0.3642661173,665:0.5905900863):0.1194190585,((512:0.6057519608,625:0.5459848124):0.1941665866,619:0.4770323330):0.06666802506):0.06227919779):0.03500127806,(623:0.5704830711,1114:0.3923848145):0.0704955814):0.04718495835,622:0.6466387296):0.06114225765,((621:0.5295693899,1123:0.4560352076):0.07506476468,624:0.8175672123):0.1015535792):0.01645003185,631:0.8697950197):0.07925864123,(626:0.8647403490,629:0.6635407503):0.1271005631):0.3674972117,632:1.2027634451):0.1104694412):0.03538051255,(((((((((579:0.1521398400,587:0.2354589472):0.5370684772,590:0.5199195198):0.1803092594,(((((580:0.1920181916,(584:0.5217170659,588:0.3740185973):0.09297102178):0.1275270266,581:0.2225367508):0.1166049105,1611:2.5943501175):2.56779313e-06,(((((582:0.2891025520,583:0.4136561164):0.136893321,585:0.4645189031):0.03422081248,(593:0.4056071887,601:0.6350868347):0.1510498834):0.04413420048,((594:0.3317573603,602:0.7641489238):0.2884212018,(606:0.4969812682,609:0.3089462538):0.2952083288):0.08355446485):0.05799872111,((586:0.1925473266,597:0.4145846396):0.05152258059,(589:0.3559169559,591:0.6123990423):0.05347105229):0.0657112602):0.03965416581):0.07623302661,(((595:0.5159305283,610:0.7348373495):0.07211105534,((604:0.5310080089,640:0.6627062714):0.04371097319,608:0.6676673542):0.1126278212):0.1010446932,(600:0.7259890426,603:0.8075361575):0.0961395542):0.05468758122):0.03530070113):0.03462923683,((599:0.5409829514,605:0.6489204771):0.139961679,(607:0.3670220153,611:1.1384355234):0.1282621325):0.1299189738):0.09451058546,592:0.5556083293):0.06558281852,((596:0.5433035741,612:1.0256579974):0.134014482,633:1.3018849157):0.1275930889):0.0768020412,(613:0.9476032718,614:0.8528448963):0.2331642919):0.07836934344,(598:0.6359999335,667:1.5233347016):0.1174658152):0.1157801105,617:0.8706626006):0.3778471761):0.04074851792,516:1.3968887510):0.06236599835,((((431:1.0516387230,(661:0.9439331084,1880:1.1570670857):0.05840717731):0.3271384277,(((((1381:1.5354752391,1881:1.1964032894):0.2443008067,1847:1.1624858069):0.1620261017,(((((((((((((1838:0.1768957154,1858:0.2309367950):0.02927230825,(1844:0.2276226817,(1848:0.1797872490,1851:0.2536193657):0.02583716008):0.04459062261):0.05121961863,((1850:0.2122374855,(1853:0.2091735692,(1860:0.2426395402,1863:0.1876489892):0.06189088788):0.06860147334):0.07082610564,(1852:0.2444546249,1867:0.3677456129):0.0497207673):0.02994580007):0.03799302805,1842:0.1675399266):0.02771690915,((1857:0.2239834118,(1871:0.3345629008,1877:0.3876987130):0.1079205032):0.04535817187,1861:0.2274348274):0.05496436945):0.03606782315,(1855:0.2379799927,1868:0.3118893538):0.05399434153):0.01811388001,(1841:0.1268347047,1843:0.2221147108):0.07131712402):0.01145349167,1845:0.2136928102):0.04385219801,(1856:0.2773008224,1865:0.2329350468):0.02340613732):0.04019925766,((1846:0.1540532361,1866:0.2326166073):0.08973087128,(1862:0.2751439204,1873:0.4452645325):0.08204323941):0.01278948717):0.05153127407,(1864:0.2288422593,1878:0.2798370010):0.05338255986):0.04227910572,1854:0.2214452644):0.06243404253,((1876:0.2894365729,1879:0.2069889476):0.1983879635,1885:1.0706915615):0.2041244362):2.093510916):0.08388101356,((((1799:2.4626748725,(1859:0.6453317726,1869:1.1136234807):0.368646185):0.2189373598,1872:0.7581583860):0.1246008797,1832:1.0246431889):0.06184331918,((((((((((((1800:0.2287306126,1801:0.2461863614):0.09993839213,1811:0.4814936933):0.08026214432,1822:0.6611160366):0.05406160722,((1807:0.4318337895,(1817:0.4522714776,1826:0.6817756701):0.1375151916):0.1391601891,(1812:0.4983034559,(1821:0.5656399987,(1833:0.6811896102,1870:1.2131967884):0.2349613536):0.1352558643):0.07375704743):0.04956258408):0.09119251311,(1820:0.5446230765,(((1823:0.6614882315,1875:1.2315845876):0.1099240898,1840:0.7325417022):0.1025958817,1835:0.6939917121):0.1020972079):0.04814255249):0.08570756153,((1809:0.3194489284,1849:0.6155894751):0.06830518941,1818:0.5218805419):0.1015507057):0.03139296523,(((1802:0.1048677299,1810:0.3644436004):0.07934196893,1803:0.4966585963):0.2328158842,1813:0.4456533207):0.1259132816):0.02158529212,((1804:0.1839976812,(1819:0.5220858364,1836:0.5854742096):0.1252726936):0.03712830065,(1805:0.2036279561,1806:0.2806882512):0.0496831122):0.09655679647):0.02884133247,(((1814:0.4613403297,1831:0.7641547252):0.06789834702,1824:0.5359785147):0.02660956326,((1830:0.6018602626,1874:0.7582378265):0.1113968806,1837:0.6078470027):0.131645448):0.1351086199):0.05243003468,1808:0.3187184933):0.06862636478,((1815:0.4610273069,1827:0.5753609693):0.1033317922,(1816:0.4901445717,1825:0.4333892462):0.1001873907):0.08686774314):0.09387705546,((1828:0.5253325292,1829:0.5396849133):0.0951783194,(1834:0.7496671495,1839:0.9129977661):0.1492836044):0.05930051994):0.1313209124):0.1030559492):0.1608246575,(1883:1.5303115966,2162:2.8982444757):0.4976811007):0.1600355781):0.1022521079,1189:1.3909303734):0.1104224272,((((((((((1139:0.2554162229,1151:1.9324852857):0.128283163,1140:0.3749951817):0.1471910716,1190:1.5688227740):0.1881970144,((1145:0.8868781618,1147:0.8165205660):0.09273640415,(1148:0.6084962924,1191:1.4912511156):0.1674258007):0.06335968072):0.1456211197,(((((1141:0.8089737703,1143:0.7944830786):0.06477894685,1142:1.1382069333):0.07516895842,1149:0.4216172574):0.11798044,1178:0.6180660880):0.08724726791,1144:0.5718226546):0.1133231648):0.05756095385,(1146:0.6271860885,1153:0.4389301712):0.2851009894):0.09895407487,1166:0.8255465583):0.1389621548,((1173:0.1728362245,1183:0.6138900053):0.6059897797,1219:1.4320157971):0.3347410978):0.1823281268,(1159:1.2081812780,((1177:0.3211832994,1536:0.5424621092):0.8314968295,1527:1.6019387676):0.2384180706):0.1945798687):0.02707920314,1542:1.9621884041):0.1814693154):0.1357333725):0.04609317134,((251:1.8049372323,1778:1.9420884220):0.1015624546,(((((((((((((((438:0.2788167684,(439:0.0000025909,440:0.0000010362):0.6998754644):0.1498725675,444:0.4319833600):0.4214427815,464:0.3207514953):0.05280026074,((441:0.2172900047,475:0.9731691387):0.125807247,443:0.3896095742):0.105941701):0.09841150879,(445:0.3799158938,448:0.4677841860):0.05257559129):0.06775845604,((446:0.4127642249,454:0.6335916408):0.09289137119,460:0.8631039523):0.04007682758):0.06952566819,(((451:0.3059336256,467:0.5395904221):0.1782970038,458:0.8549925672):0.07605661608,(453:0.4028620393,456:0.3957116048):0.2456679853):0.08440303384):0.08594383001,(((455:0.6098816692,477:0.9534034313):0.12951036,479:1.2897038383):0.0145112055,((465:0.5918718409,472:0.7172543623):0.1289586692,476:0.9596014937):0.0847264561):0.07364532833):0.03351322285,(((452:0.6548985700,462:0.6949445526):0.1272571441,(461:0.7185126393,466:0.6046942637):0.07554249645):0.144169888,((459:0.7893211598,468:0.7593504236):0.1395537169,(469:0.8359005181,470:0.9230203714):0.1019697853):0.1021543907):0.06292631737):0.04130578575,(457:0.6226986892,463:0.8389944871):0.1643248104):0.06230398629,(((442:0.4486382863,450:0.3837631285):0.126419714,447:0.2809483979):0.3566653846,471:0.6909998501):0.1669405307):0.02950241662,(449:0.3743043452,473:1.1002358828):0.2578130662):0.1015765066,((478:1.4349440975,((481:0.7972700026,485:1.4326089823):0.08850702781,507:1.3743160120):0.104475209):0.1814986703,((480:0.7012268801,515:1.2436741122):0.351144737,484:1.2299095456):0.1196205072):0.1420271656):0.1124081569,474:1.3151121740):0.1813956112,((494:1.5717970203,(518:0.7355547320,750:0.6150379080):0.5952031095):0.07453510934,1170:1.3831418644):0.2424485058):0.04290172619):0.1657872836):0.06546230093,((((((((((((((((((359:0.1306475623,362:0.2708474192):0.0706814449,(((360:0.2823083408,371:0.2760704292):0.3133205652,378:0.3878067287):0.05020036177,373:0.3540090057):0.05473430231):0.03619382425,370:0.3853620792):0.04636252217,((361:0.1345762597,366:0.3129074660):0.02977949878,((364:0.1614477975,369:0.2951173336):0.01830683641,372:0.2878662266):0.0254262283):0.03647444937):0.03866996016,(((363:0.0631848022,410:1.1739229839):0.07539246591,383:0.4216624657):0.06439917036,408:0.1202986669):0.01385124397):0.03156033095,(374:0.1923770790,((376:0.0861252627,392:0.1957333035):0.1580628723,381:0.3469456296):0.09987149217):0.1511392083):0.0432538515,(((365:0.2160215392,389:0.2704213384):0.1037490655,393:0.4510222160):0.2990595524,(((367:0.1296318849,((377:0.2015953288,(399:0.5329226519,405:0.6578755993):0.1189910691):0.04337196098,(388:0.3725081987,390:0.4263845332):0.08505437769):0.103107811):0.1059639764,368:0.1844347422):0.04753485194,((375:0.1855160155,(398:0.3999075636,400:0.5529564284):0.1794707555):0.06301813163,((379:0.2559943978,386:0.4538679205):0.04525176998,(384:0.2264859784,391:0.4409755982):0.06938422682):0.06527973692):0.06158610069):0.08080404675):0.06019460865):0.0325925497,(394:0.5069610768,406:0.7186345904):0.08319795023):0.03688840233,((((380:0.2141004450,382:0.2310424404):0.08426422075,(397:0.1410954432,403:0.3065584228):0.3531327008):0.07035434516,((387:0.2149415447,404:0.3049341031):0.2378619714,401:0.6097908567):0.09006644504):0.06004632645,(407:0.0000025000,411:0.0000027384):0.6890093937):0.05250037736):0.07972900932,(396:0.2409835732,429:0.2136522273):0.3976849618):0.05218266515,385:0.4091594818):0.09820453927,402:0.6524162648):0.08329908337,((412:0.6817074641,1610:1.6169215806):0.278618838,433:1.3026626958):0.3588852379):0.09536485467,(409:0.7371369001,((413:0.2178503799,415:0.3348306132):0.9857064966,428:1.0253428881):0.05846234067):0.1297169246):0.3334903218,432:1.6332281688):0.1530696533,((520:0.6571471462,522:0.6111840588):0.7360296566,(1180:1.5769066294,1205:1.7611062803):0.3775404966):0.09777662184):0.06797582938,(((((((((((((((((((786:0.5322730422,788:0.2479819059):0.06310038521,801:0.5512370650):0.1113631107,((811:0.5591899518,820:0.5665084007):0.1672723757,813:0.6566278643):0.1084050268):0.01865722983,(789:0.2588620768,792:0.3664047246):0.1550555599):0.05165818292,((787:0.2659587074,(798:0.2994174624,802:0.4279473504):0.09309214247):0.03070978171,(794:0.3969257130,806:0.3698675684):0.1068695243):0.07135728635):0.03975595357,((796:0.2802217289,799:0.3056102697):0.09658878104,((797:0.4438765230,(815:0.4264458615,822:0.6849234812):0.3296417072):0.1436654771,803:0.4771474250):0.05219753193):0.06679191692):0.05876497269,(790:0.4701065189,((791:0.3365029853,816:0.6316020123):0.07569407541,793:0.4028013979):0.05765166491):0.06601968416):0.07011453054,((795:0.2364803039,800:0.3573103012):0.1005280484,(805:0.3009129721,812:0.5273441657):0.1351434495):0.1146801254):0.02052921936,826:0.5405676507):0.03514279026,(817:0.6652163900,819:0.6982320660):0.1767149322):0.03138808688,(804:0.5887934353,((809:0.6234549115,833:0.8519135352):0.1457746357,((824:0.5986927490,(827:0.5562502471,1529:1.7059366517):0.2054515837):0.2289232057,835:0.7305576587):0.1009298358):0.1002683933):0.06753839492):0.04256344339,807:0.5582515660):0.04448626481,(808:0.5150274993,((810:0.5768320332,821:0.9546063788):0.0408801794,(825:0.6875927020,829:0.3098309808):0.1254914278):0.05932454297):0.1189766541):0.07855935267,(814:0.6208153574,830:0.4192729520):0.1418777471):0.07263006846,(831:0.5073704345,832:1.4109153239):0.1787579776):0.04257506716,(818:0.8646007520,(823:0.6553820885,828:1.0536743033):0.118411281):0.1180131918):2.116015723e-06,((834:0.4582691618,839:0.3067248017):0.3065093217,845:0.0000023227):3.232999302):0.170349982,860:1.4931395672):0.06829045818,859:0.9646047820):0.2843824202):0.05696079894,(857:1.0128615837,874:1.3611468833):0.5865399602):0.1134604155):0.05121467431):0.07062393271,((((((((((2:0.2006038385,6:0.4118051198):0.1636008245,29:0.3693561530):0.5302370528,26:1.1582040351):0.4598339568,2158:1.5116867831):0.3817950081,1187:0.7979689039):0.08544800455,876:0.9446380179):0.3291977694,((((((926:0.5085124719,(933:0.5877629625,947:0.6143850129):0.07834119274):0.09652587496,931:0.6519338756):0.07587256637,937:0.8188485841):0.3905651456,935:1.3555687150):0.1439683597,(1053:0.9253937520,(1163:0.9667322785,((1164:1.2574570487,1608:1.1372607941):0.175274743,1202:1.4136678109):0.191692941):0.2584669519):0.1409546738):2.107387944e-06,(1214:2.2129209926,((((((1437:0.2458321826,1448:0.2481001496):0.1091663703,1444:0.2046087739):0.2200473785,1459:0.5652886631):0.1265730146,(((1455:0.1727875695,1457:0.1587212804):0.3314520276,1461:0.3268416947):0.1731511808,(1463:0.1621569307,1466:0.1658306363):0.340236568):0.1232972515):0.190145066,1464:0.3008116245):0.2810853966,1460:0.2386308052):1.501666549):0.9118236721):0.09084117319):0.09986089272,774:2.2471318853):2.225141427e-06,((((((414:0.3303309499,1174:1.4233738898):0.02972580897,1531:1.5776773292):0.2134689307,(731:0.6018062036,1043:0.8853064157):0.2833077808):0.1249709393,((423:0.6296979750,959:1.3017987508):0.2364741397,1041:0.6517513999):0.1187706267):0.1610983792,949:0.7773767530):0.03623049019,(842:1.1488259354,1033:1.4030090450):0.1986320926):0.1010227803):0.06147300052,((((((((511:0.5623725635,514:0.4664193716):0.07996850547,529:1.0393638369):0.1095660897,524:0.5922534767):0.1738921601,521:0.6800707587):0.5452296829,(952:0.6008542409,957:0.5574408129):0.6145183731):0.3353825389,(1160:1.2718469248,(1162:0.9256383481,1884:1.0327793218):0.3430347777):0.1459363781):0.09483814837,(944:0.9298131916,946:0.6764016472):0.5850948244):0.09614600017,((((713:0.2272902512,(714:0.1685407765,715:0.4698950555):0.04866883835):0.1746542435,1130:0.6143718559):0.1562985201,728:0.7881902105):0.05496039143,2094:3.5575059522):0.4181248778):0.0825033277):0.06500829072):0.05764988749,1939:1.6074994729):0.06866371716,((((327:1.4917724781,1775:1.8980002353):2.614360735e-06,((921:1.1577473918,1784:1.5333182372):0.5252915483,(((((((((((((1391:0.5015313147,1416:0.3289125742):0.09168441689,1426:1.0981179096):0.1786070649,(((1392:0.3186521920,1393:0.2122760573):0.1368832906,1403:0.7404373127):0.09834194462,1396:0.5148825249):0.09067188782):0.08137437914,((1400:0.6412349272,(((((1404:0.4442367086,1428:1.1948343867):0.08226947389,1425:0.9143170565):0.04391039647,1438:2.0693833807):0.1039759743,(1427:0.8027802782,(1430:0.0000023250,1439:0.1509183936):0.5696515778):0.1749490998):0.08899140343,(1405:0.4337756374,1413:0.4195132996):0.2637234974):0.05716514523):0.02136529899,1406:0.6711487576):0.04755748373):0.0623087105,(((1394:0.2412700797,(1401:0.3373385929,((1409:0.3902547542,1453:1.9593365713):0.2099751735,(1415:0.5597749662,1423:0.8095155435):0.1353179971):0.1947142782):0.04146164514):0.05540768733,((1407:0.8019151558,1417:0.7334916864):0.09735748841,1412:0.6409903396):0.1882612958):0.02829777264,((1397:0.3284607498,1402:0.3012638298):0.2298450683,1419:0.3878106773):0.08229736795):0.02244720731):0.05091497905,1414:0.6780893482):0.05226904327,(1408:0.5432379609,1449:0.6478685040):0.1163834161):0.05340601914,((1395:0.5049386506,1399:0.4112896795):0.1328560011,1418:0.9069509563):0.1532821059):0.0286373074,1410:0.6796805680):0.09577786858,((1411:0.4792034100,(((((1452:0.2544336977,((1456:0.1913480376,1458:0.3427294856):0.08331905994,1472:0.1583664785):0.04305201175):0.04953038656,(1465:0.1951696868,(1473:0.2639363478,1474:0.2257098819):0.1351881475):0.06346865388):0.04636140362,1467:0.2800517882):0.191976027,1469:0.2098605810):0.0802365717,1475:0.2932030561):2.024168312):0.2567844677,(1422:0.8918020260,1432:0.5774482018):0.1043385367):0.1195320493):0.0415834512,((1420:0.5251972059,1433:1.2125370823):0.09118181864,1421:0.7276167267):0.1262897187):0.09347268703,(((1424:0.8201463880,1434:1.2066857768):0.1825103881,(1431:1.0158822757,(1435:1.5373483235,1436:0.7723634494):0.188093369):0.2448576339):0.1336540928,1429:1.0765418218):0.1012732594):0.426485634,(((((1398:1.0393782607,1446:0.7869775378):0.1515058032,1451:1.0107939622):0.03831924992,((((1440:0.5482356379,1450:0.8189831185):0.1060975128,1443:0.9402535791):0.1147701413,1441:0.7406149868):0.03138871085,1442:0.9794766406):0.1279947246):0.1460616758,1447:1.0573777625):0.1689530732,1445:1.0415658912):0.3693931599):0.1724684386):0.1295972079):0.05614232998,(955:1.4252499752,(((((((((((((((1616:0.2040654089,1619:0.1652947566):0.109050257,1636:0.1528870812):0.1383978992,1628:0.3522164403):0.1104233488,(1652:0.4726305897,((1661:0.2870396428,1665:0.4328370963):0.2727042648,1666:0.5922631763):0.05644251827):0.05841246098):0.02339431439,((1627:0.2948849524,(1635:0.3653879378,1651:0.3860969271):0.06967233425):0.0636109581,1638:0.4401684505):0.0510973994):0.03924433411,(((1637:0.3458534216,((1646:0.3043555237,1653:0.2758506940):0.2206290476,(1654:0.4778340881,1659:0.5820253678):0.07939456454):0.04167101454):0.005290142728,(1649:0.3678288858,(1650:0.3401819751,1669:0.7254531338):0.0923402):0.06638763984):0.03534321734,1664:0.4530493739):0.02402772928):0.0499414182,(((1617:0.1478750646,1618:0.2161194598):0.1296384705,1644:0.3484833675):0.02639718174,1633:0.3553986895):0.02192399561):0.01380079109,(1629:0.2972439519,1632:0.3177846086):0.07157685273):0.02274937006,((((1620:0.2564158208,(1631:0.2621256452,1647:0.4424704480):0.04350165258):0.0344496973,(1621:0.3278871269,1622:0.2107548482):0.1266065688):0.03475392594,((1645:0.3989892994,(1668:0.4401769235,1675:1.0497199952):0.3129355782):0.09390868974,1658:0.4751194413):0.01744457984):0.03738888519,((((1623:0.1981118950,((1642:0.3355885705,1660:0.6117788094):0.1603499277,((1655:0.3097625219,1694:1.1606061799):0.0784517388,1657:0.3950304918):0.1065213984):0.07384552096):0.04908347449,1639:0.3889348905):0.04849680237,(1624:0.1765787782,1630:0.2260390631):0.1619848718):0.05187762214,(((1626:0.2677192654,1656:0.4529875624):0.05914413072,(1640:0.3453471946,1643:0.3276899412):0.08343162479):0.03692328825,1634:0.2926867732):0.05705511164):0.02844613859):0.04350658001):0.03046135835,(1648:0.1384469582,1662:0.4387978013):0.3865056497):0.02110896531,1625:0.2800894589):0.08268182008,(1663:0.4477781046,1695:0.7898845081):0.1619289171):0.03017567997,(1641:0.3269002461,1667:0.7432786870):0.07270269506):0.5333279218,(((((((((1670:0.3185383338,(1677:0.3409011065,(1696:0.6466820924,1698:0.6276598760):0.07823393485):0.03580375476):0.05861869965,((1671:0.1602719325,1678:0.3282499682):0.05914125754,((1673:0.3243353593,(1692:0.2079851146,1693:0.3293054138):0.1316903808):0.04603697005,1676:0.2787271359):0.008617216707):0.05131262189):0.04155619219,(((((1674:0.2453759894,1682:0.3447732534):0.1009584272,1687:0.6413197697):0.05837325848,(1680:0.4702397786,1690:0.2362335751):0.1635067196):0.04034457082,1684:0.3856504045):0.02815756199,(1681:0.3292590858,(1683:0.1802015299,1689:0.2408681524):0.2287492808):0.1084682196):0.04001595498):0.03622416487,(1672:0.3041164379,(((1686:0.4312737508,1705:0.8756987707):0.1147522177,1697:0.5109288389):0.0397029565,1701:0.9141676649):0.1156156544):0.03044026602):0.05544101748,1691:0.6505363171):0.02983508143,1704:0.4506748982):0.04132936085,1688:0.5668379035):0.0650970641,1702:1.0149189811):0.06461039109,(((1679:0.4670713267,1699:0.7809746987):0.08639002219,1703:0.5560035564):0.0832179056,(1685:0.3479581838,1700:0.5734688722):0.2913212744):0.04447820225):0.2144042795):0.7212715662,((((((((((((((((1886:0.0990303649,1887:0.1983366919):0.183161323,(1889:0.2747834179,1892:0.2768103180):0.055530568):0.1019490846,(1890:0.3116598856,1893:0.3321413970):0.07005855694):0.07332614864,1894:0.3723531441):0.1061728427,(1898:0.3039855876,1912:0.3914884769):0.07778158859):0.0465334834,(((1891:0.1983293621,1900:0.2296832824):0.07234117055,(1896:0.2301727239,(1904:0.1622079884,1930:0.3638359393):0.2418265495):0.1194855328):0.02306917468,1899:0.2694349615):0.01598754413):0.04212360512,(1901:0.3524895940,((1905:0.3273503104,1907:0.2831579149):0.08534085735,1922:0.6236346074):0.07471552083):0.08721028455):0.03230469982,((1910:0.3730059004,(1919:0.4717173636,((1924:0.4656653734,1927:0.4470991608):0.09771172501,(1934:0.3617202258,1937:0.7573125815):0.4362277975):0.09595084815):0.07744675154):0.04397624779,(1926:0.3537533584,1928:0.3292641615):0.2902385327):0.0301721264):0.03842422578,(1902:0.2963044875,1921:0.4281688119):0.09174711017):0.06124942877,1915:0.4634412159):0.05067593974,(((1908:0.1763160292,1932:0.6404369322):0.128200251,(1925:0.2953774776,1933:0.8959424474):0.07844581909):0.03788902739,1914:0.4260765528):0.07690658421):0.04470799311,1938:0.8599416659):0.0138427533,((1920:0.4175644627,1931:0.6955382873):0.08329083617,((1929:0.4348710828,1942:1.4651417780):0.1419511866,1936:0.9275185520):0.0723148621):0.1408761444):0.03117865192,((((1888:0.3838866453,1917:0.3142143584):0.172641826,1913:0.3686577583):0.1605268881,((1903:0.4390831452,(1911:0.3793238788,1918:0.5127808432):0.09653895517):0.04182727616,1941:1.7229021878):0.09553362483):0.07009193807,((1895:0.3193487716,1897:0.1827162545):0.110198945,1909:0.3105936459):0.1577077303):0.009637705853):0.07095749742,((1906:0.4825660249,1935:0.8404910900):0.1243823835,(1916:0.3588239568,1923:0.5379914453):0.1834837962):0.06824090118):0.4375072256,(((2051:0.4963160279,((2056:0.1182089907,2097:0.7619426115):0.2438650752,2090:0.5281741962):0.3409875466):0.09222439403,((2089:0.4423130775,2098:0.3442613012):0.2570196801,(2101:0.2626834207,2214:2.4800400321):0.5676988411):0.1942451151):0.5366331377,2066:0.1238537685):2.225823772):0.4936101125):0.08522098514):0.181464189):0.1028730446,(575:1.8869753529,(868:0.9111136754,1454:1.1817639237):0.9441693618):2.811600121e-06):0.03376167839):0.09182427433,((132:0.7375444410,164:0.6518124124):0.5996224612,(((((838:0.4160675527,((((841:0.4226266087,1787:0.3050897120):0.1361885738,848:0.6289291740):0.1251425966,850:0.5489936467):0.06854913526,(847:0.4533781611,851:0.6886729130):0.1118354589):0.137346736):0.2977763341,1754:1.3044774970):0.1365935208,1795:2.1545588429):0.1403579422,1383:2.7791545700):0.1071319581,((936:0.1766709877,962:0.8856414520):0.5712996154,964:1.5793668200):0.3646554007):0.1580026803):0.1309375116):0.04249788598,(256:0.3143060033,(420:0.5367134732,421:0.4506645081):0.2576535312):1.024503423):0.04538105996,((((((((((179:0.6533900753,((227:0.1919365155,258:0.3538722274):0.1286926431,264:0.3330710652):0.06788798436):0.0794690476,((219:0.3055965411,243:0.5758823999):0.09267502987,222:0.4719167454):0.06097438205):0.03196548717,(226:0.3566500104,262:0.4979208530):0.07679482477):0.2810982708,244:0.5436956842):0.8529312378,((((221:0.3940109245,(242:0.4186783314,249:0.5338176022):0.06629205025):0.07533822882,(232:0.3885341250,(((239:0.6069765076,261:0.3996387880):0.07575115743,248:0.6572547266):0.02155926427,257:0.7515621223):0.02630385128):0.01766729448):0.09036801586,(238:0.7363234040,265:0.6536760249):0.1394030929):0.0719785026,254:0.5347860503):0.4893627026):0.1928713703,((((((((180:0.3611455152,203:0.4896158849):0.133997798,209:0.7050123484):0.1047778693,204:0.5051385265):0.1884999887,(((181:0.2513198530,(((((182:0.2926328876,196:0.3471455507):0.04470916644,183:0.2309461080):0.07220477843,192:0.2755894873):0.2140276537,((190:0.3634348155,(201:0.3567058231,(207:0.4299521018,215:0.5324289385):0.196543462):0.08970017559):0.02922544439,(205:0.3663008549,214:0.5709230267):0.1515242629):0.05472664861):0.04383833055,((((184:0.1817236769,186:0.3123617237):0.2070080426,189:0.3300265218):0.09874379714,((194:0.2769642355,206:0.5241912179):0.06898268626,(198:0.2705970738,200:0.3499385226):0.1025178681):0.066884195):0.04215668646,(((187:0.2316859172,188:0.3599780316):0.04403778211,191:0.2539836451):0.07026234672,((193:0.2711250490,199:0.4280736328):0.05611363661,195:0.2630276271):0.04144212908):0.06297855573):0.03190356569):0.009018833474):0.1093413315,202:0.4324811000):0.04116667679,(185:0.5499560150,197:0.3588819471):0.1536373613):0.09203491068):0.05586101555,210:0.6682904494):0.120456973,(((208:0.3880060344,212:0.9026829437):0.1537059589,213:0.8942524379):0.06508844489,217:1.3425675065):0.08551293773):0.09417849225,(211:0.6725355456,216:0.7835771856):0.1675438036):0.1600889658,(((218:0.3978170560,(220:0.2578899203,236:0.5847810350):0.09631860397):0.2269688776,228:0.6975078624):0.73229421,233:1.4481227772):0.09890428817):0.1781734668):0.07757019876,(((((223:0.7082575622,229:0.7033994159):0.1913354846,260:0.8757557457):0.09069238596,((230:0.4636883051,1188:1.4243123436):0.168034106,234:0.9546355280):0.2139006327):0.08966519019,2150:2.3588371122):0.06374482829,224:0.8828458979):0.2784370764):2.334116753e-06,1210:1.5646992628):0.07215425607,(((1776:0.6247166576,1790:1.3247876814):0.7930522717,1786:1.3269167140):0.1544566235,1785:2.4717603703):0.597769315):0.08741078697,(((((225:0.2578277786,((((((231:0.2115045513,((237:0.2759402627,259:0.4487434369):0.04869357843,255:0.2750216165):0.02289261797):0.04060774122,(235:0.4183466044,240:0.2850656201):0.07152104682):0.06030805342,(247:0.3732897963,253:0.1716925050):0.03759039093):0.02412779935,((246:0.3656631687,250:0.3316345631):0.03562535651,(252:0.3064582328,263:1.0181257501):0.1537738527):0.05531476712):0.06672435551,241:0.4335871476):0.05068092853,245:0.2924436287):0.1027189344):0.4722457911,((934:0.5419020433,967:0.9379282780):0.1134838428,963:0.8245076268):0.6408584996):0.2063207919,(571:0.7178456360,1545:1.9405970275):0.2691511799):0.152314811,(1193:0.7827193036,(1609:1.3387512867,1614:1.5402828640):0.4950699612):0.8957556719):0.1158630512,(((((((((((((((((((531:0.2133124389,532:0.1779551258):0.0230389286,(550:0.3994023790,551:0.3330336545):0.1268340916):0.03578277806,540:0.2734664368):0.03703835248,556:0.4279062816):0.02612242263,((534:0.1668517903,554:0.1873866941):0.03837625721,541:0.2744261210):0.04806223447):2.967321182e-06,(533:0.1913421879,(545:0.3460385278,(559:0.3547016784,565:0.5528621834):0.104581447):0.0258098479):0.03410457742):0.01523070058,(539:0.2006473123,560:0.3895441249):0.02385619182):0.04156553894,(536:0.1630117568,(((537:0.3676394077,548:0.3084300681):0.04777770554,557:0.4019285347):0.05463952356,542:0.2621420876):0.03901252564):0.005697385456):0.0335040212,(((535:0.1670359485,((538:0.1523625018,544:0.2033795369):0.04282420727,543:0.2483853123):0.02844992371):0.01101859257,546:0.2248974136):0.1487389638,(547:0.2106286817,563:0.4123264314):0.07823201464):0.01846927432):0.03133715782,(553:0.1729502998,558:0.4177829080):0.09407356818):0.0482478563,((552:0.3485313307,567:0.6460636899):0.06168156471,(555:0.3516649590,564:0.6987222682):0.06346834374):0.02439095346):0.02160215355,(549:0.1605077666,568:0.9299104605):0.1103585951):0.1639172267,(561:0.2141422171,562:0.2302634966):0.2498271403):0.1132201634,566:0.6002436615):0.1266762194,(569:1.2631170966,570:1.5342497440):0.3177265454):0.1546740851,573:1.4633529039):0.1973332374,(577:0.5885136841,578:1.8829246678):0.4364475274):0.2491558008,574:1.6442525708):0.2196597621,572:1.5289048225):0.3441492929):0.102094163):0.0997011431):0.3015520291,(((((((91:0.1595258349,100:0.2856227871):0.09162533118,(((((((((92:0.0793475879,95:0.1829715773):0.04457339211,((93:0.2711747133,118:0.2588168446):0.01377756306,((96:0.2031887185,106:0.2846592980):0.02637639914,97:0.1639021188):0.05102035965):0.02042024683):0.02444526504,(112:0.3652613379,(116:0.5222037402,125:0.3944055237):0.03709572249):0.06935908679):0.02212428424,((94:0.1734784846,(((101:0.6104570188,(120:0.3701760878,(130:0.2993918224,134:0.3219628130):0.9343288668):0.2019943482):0.1213079944,(107:0.3434241448,119:0.5507543935):0.06308119161):0.05892653221,(102:0.3162509094,((115:0.3591331680,123:0.6988588819):0.08216088092,117:0.6023722922):0.1344644743):0.0474162277):0.05374742204):0.0229682923,(103:0.2789756199,((105:0.2521657008,108:0.3470395412):0.07556514888,((110:0.3291360666,126:0.9299680388):0.1303813131,129:0.3962960742):0.03416589254):0.04068702604):0.04186160967):0.0300895854):0.04423239024,98:0.2612692939):0.02793581672,(104:0.2299744537,113:0.4792764754):0.03413558362):0.0513973249,(109:0.3521034631,111:0.4419898849):0.04247431587):0.02110000193,99:0.2531865601):0.03046154459,114:0.4546645245):0.04643673899):0.0998095563,121:0.7009391821):0.06945301851,122:0.6902487360):0.08344305167,(127:0.5797329828,128:0.7620292894):0.3067788661):0.07989653583,124:0.6511988093):0.07362279072,((131:1.0042826783,133:1.0533943398):0.1559245454,154:1.6651665940):0.1698638747):0.1783201808):0.270234219,1553:0.8728654124);
 04: -829392.995665 (0:1.8027359938,(((((((((((((((((((((((((((((1:0.7183976098,3:0.5587895159):0.07724003136,13:0.9172666885):0.06661913822,4:0.5680750022):0.04026010809,9:0.7923032706):0.2646084518,(((7:0.5431953926,15:0.5875275185):0.2568957888,56:0.7052599132):0.1651391951,((21:0.2713421229,40:0.1624694240):0.3080630831,74:0.5939435908):0.1009990466):0.03664184238):0.08698824559,((11:0.5872874984,(24:0.9351586912,36:0.7997776180):0.1600150974):0.1337556138,(22:0.8637778932,2103:5.1988916192):2.096163378e-06):0.1207177164):0.08479666233,(19:0.6320849231,71:0.8603379810):0.460813968):0.2509400802,(14:0.7142880379,62:1.3326444253):0.4496383313):0.3218056418,(75:1.4140999676,312:1.7767468351):0.1266821265):0.306443049,(((52:1.1749209371,(55:1.3012355237,((778:1.2829606090,1171:1.3807083284):0.3603490684,1175:1.6193796154):0.09737801349):0.08026977859):0.1546954034,(64:0.8359073567,((((((1122:0.2575891356,1127:0.2148130914):0.06324780305,1133:0.2292919854):0.06648590525,1125:0.3555520016):0.04242803876,1136:0.2071544137):0.06417206495,1135:0.1585647188):0.6011339267,1779:0.9454033204):0.07287442749):0.504627629):0.0423818286,1185:1.9162856737):0.04236145376):0.02324909766,(((775:1.1042140728,785:2.0905113694):0.5619884381,1549:1.4104948887):0.4494022662,(871:1.4121471701,((875:1.4907578495,1179:0.8162817217):0.1957437635,1186:1.2643057667):0.005555245765):0.2860391967):0.1631055377):0.04834932148,(((((((((((((((1476:0.1941246059,1481:0.2998308038):0.04293609457,1523:0.2524763334):0.1173934363,1480:0.4367933246):0.1356943917,1495:0.9280647498):0.08335098737,(((((1477:0.4476332682,1503:0.3223295859):0.04428560667,1497:0.3383215802):0.09729457599,1493:0.8960612905):0.04223307202,((1478:0.2152682476,1479:0.2103643346):0.2216464261,(1494:0.4854775003,1500:1.3874375695):0.1779701154):0.1233048769):0.07427234248,((1483:0.4231344915,1496:0.6088492312):0.04298991215,(1484:0.5341121088,1486:0.4675590103):0.1329133061):0.06706411408):0.1129248892):0.01208118013,((((((1482:0.1411454353,1485:0.0944432232):0.07378897712,1488:0.2687328413):0.3581080031,(1512:0.8871724661,1540:1.3949875882):0.2934160016):0.1696531171,1487:0.6862855234):0.0675341247,(1489:0.7428893819,(1492:0.5267067857,1539:1.6419138461):0.1907402192):0.1241923842):2.242078599e-06,1510:1.3426488567):0.1068502179):0.124776641,1499:0.8213458635):0.06049803176,1491:0.7284885365):0.09026581237,1490:0.6277072767):0.157527325,(1498:1.1678416211,1543:1.6932664032):0.1355349706):0.0764789013,1504:1.1513217661):0.1759300433,((((((1505:0.5149076994,1550:0.3652095466):0.25453974,((1507:0.9930676462,1518:1.4093937301):0.09625038018,1516:0.8197043151):0.05730027421):0.1860165749,((1515:0.7344888896,1517:0.8451827628):0.1892777403,1532:1.0326787505):0.1899422965):0.04947990799,1508:0.8881517919):0.04661123674,(1521:0.2090303355,1551:0.0000026543):0.8744693432):0.09592586494,1524:1.4352855933):0.3182733233):0.08601382212,((((((1501:0.4615936407,1509:0.4728253425):0.1752693694,1514:0.8363571335):0.08739900936,(1502:0.6848147841,(1506:0.8296405958,((1511:0.7097392861,1538:0.4704809492):0.2815644011,1522:0.9257820623):0.2133717221):0.1520090554):0.06492917823):0.07594822584,(1513:0.7978778809,1526:1.0826413330):0.3205682921):0.07669771804,1519:1.0892643579):0.08726555268,1534:1.3434740222):0.3535364085):0.2140829038,1547:1.6032346269):0.1750314777,2211:1.0970310167):0.1827715137):0.04915266355,(((((69:1.1151432148,(1375:2.1844516675,1525:0.8453145795):0.8716782088):0.2010462138,(((((1023:0.4599609846,1040:0.5464261111):0.2699795603,1044:0.9632175014):0.228975136,1031:0.5975675036):0.2162068694,1152:4.1143273769):0.2230533145,1161:1.0263571792):0.2489483074):0.0337777486,(((((314:1.1654360486,(2102:0.1176177790,2107:0.6198965566):1.696778659):0.6179291637,((783:1.4051933615,(1753:0.5541591167,1773:1.0983127624):0.4904015667):0.2538227036,2283:1.1457703794):0.2677759621):0.2338528944,(1757:1.7289441261,(1765:1.2037162489,1770:0.6423702469):0.198056713):0.1603189145):0.08244191467,(((((((((((((((((((1172:4.4576415101,1712:0.2028629391):0.2061708933,(1720:0.4398875123,(1722:0.4758825219,1734:0.9651600575):0.1025636292):0.1159225887):0.0539811641,1718:0.4555676807):0.01738891934,1709:0.3564167223):0.06215561145,(((1706:0.2305295383,1710:0.3335202447):0.07568398527,((1707:0.3594687176,(1711:0.4302547465,1715:0.6088558951):0.05364171059):0.1480610181,(1708:0.2132279356,(1716:0.4102854927,1717:0.4649801537):0.09021415866):0.05011050122):0.04467797667):0.04811459954,(1713:0.3792403516,(1714:0.2873448792,(1726:0.6284530619,1730:0.7623786584):0.1749960809):0.04198685943):0.08266185202):0.04141490813):0.04592157645,((1723:0.5426143299,1724:0.5780433677):0.05494483828,(1727:0.7929832332,1735:0.8383617491):0.1452153937):0.09601123261):0.04869228053,(((1728:0.5105421015,1752:1.8841346459):0.1394458414,1729:0.7843838365):0.1188245279,1749:0.8753591969):0.0774261639):0.06137648082,((1725:0.5151495941,1740:1.3616756528):0.2039505126,(1737:0.0000022840,1744:0.0606670338):0.4982968603):0.04459883954):0.06977080218,((1719:0.6107932774,(1721:0.4650608566,(1736:0.6305449906,1738:0.8226207642):0.2188220429):0.0715857232):0.06396212574,(1739:1.0228685165,1741:0.8716811274):0.1901103625):0.02128416109):0.1277162275,1732:0.7583289064):0.06821134205,1731:0.7967046171):0.0391308546,1745:1.3795481198):0.02839977213,(((1733:0.8185449850,(1746:0.0000028306,1751:0.0000021305):1.111853298):0.1167662195,1743:1.7739244830):0.1072093802,(1742:1.2555919379,1783:1.0354179811):0.1754612623):0.045589945):0.1033974759,1747:1.6823723499):0.07576612194,1781:1.8079345065):0.1181634084,((1766:1.3205669011,(1774:1.6451208057,1782:1.6339702321):0.2175861828):2.097359146e-06,(((1777:0.3954901230,1791:0.3078199059):0.222988971,1797:0.7552059291):0.1818733719,1789:1.0578260078):1.330312921):0.1688020128):0.09994743297,(1756:1.4181944657,1771:1.9005805784):0.3169656239):0.1361967155,(1762:1.5806294192,((1794:1.3205093511,1798:1.1533471955):0.1090126995,1796:0.8583055522):0.7999766212):0.1725446541):2.43411396e-06,(1748:0.5002348494,1750:0.4379329737):0.9056963807):0.1576125868):0.07865404337,(576:1.3556315110,(((((((((((((((1943:0.1835604615,(1944:0.1537763519,1974:0.4726022084):0.1799607478):0.04582641453,1964:0.4208329319):0.03423930927,1948:0.2098184870):0.03847947654,1945:0.0969357004):0.1087103759,(1946:0.1337735291,((((((1947:0.1150235341,1970:0.4337277343):0.0701076431,(1950:0.1717569101,1960:0.1907939546):0.02861906964):0.02268080582,(1949:0.1313679037,1956:0.2319239013):0.08701803411):0.02318545408,(((1952:0.2261907531,(((((1953:0.2256747671,(1959:0.2391557992,((1968:0.2291278349,1979:0.2389582389):0.3269644465,(1983:0.6604432229,2005:0.7826485907):0.1082281231):0.1183000284):0.01486566577):0.1024670402,1958:0.3287899599):0.0900244258,(1973:0.6203007254,((1980:0.3647790594,1985:0.3681019552):0.09530538245,1989:0.7407802899):0.09459567748):0.03931230687):0.05448816397,2000:0.9607986425):0.05532045783,(1971:0.4127435365,1972:0.4392843653):0.1170583852):0.03978390169):0.0368262472,(1954:0.1746960208,1969:0.3994268454):0.08339931051):0.004599155016,(1962:0.2852883214,1966:0.4203803778):0.05509808479):0.08929401392):0.01330136631,((1963:0.1491105462,1999:0.7707591420):0.1505190155,1976:0.3879765886):0.1420016461):0.01806840667,1951:0.1879310344):0.02846405507):0.04546046688):0.03025213773,(1955:0.1772472397,(1957:0.3081174683,1961:0.2840361472):0.0369925973):0.05681613916):0.03194640622,1982:0.5907226277):0.03846280018,((1965:0.2996406423,(1977:0.5713219877,(1981:0.5509999901,1998:0.6512128530):0.04600846833):0.1058519535):0.03125965229,1967:0.3301717244):0.1063298547):0.05260214797,((1978:0.4946750030,1986:0.5912678371):0.1084562304,((1990:0.5976427448,2010:0.5822329178):0.1258015611,(1994:0.2443893258,2002:0.9412273362):0.1460490841):0.05868818614):0.04203277193):0.07782278284,(1975:0.3047802796,1993:0.8537908698):0.1346772052):0.1124196529,(1984:0.5692616319,1987:0.5239804706):0.1140848457):0.01398553671,((2003:0.5046220854,2008:0.5937678277):0.1055180793,2016:0.7132113605):0.1232538585):0.05548010053,2019:0.7053539923):0.09991245735,(((((((1988:0.3112164622,((1996:0.2420578741,(2009:0.6245707031,2022:0.4004302771):0.06439022517):0.06166143911,(2007:0.4612550246,2018:0.4022466532):0.07887441142):0.03236839319):0.03513519809,(1995:0.2504678269,2014:0.3825604271):0.06987551966):0.03375402921,((1991:0.2194686083,(1992:0.0955311275,2001:0.1584204559):0.06275529824):0.0804460738,(1997:0.2660193080,2020:0.3569182447):0.1155865392):0.01204829156):0.1127838657,(((2004:0.2861201108,2015:0.3788327134):0.0305314239,2011:0.3111694659):0.08074200223,2012:0.4947087136):0.04131399797):0.09272966252,2013:0.5801783678):0.06295614372,2021:0.5542413540):0.1431674795,2017:0.5887406769):0.2943809881):0.2600244818,2006:0.7034168482):0.5418771633):0.9660128768):0.04853918938):0.03360645374,782:1.6826688359):0.0302388619,((((395:1.1381588089,1537:0.9406259323):0.06906882161,1882:1.6065314148):0.1172557457,968:1.3893642792):0.1871880346,(((854:0.5724478278,869:1.1804494944):0.9842169689,1176:0.9391983703):0.04851618127,2163:2.5981383533):2.037942558e-06):0.1737272838):0.05092305683):0.04026380721,(((((((((((30:0.3344374659,(49:0.2450993034,((497:0.2085322763,(((500:0.1928386368,1544:2.2565569705):0.1146406921,505:0.3840773278):0.0661758472,508:0.6592354272):0.03673950642):0.04654373056,(((733:0.6455527411,747:0.2555888734):0.105785222,742:0.3914641526):0.03959491155,737:0.2931024742):0.1133826224):0.0457363529):0.1593443297):0.0818971643,417:0.4765634961):0.08750845418,79:0.5123020672):0.03017455342,836:0.7467346634):0.216142752,840:0.6221786405):0.3349573229,2149:2.1203998005):0.1410356889,((1032:0.3905450126,1037:0.2897079989):0.2814617738,1380:1.7931520897):0.3380010208):0.08951380415,(771:1.2278369806,((1035:0.5001020197,1051:0.4116770994):0.7021280498,1548:1.3963332992):0.4118677833):0.09022688772):0.1417206317,((((953:1.5922335845,(956:0.8481896951,958:0.9559361073):0.1659028097):0.1268339863,(1167:1.3349994546,1198:0.7845628275):0.6694844783):0.1404942687,((((((((((969:0.2276128510,1000:0.4578409145):0.06953890802,974:0.2757684465):0.07540495801,(((((970:0.0445318002,984:0.3945992046):0.1467201216,997:0.5784721448):2.233889167e-06,(971:0.2537427660,1001:0.3969188438):0.04391186221):0.02695808516,983:0.2824518023):0.05931985678,(((975:0.3007973730,((981:0.2674532527,(1002:0.6169106797,(((1007:0.5260170920,1008:0.5141066381):0.1466491926,1010:0.6289051938):0.7784825011,1021:1.0806330986):0.2054918934):0.1378049724):0.06273681554,(985:0.2966337767,992:0.3977815711):0.09877622107):0.0285997257):0.03639974885,(978:0.3742992578,999:0.1440185161):0.0583672424):0.04615104535,(976:0.2647793088,((977:0.2402925426,991:0.4091594420):0.1192902582,(982:0.2850110161,996:0.5000275753):0.05419212143):0.03168136875):0.04654685538):0.03738555443):0.05701818272):0.02300523508,(986:0.3566694965,998:0.4568681497):0.01889695753):0.05638680234,(972:0.3449800191,((980:0.3414870217,(988:0.3266414671,990:0.2957240995):0.2166761398):0.04767085036,(989:0.4683859709,(993:0.4489049894,1003:0.8526366318):0.05496029305):0.07251160739):0.05635593238):0.02302127888):0.03996300369,987:0.5624217838):0.08608192066,(((973:0.2044244725,979:0.1564467152):0.3394629865,994:0.5488849502):0.09512597561,995:0.5251590650):0.0412746732):0.1619656102,1004:0.6960552355):0.1093943462,(1025:1.1488875374,1047:1.4258560116):0.3480405164):0.4947296403,1039:1.2983651633):0.2207952574):0.06382277855,1192:1.2818509580):0.03134590148):0.05196745531,(((499:0.2439729579,(503:0.3280347151,526:0.7916899491):0.01196165859):0.07801320704,((((((((((501:0.3764132877,509:0.3570127052):0.1618006858,630:0.1393925164):0.09106440968,((627:0.2168044574,637:0.2418843494):0.1013112433,645:0.4729473351):0.06301292006):0.04815735919,((639:0.3284393793,650:0.5940855092):0.08331507015,641:0.2892249756):0.09182439677):0.01803907431,636:0.3634506945):0.01879752437,634:0.2779354684):0.01020034913,638:0.2391517574):0.0248066333,635:0.3706710968):0.034116493,(642:0.2833139553,644:0.3984239447):0.07742928465):0.05399484749,660:0.3272672299):0.06559447922):1.041030502,((1554:1.8788262826,(2217:0.4845810286,2235:0.3970143673):0.5461119859):0.4986379279,((((((2215:0.1910665373,(((2224:0.1749337354,2226:0.1627953118):0.04929096592,2230:0.2014749092):0.01823321376,2233:0.3355556457):0.02279602615):0.01863378718,2216:0.1574464528):0.0304346351,(2221:0.1670066289,(2227:0.1531632918,2228:0.1690199608):0.03347636789):0.03219418433):0.02550138564,((((((2218:0.1012899116,2236:0.3527501387):0.03956435965,2222:0.2314663807):0.04446719768,((2220:0.1392273478,2232:0.2582750630):0.06809185184,2223:0.1701023389):0.02762418247):0.01887364497,2234:0.1359589685):0.02131968581,2225:0.2274088969):0.02522073416,(2219:0.1139542284,2231:0.2451384375):0.01791304117):0.006697247987):0.02617895037,(2237:0.2478887410,(((2238:0.1443335939,(2239:0.1611928563,2241:0.2196230149):0.04745830347):0.04026352999,2240:0.2239975300):0.03467688675,2242:0.1661239138):0.1041392565):0.1806272798):0.04777229025,2229:0.2442717911):0.6001416957):0.5374969131):0.1222454136):0.006417909192,1552:1.9045299885):0.0554114541):0.07406507636,(((((((12:1.2778414254,((44:0.2334439952,53:0.2959776495):0.239547779,68:0.6018686165):0.6844306108):0.01501104334,61:0.7866505028):0.1323649839,1370:1.7084105257):2.218656659e-06,(66:0.8869155280,67:1.2282588313):0.1153031888):0.1339193528,((45:1.2205027051,(1054:1.0294067341,(1165:1.2006504849,(((((((((1194:0.1197462004,1215:0.4957533878):0.1247704334,(1211:0.4483478760,1212:0.6782544537):0.1739264868):0.1676131605,1555:0.8996363850):0.04120139943,((((((((1196:0.2864828094,1216:0.1496607758):0.07251495489,1204:0.1498560708):0.06931143331,1225:0.2062564691):0.06569575391,1206:0.5880343589):0.06033011549,1221:0.0629104661):0.09365266116,1208:0.5089709915):0.07014483926,(1200:0.5473122169,1201:0.4032696800):0.0764839926):0.1905904693,(1207:0.0813580693,1217:0.3388742629):0.1740415047):0.1657792577):0.1768760189,1199:0.4109868675):0.185847849,((1195:0.0000028231,1224:0.6887362833):0.08892359909,1220:0.7592727609):0.3413387204):0.1766942203,(((1209:0.2074215128,1218:0.1857495732):0.2887228596,1223:0.5874947751):0.1299274246,1222:0.4387743533):0.09825385004):0.2363197075,1197:0.5608269105):0.5331021916,1213:0.9073849839):1.326502844):0.5588148101):0.08210112567):0.0788460267,((((((((((((668:0.5812765592,669:0.1850539855):0.08588480718,675:0.2715180013):0.11569438,692:0.6007632348):0.0528417612,690:0.5698686182):0.1342173967,(683:0.5035698475,(687:0.3459931377,710:0.6773698321):0.1700886871):0.1385685227):0.05872309136,((673:0.5110399438,(699:0.5073843757,721:0.6024060799):0.1078240533):0.09278134435,706:0.7419763748):0.0813879598):0.05896053047,(((((((((670:0.2874940030,(672:0.2320772171,693:0.6239428495):0.07007039467):0.08467941082,(677:0.4605662512,698:0.7877277964):0.1209190982):0.1121725033,(689:0.4398111487,701:0.6131119946):0.2876294791):0.05363950013,(681:0.3633956987,694:0.6177240061):0.1556387449):0.03395556178,(674:0.4267701780,676:0.3936309824):0.139590128):0.02756744851,688:0.5835613160):0.05759486601,(684:0.3037985703,744:0.4718879575):0.1118589514):0.01859646521,(671:0.3763336797,678:0.3614354182):0.5266856024):0.04167686012,((((680:0.4896138706,754:0.5441951921):0.09227569077,686:0.5826766949):0.05667871451,(691:0.5738891772,700:0.7542114763):0.1529305444):0.05324150369,(((685:0.5457808063,704:0.7852642401):0.08421115037,(703:0.6168371035,736:0.7530700273):0.1723770352):0.05360527921,(695:0.5318859128,708:0.6606722550):0.1673510329):0.148620202):0.05283519195):0.06598226972):0.04744014026,679:0.4833040745):0.01619911936,697:0.8306211082):0.05340014388,(682:0.5450389518,((696:0.7164261580,707:0.8638518423):0.07697576259,705:0.7043318278):0.102883169):0.08444972248):0.1146827702,((702:0.5402774396,709:0.5352805401):0.230858705,711:1.1057092448):0.02516103028):0.1223637116,734:1.1187429618):0.319127835):0.09269800574):0.02926563904,(1048:0.8798927115,1535:1.1017499292):0.4120841554):0.05028721506,(((38:1.3002910691,((1759:0.6413070234,1769:0.7216414534):1.250979782,(((((2023:0.2278948126,2024:0.2048533089):0.2037087136,2035:0.5324083772):0.06574145379,(2027:0.2613778805,(2039:0.4714381669,2065:0.5113203393):0.08073083985):0.1049419649):0.08475115129,(((((((2025:0.3925236336,2026:0.2026806634):0.2081551223,((2029:0.3503326462,2059:0.6862493404):0.07235182881,2034:0.3635240317):0.04976838191):0.03905763693,(2033:0.4182886648,2037:0.4757637909):0.0858250853):0.01800994021,((((2028:0.2969822087,(2055:0.6817000982,2058:0.7602705065):0.1539906215):0.04360062347,2031:0.3253733276):0.09305991981,((2040:0.4383694226,2047:1.1578878739):0.1710148328,2044:0.9151247883):0.08991008004):0.04069849532,2073:1.8652661126):0.02972245504):0.04049136892,(((2036:0.4778585311,2062:0.5831775825):0.02452536444,(2053:0.7674744633,(2061:0.7381300164,2063:0.4139125653):0.1549893361):0.08973135455):0.065089895,((2038:0.5466027229,((2043:0.7396452869,2048:0.6313474133):0.1336405183,2050:0.8550162334):0.09842729146):0.06715687718,2057:0.5549389693):0.06722390102):0.03377163065):0.09171325807,(((2030:0.4022404002,(2049:0.7548620921,(((2064:0.0867148200,2082:0.2897232793):0.1060147208,2282:1.7084296307):0.08395002473,2069:0.5947571934):0.1157278456):0.1089098865):0.1203635606,((2042:0.6727174275,2083:0.7827307886):0.04651847891,(2046:0.7011180985,(2052:0.3733355097,2054:0.6219423831):0.4247677615):0.1198494992):0.05806222113):0.04900487736,2032:0.3110597651):0.06024528149):0.07555876984,2060:0.5145698486):0.02266735839):0.09393156895,(2041:0.5670609950,2045:0.7863405854):0.1161525824):0.4298371909):0.1845080915):0.1705250716,(741:1.0310725962,(1168:1.1111482927,1940:0.9211964977):0.344171172):0.1861692437):0.06692171494,(((((855:0.8094625805,1763:1.2248587090):0.6920888938,1792:1.1435248837):0.07159137278,862:0.7677527889):0.04763718093,960:1.2597425105):0.1433281703,(1462:1.9229426844,((1764:0.8858865265,1788:0.5659670362):0.913433894,1793:1.2448325671):0.1945383401):0.1909267798):0.1786028543):0.0782719162):0.02756498202):0.02111411255,(((((((5:0.9914213242,84:1.4884470879):0.24588687,1036:1.1341871871):0.09647991723,(82:1.0173936747,(856:1.0021352207,858:0.5840574206):0.2424470751):0.06155730282):0.08225557043,(((20:0.4586218414,85:0.6210108531):0.1848928704,37:0.6566910941):0.2183749417,72:1.1926739481):0.1254356521):0.03250553049,((32:0.2054253481,((77:0.3483938737,80:0.4862644516):0.0562638117,83:0.5418669384):0.1133693879):1.085369767,877:1.4777415076):2.683331756e-06):0.006653688775,54:1.2931011734):0.1160575358,((((((((8:0.9683688624,1019:1.1261623038):0.00706724249,1029:0.4999739821):0.11446672,(65:0.7393526265,425:0.4174904925):0.1692831756):0.1301787598,((((17:0.2311295551,776:1.1382099657):0.2306301508,18:0.1660233521):0.08287944536,87:0.7198126686):0.07611009949,((427:0.4465035356,((1005:0.1944060977,1018:0.2356175245):0.1076214066,1049:0.3985118201):0.05325416092):0.070933676,1030:0.4119228716):0.142725638):0.1711401357):0.05374438112,426:0.5557811490):0.102917393,((((51:0.6317653804,70:1.0803165353):0.1399244545,1767:1.2131161352):0.03794375066,1520:1.5268326942):0.1101482686,(((136:0.3334899270,(((((137:0.3247256474,144:0.3333120585):0.05182682895,(((139:0.3954219929,150:0.2833694003):0.0772430893,171:0.2458556135):0.05802582654,156:0.3378585476):0.0612363707):0.02001652799,151:0.3030912660):0.05310555605,165:0.3270910154):0.05230418193,140:0.6718971701):0.02891581546):0.1742287721,143:0.6168162113):0.4692747915,((424:0.7500416821,(((1009:0.2521732961,1012:0.2309464193):0.06066747793,(1011:0.2611704989,1017:0.4542868735):0.2094597429):0.05871609984,1014:0.4400881037):0.2132295375):0.2947697971,(1006:0.5174039189,1013:0.8548337553):0.1552287434):0.09974254993):0.07559205965):0.05508239768):0.07348419139,(((((((46:0.8567230778,(63:0.6547199001,176:1.1763443476):0.1199004782):0.05399519586,(((58:0.9179262737,1169:1.4247278007):0.09130699268,853:1.3957552015):0.2273147059,((146:0.5450493537,172:0.4638445961):0.2307757225,310:1.5198676105):0.1066311308):0.05777726028):0.02698417731,1155:1.1564173610):0.03857781725,(((141:0.9617834484,(725:0.6423301219,(837:0.4456106569,852:0.7778971058):0.5220033985):0.09007712493):0.06334177733,1034:1.1789528390):0.02587486229,175:1.0066478465):0.0486233816):0.05555648476,148:1.0715592889):0.03470381733,((73:1.4772919572,(135:0.7585524404,1050:1.2296679837):0.09178048748):0.1098243676,(1760:0.8618709942,1768:0.9081782426):1.186274589):0.06346400245):0.02420128199,(138:0.7696488276,167:0.7159537904):0.1952941437):0.06064152401):0.03281958063,(((((16:0.6754233939,43:0.7509181457):0.08670422208,(33:0.4660077175,((495:0.1682044641,517:0.1964986834):0.1727257502,1045:0.4031224504):0.2893265661):0.189404153):0.1844333441,((866:1.2247458719,954:0.9176625164):0.1242981411,1027:0.9262361489):0.1647501309):0.1010283908,(((47:0.1547515701,720:0.0142223561):0.2486194174,1016:0.2370737191):0.1462052789,(((((159:0.3718565289,(177:0.2088692298,178:0.3028802645):0.05050747402):0.06553990111,173:0.4908155092):0.06574153821,((168:0.1495386146,((712:0.3283397386,718:0.2215606696):0.05256011223,724:0.1064598344):0.04139440559):0.03230711504,169:0.1751692288):0.03556253365):0.03855167726,(730:0.3652229041,((1020:0.2145692821,1042:0.7160436829):0.1485655663,1024:0.6918511495):0.093795085):0.09641876038):0.05594863564,(716:0.2005430797,719:0.3023019483):0.07827847452):0.2376496579):0.5613975953):0.06155117168,(((89:1.2379516112,740:0.8725949787):0.1624430006,861:1.5046223264):0.1785649074,(1154:0.4349771552,1181:0.5815549965):0.3769774656):0.05390496259):0.04351947635):0.03952118432):0.05326328494):0.07276869108,((((((((10:0.5600754933,((735:0.9843492316,753:0.9031063783):0.09323049494,751:0.9086099010):0.1295826166):0.1528582536,(((48:0.7049256957,930:1.2749133271):0.1535412974,(435:0.5974513570,1541:1.6815543149):0.4664547918):0.03489939451,(88:1.1095633234,(768:1.0372591391,((770:1.0246098690,927:0.6196398171):0.1406098377,932:0.9790485034):0.1301304089):0.03549072547):0.04521662339):0.08749469549):0.06529107998,59:1.2205307417):0.02563268009,((((843:0.6539545457,870:0.5503691381):0.2139256636,846:1.1165650253):0.3238846312,849:1.3683634015):0.1211022852,873:1.7827094274):0.1453549419):0.01817453753,((863:1.7974966213,940:1.0638081492):0.06398353662,(((865:0.9500259286,951:0.7135961795):0.5454561529,1605:1.4268523315):0.1177358737,928:0.8968180098):0.1355568623):0.1759392681):0.09280134971,((((23:0.6970435346,86:0.9210063860):0.09857270009,147:0.7258610955):0.1678767764,((90:1.1928622648,(867:0.7664548470,872:0.9138898102):0.5560707757):0.1671486139,((864:1.2651866782,(1530:0.6651645233,1533:0.6720435127):0.4998554475):0.2324816148,2157:1.5309281922):0.0545257414):0.03119746467):0.03016480777,((81:0.6823490266,950:1.1282139996):0.1317277018,(523:1.0119463662,929:0.8072095117):0.1132725462):0.2365844566):0.1164704892):0.0672585553,2279:1.2398892994):0.05487918001,((((((((((25:0.1942890025,39:0.6068290096):0.0764858373,41:0.2429774606):0.4014177021,(1046:0.1012880042,1052:0.1645555152):0.686705886):0.22177188,(434:0.2967912390,925:0.1966081624):0.4523975891):0.6876341146,(1157:0.1622512823,1182:0.4438794232):0.9745245092):0.07424161777,((((((((142:0.2105578126,155:0.2864603510):0.03721732976,((153:0.5364477699,158:0.2566817665):0.06140367446,(166:0.4418415975,170:0.2942824522):0.09041473489):0.03740933473):0.0495818533,(160:0.1992294986,(717:0.2576657651,726:0.2771118060):0.04584697354):0.01970073113):0.06208371582,161:0.3435798419):0.05179816855,152:0.3723154014):0.07144683008,157:0.3751220648):0.1242347735,1022:0.5737755942):0.3502784876,((416:0.7752010811,((418:0.3233346219,1150:0.3859976002):0.09978032483,1158:0.9302819617):0.02523464402):0.1679785231,(437:0.8012398757,1184:1.3715121960):0.1746039175):0.09709785672):0.1499239121):0.07798481161,((((27:1.0183334469,1373:1.0884331197):0.0322640374,78:1.3104573747):0.1734577296,(492:1.0220707050,727:0.9609532741):0.1213059843):0.1402753128,(((((732:0.4929133649,743:0.2528045719):0.1478517112,752:0.4811722862):0.1303749414,(941:0.5491020914,943:0.5575470972):0.1824217999):0.9036629019,2105:4.1447582782):2.37898404e-06,(938:1.3221566841,(939:0.3648643393,(((1026:0.6660871366,1038:0.4423416439):0.1571419682,1028:0.3013034145):0.07950954086,2100:3.5033764457):0.2713993162):0.1758452433):0.147958976):0.09627082519):0.08167464588):0.008636168727,(948:0.5767439647,((965:0.2831608089,966:0.4496345077):0.1938115841,1780:1.1521420128):0.2448073044):1.087168883):0.0391562974,((((((((28:0.7430687427,76:0.5465505301):0.1513903975,(31:0.2205104287,34:0.6115626236):0.123124577):0.1321592578,748:0.3550166577):0.1138547546,42:0.7336461688):0.1074188119,504:0.6226635758):0.3538766841,(525:0.2889709275,(527:0.0000024741,530:0.0000029788):0.07954932388):1.421960013):0.1772630955,(((((35:0.8376637839,((745:0.5460323004,746:0.4474154831):0.2311103544,1156:0.5276136136):0.1835495241):0.2985419261,((430:0.6021329825,513:0.4143585289):0.2012432366,769:0.6004547354):0.4570962293):0.1698345603,(((((((755:0.2967061192,756:0.2217822508):0.1016048005,(758:0.5054598675,767:0.6844932131):0.1437879287):0.102360098,(757:0.4692143055,(((760:0.5876997309,766:0.7707641155):0.1015198034,762:0.7684775821):0.1194704539,761:0.5812415245):0.1054789083):0.03869413149):0.07620078546,(759:0.7140985261,(773:0.0986085447,(779:0.4213356872,781:0.5372112130):0.4968603803):1.592231785):0.05622537632):0.08785669513,763:0.8115776121):0.1663987886,((764:0.8143974876,772:0.4713878850):0.2985750852,765:0.7409442843):0.07706777293):0.3021875138,(777:1.7053211709,784:2.4024022028):0.59335436):0.2481523448):2.911043841e-06,945:1.4785445667):0.05614660809,961:1.5419702033):0.04593634194):0.115921323,((330:1.1958564226,(436:1.4473495481,844:1.1660899195):0.1960525705):0.0235080117,((((((((((((878:0.4054454018,885:0.3690745370):0.1564705127,892:0.6917448722):0.1191643927,((880:0.2798289769,884:0.6371552957):0.2004035343,907:1.0620207761):0.1052676944):0.09374046028,(((((879:0.5628164940,881:0.2517067997):0.113555509,882:0.4551554540):0.4188466211,888:0.4689909276):0.05762214714,889:0.7796633005):0.03740680674,(887:0.7666410705,890:0.5894790516):0.08831786722):0.01994393853):0.08134541937,(((886:0.6698613668,903:0.9761782023):0.1131392717,922:0.8139909902):0.09295527156,(898:0.6827857740,910:0.9825606007):0.06268216871):0.09491970143):0.0559288863,((891:0.8069267579,897:0.6604252161):0.1220021044,((893:0.4898189411,908:1.0277738652):0.1726110378,(899:0.7723964825,900:0.6703402440):0.1148226754):0.05713948394):0.0814156559):0.04583394441,((894:0.8532790285,909:1.0476728958):0.1509189934,915:0.8115628272):0.1643478112):0.07461819825,(((883:0.6898259564,902:0.8535254978):0.1444813246,(911:1.0539334639,923:0.4136130457):0.3081547172):0.16440515,(((895:0.8887389168,(917:0.7209425308,(919:0.0932123179,942:0.2695884066):0.577142225):0.5742067703):0.05357948793,(896:0.5869922978,916:0.9939341780):0.1715860756):0.08284233468,(901:0.7288056783,(913:0.6217390468,918:0.9411441195):0.6041796069):0.1273675088):0.114541566):0.04736114158):0.0412661611,(((904:0.8111580833,912:0.9564063519):0.09004294629,906:0.7795024860):0.08092967152,905:0.8863140990):0.141692785):0.1336341428,914:1.1368956004):0.08315617986,920:1.2907613009):0.2469438478,924:2.1609041451):0.113957824):0.09818771177):0.05970331387):0.07182795887,((((((((((((((((((((1302:0.2776588748,1313:0.5172503454):0.07680796846,1306:0.2750603822):0.06059120077,(1311:0.3881655696,((1312:0.2958499199,1348:0.5820471718):0.05901863343,1321:0.5801089475):0.08073443388):0.06214838497):0.03856677635,1307:0.3363461284):0.03573323683,(1309:0.2847896710,(1331:0.4722287838,1363:0.4489515584):0.1787379164):0.1477106246):0.03659906856,((((1303:0.3159471858,(1324:0.4444648227,1360:1.0734485782):0.1462351781):0.1049757459,1304:0.2434371787):0.04812689963,(1322:0.4789687685,1330:0.5035807901):0.09780120222):0.05734602564,((1305:0.2102889339,(1308:0.3480256864,1327:0.7065086457):0.07099656957):0.06254125969,(1310:0.3689495987,1320:0.4386338853):0.05541439497):0.06588566954):0.04124246763):0.040215656,((((1314:0.3671330041,(1315:0.3258230690,1319:0.3750717397):0.07323667453):0.09263600999,(1325:0.5360931770,1361:0.9352673656):0.05828042402):0.0715264859,1329:0.6320657010):0.03849389056,(((1316:0.2961942994,1317:0.3712698585):0.07609546644,1326:0.6009676818):0.009699227738,(1333:0.4838065810,(1335:0.5140143775,1342:0.4067361735):0.3832008987):0.1896345424):0.06789993184):0.06366743713):0.0410272871,(1336:0.5279780303,1347:0.8511491825):0.1845310621):0.05036639414,(((1318:0.5181821379,(((1332:0.4374470682,(1387:0.5744728044,1389:0.7409961959):0.3788076497):0.1336214843,(1384:0.5636456190,1385:0.5117923326):0.1950722536):0.07547137141,(((1364:0.0000024889,1366:0.0000026478):0.5828770184,1388:0.3085680668):0.1297086247,(1386:0.3684076336,1390:0.4102690486):0.2557410358):0.430458078):0.09515191595):0.02904462643,1345:0.8166554203):0.04195048218,(((1323:0.4835656841,(1344:0.4036710830,(1374:1.3952522110,1379:1.6344824136):0.4906750782):0.2185840937):0.085745124,(1339:0.6713126837,1371:1.6316262172):0.06090270198):0.09494665457,(1337:0.5516815191,(1362:1.5355519898,1602:0.7015295092):0.1072064924):0.1483463863):0.06363527214):0.04423362634):0.06529709683,(1340:0.9396295182,(((1352:0.5030617629,1359:0.8421879304):0.2957118606,1378:0.8957389304):0.2705213846,(1356:1.2849441658,((1358:0.2785872536,1382:1.6254982188):0.5596259651,1367:1.4618969772):0.1975936357):0.1117018872):0.09096559771):0.1073234533):0.03011710605,1355:1.6716828086):0.02575521424,((1338:0.7202149870,1346:0.8916984602):0.1984431478,(1343:0.6850806020,1353:0.4995269846):0.1035631472):0.03991655542):0.0435475105,(1350:0.7019982611,1369:1.2765546476):0.3150177752):0.01249507004,((1328:0.4595025342,(1341:0.5952304670,1349:1.0594881971):0.1975806844):0.1121199858,1334:0.5732463226):0.08146222409):0.2237685986,((1351:0.6681367544,(1365:0.0000023707,1368:0.0742558252):1.353932223):0.09149005846,(1354:0.9913511673,1357:0.9928925018):0.1643989097):0.1079313059):0.2028379953,((((((((((1377:2.0419257800,1593:0.2857760724):0.08044074766,((1591:0.5106558926,2281:0.2949927853):0.08072705,1600:0.8234012529):0.09577687276):0.1917061309,1572:0.5068233005):0.08986002855,(1576:0.5427873940,((1582:0.5748304432,1590:0.6824355678):0.09769287313,1585:0.6567337840):0.07818252217):0.1172736261):0.04865303074,((((1556:0.1413556601,1578:0.5281191336):0.115040362,1558:0.2537983554):0.1343949624,((1559:0.3164322716,1566:0.3788450011):0.1414363566,(1581:0.3724458761,1604:1.5522414007):0.2455257146):0.0356270227):0.07910355248,(((((1557:0.2790337058,(1564:0.3685059104,1607:1.9290294082):0.0887172102):0.06412562384,1575:0.5011332171):0.0426484914,1560:0.2803257626):0.04253414724,(1563:0.2739614920,(1568:0.2953723117,1612:1.8092548766):0.08199702314):0.07193444744):0.04015931305,(((((1561:0.2498843655,1570:0.3835659945):0.08695301138,1589:0.9688093742):0.02610062811,(((1569:0.3516704129,1573:0.4747060368):2.582081732e-06,1584:0.6444230843):0.09847321059,1574:0.4388172387):0.08828927748):0.03660511035,((1562:0.3036311863,(1577:0.4262087447,1579:0.5557819388):0.1536817239):0.03234858013,1571:0.4346499116):0.04636848118):0.03084811887,(1565:0.3379835285,(1567:0.2821896374,(1580:0.7551270667,((1595:0.5363041560,1613:2.1621000737):0.1416495248,1601:0.3505043366):0.1506708426):0.06160421698):0.1608575141):0.03947411992):0.02652373467):0.08720528871):0.08173929875):2.240685243e-06,1615:2.0393537862):0.01930495005,1583:0.5642651121):0.0526691111,(1587:0.6824551727,(((1588:0.6934334402,1596:0.7544905709):0.07926382376,1598:0.7716451951):0.06007075051,(1597:0.1221729757,1603:0.9410447740):0.08572644125):0.09045473167):0.05534899395):0.05920977063,(1586:0.7301935778,(1592:0.5711339901,1594:0.7208612770):0.148844028):0.07064710643):0.07313411025,(1599:0.8577848020,1606:2.0404254960):0.02021520216):0.1966247293):0.06020945495,1376:1.6053279530):0.2691508354,1372:1.4962069945):0.3635051583,((((1755:0.6674284815,1758:0.6550718746):0.7169887468,1761:1.0720502021):0.7950916283,((((((((((((2108:0.4811102538,2151:1.2134680819):0.08707954338,2110:0.6767529188):0.3074922816,(2113:0.6798812151,(2139:1.2915792657,2143:1.4115271816):0.09964855288):0.1123794567):0.0676218004,(2124:0.9110810691,2138:1.3047271730):0.1653557008):0.02153018893,(2114:0.6395733433,(2134:1.1005328178,2136:1.2599157215):0.06540297943):0.1270125298):0.05088695322,(2112:0.6736871932,(2123:0.7620613889,2147:1.2044874849):0.09214783354):0.3535714097):0.0973773113,((2115:0.6969427838,2120:1.0119497234):0.1264855307,((2116:0.6338397225,2126:0.9104599718):0.1036421479,(2118:0.8414704520,2122:0.7813295827):0.1598930837):0.04231157577):0.07358458195):0.0753555192,(((((((2109:0.5142507558,2111:0.3522677794):0.3324053136,2119:0.5265485756):0.2231104957,(2131:0.8564594436,2133:0.9088443126):0.1131770247):0.2795840863,(2125:0.7664933784,2156:1.5793295988):0.2291665712):0.03952397718,(2152:1.4715622939,2161:0.9988215815):0.7185359765):0.07514885699,2130:1.0563128630):2.646819036e-06,2160:2.2474228410):0.07481139934):0.07266764566,((((2132:0.5802676266,2159:1.7451865205):0.1014392819,(2144:0.2861766956,2148:0.0000021122):0.9661152166):0.3502978885,2140:1.1224793350):0.2378444761,(2135:0.9247972805,2146:0.3964893721):0.2740254098):0.1017615461):0.04849307986,((((((2121:0.7496009076,2128:0.7282791406):0.1733795325,2127:0.7134802411):0.06292469066,2141:1.0700833692):2.022234866e-06,2153:1.8154851590):0.1006021095,(2142:0.9148648785,2155:2.2837963117):0.06648572121):0.06356206629,2137:1.0229039066):0.06955893986):0.0404368329,((2117:0.6621484199,2129:1.1123565723):0.1842063468,(2145:1.0216049059,2154:1.6669743007):0.1751779628):0.09891566176):0.5332414798,2213:3.6733285113):0.2907929704):0.1091088765,((((((((((((2243:0.0000022965,2244:0.0000022384):0.01713207659,(((2245:0.0000021036,2246:0.0000010362):0.01531875242,2248:0.0050615172):2.028547044e-06,2247:0.0101781959):0.02951621364):0.07570853922,2250:0.1250740516):0.06585587751,(2249:0.0805829534,2252:0.2260455762):0.03441838212):0.2098720197,(((2264:0.0908221331,2268:0.1777827104):0.2212132514,2269:0.3086971341):0.03341836742,2278:0.5906435971):0.09860240619):0.0543827913,2251:0.2019604555):0.08171658699,(((2260:0.0000023516,2261:0.0000024523):2.84255462e-06,2276:0.0000022365):0.3902807182,(2262:0.0000021037,2263:0.0000026775):0.3366089912):0.3828875449):0.1246096145,((2253:0.0100284546,2256:0.0000021838):0.1436690233,(((((2254:0.0000010362,2255:0.0000026102):0.2455428463,2258:0.1468129513):0.2115945092,2259:0.3468475068):0.1522423145,2257:0.2352014918):0.04417131272,2265:0.1611165401):0.05448580064):0.1998927226):0.3492565639,(2266:0.0000027530,2267:0.0000021395):1.373399327):0.4651763547,2277:1.1931467012):0.3836779725,(((2270:0.0000029454,2271:0.0000022952):0.9076335277,(2274:0.0000024723,2275:0.0000029087):0.6856404328):0.2126711333,(2272:0.0000029073,2273:0.0000025484):0.700381615):0.7255146421):1.331301863,2280:0.9031236445):0.09242601798):0.1488597638):0.07812798258,(1546:1.2245674198,((((((((((((2164:0.1591738076,2165:0.2376222370):0.1998404844,((2180:0.6823593894,(2201:1.2011879810,2204:0.7944748921):0.3616705836):0.2460151253,2181:0.7405013921):0.2263285398):0.05793548638,(2168:0.4210524768,2171:0.4832064474):0.07634168562):0.07999895034,(2172:0.5359588357,2177:0.7245894634):0.08984831612):0.05972622568,2167:0.5134271584):0.06003092658,(2169:0.3777220346,2178:1.0334682494):0.05008522455):0.04550119208,(2166:0.5145244856,(2170:0.4738861086,2176:0.9493452430):0.1482616759):0.05758548819):0.1176340807,(2173:0.7990898100,(((2207:0.6851407957,2209:1.0831236286):0.1758880973,(2208:0.6156435964,2212:3.0977824428):0.3477480022):0.1077118156,2210:1.2219432059):0.6023770397):0.1788521719):0.03675446348,2174:0.6448987964):0.06131515545,2175:0.7851316360):0.1715215638,((2179:0.9157784784,(2200:1.0707505761,2205:1.5046483675):0.1788491723):0.09857942531,((2202:0.4031751463,2203:0.2905943446):0.5595759686,2206:0.5293367707):1.061743996):0.1591466614):0.1623377115,((2182:0.5849026536,2183:0.7974933909):0.1569799675,(2184:0.4832545857,(((2185:0.3625748606,2194:0.5017828823):0.1499434722,(((2187:0.9426090909,((2196:0.5927089176,2197:0.7752574584):0.09474130509,2199:0.7887930171):0.06546007081):0.08976597445,((2190:0.5168211858,2193:0.6923479789):0.1345098986,2198:0.6230966397):0.07372691932):0.05904780408,2195:0.4787974100):0.08395816973):0.04539360752,((2186:0.2868669855,2192:0.5159143385):0.1476203991,((2188:0.3507253558,2191:0.3364583115):0.02122956902,2189:0.1901006424):0.1474930322):0.05033771191):0.147194865):0.1590603224):0.3171372899):0.4863654114):0.2204191655):0.1962666642):0.03062803223):0.0201693114):0.02766989693,((((((((((((266:0.2744383897,267:0.1118689722):0.1318013817,271:0.2254610986):0.08982349662,(272:0.3690994077,282:0.5002105722):0.08661058962):0.1690877109,(270:0.3064869244,302:1.0409177431):0.09955909472):0.1013179003,(((((((268:0.2423708045,(301:0.0120095310,303:0.0000020587):0.6174578811):0.1169967576,273:0.3799523223):0.1292773987,(276:0.3684824909,293:0.6423528133):0.2045451392):0.048212333,((269:0.2723615253,275:0.4831002885):0.1534357912,291:0.5759406168):0.0349655049):0.08624460901,292:0.6605070115):0.02779422761,(((274:0.3976665842,277:0.5340442052):0.02138821601,(286:0.4872495016,296:0.6628836246):0.1524268629):0.06560606229,288:0.3822449884):0.03879449325):0.03325533485,308:1.7053994935):2.475495813e-06):0.04383015773,((((278:0.3881552287,279:0.3378106500):0.07046574352,335:1.7129750028):0.07893126545,(285:0.4918589412,(297:0.5272217153,298:0.5207003469):0.2591638641):0.1423776076):0.07268047385,((((280:0.2585427599,283:0.2126033032):0.2134585745,300:0.9380443982):0.02976245347,((287:0.5453757459,(295:0.4609841089,307:2.0042826004):0.2598893775):0.1067507295,(289:0.4848945535,290:0.5775249489):0.1595562515):0.09715421635):0.06907606702,(281:0.3499606748,294:0.5302712657):0.2350520692):0.04675368508):0.03164344406):0.1438690605,284:0.5997988844):0.07209156775,(299:0.4098564795,((304:0.1331967380,309:0.1548789517):0.1700837983,306:0.1399064478):0.343183257):0.4348145451):0.3507248402,(((((305:2.4480091937,347:0.5955990426):0.3080009639,(350:0.5208141202,355:0.5641902458):0.1215270894):0.0465583902,((((((((311:0.6813967730,333:0.6274421236):0.03738273345,328:0.6076918669):0.05849035775,324:0.6059701901):0.06015612242,346:0.6828446841):0.03933957277,(323:0.4730391406,340:0.6171404616):0.1333016504):0.03893922467,((((((319:0.6498154203,352:0.5942453560):0.07124425388,(((325:0.7143149838,349:0.5645713906):0.1251502712,338:0.6364501418):0.07595726707,(342:0.4553986286,357:0.4375563191):0.1410844102):0.08119985143):0.02190400255,(((331:0.4818895865,334:0.5577643934):0.1842154799,345:0.5432537296):0.04103289319,341:0.5215682106):0.09849373257):0.04103606558,(337:0.2762741690,351:0.5291246193):0.06154113863):0.07371713797,(329:0.4434060795,358:0.4642320516):0.1185492211):0.07431194687,((321:0.6876066577,(326:0.5810750824,(339:0.6894815677,343:0.4584920007):0.03972947034):0.07424271039):0.04925641156,((332:0.5845003540,354:0.4793648831):0.04629223121,(344:0.5030304835,356:0.6728996875):0.07290310465):0.02839265256):0.04331269206):0.1228393414):0.07302277525,(((316:0.5868025454,322:0.8013257891):0.0362804054,336:0.5805599995):0.05931998202,348:0.6412282872):0.07606843836):0.03801182348,(317:0.5486803969,320:0.7299037014):0.05785508707):0.007292317567):1.940750196,318:1.0222785720):0.2587715127,313:1.0075574109):0.4653831828):0.1003607387,315:2.1517954009):2.204820201e-06,((353:1.4036823371,(((((((2067:0.5248459768,(2081:0.1853349970,2092:0.2466528552):0.2779875988):0.2713379651,2076:0.4190456410):0.1013882756,2074:0.3817363096):0.09110402504,(((2068:0.2277966424,2080:0.9195178891):0.2613625722,2078:0.5319496140):0.04863902982,(2088:0.4526331094,2104:1.2766753817):0.2078066879):0.1562963275):0.1708998653,2072:0.3199220820):0.1783226061,(((((((((2070:0.3132474660,2077:0.4689149736):0.1244378052,2071:0.5707834679):0.1463357045,(2075:0.2653834048,2087:0.1989000264):0.0419706829):0.04985856317,2093:0.4378578535):0.02495170755,2079:0.4713551465):0.08632692933,(2085:0.3608279591,(2086:1.0360853924,2099:0.4696315972):0.05023066566):0.2159322649):0.2113394037,2084:0.4921599081):2.231657093e-06,(2095:0.5170283981,2096:0.5006619770):0.1600430465):0.1722478339,2091:0.1055131005):0.07855863385):0.8060998349,2106:0.7537440676):1.553702437):0.6254595038,((((((((((((((((1226:0.2706706095,1232:0.5236076508):0.0604782085,1228:0.1856568860):0.1704380015,((1237:0.3087798541,1243:0.3801346579):0.2458176584,1250:0.5464664701):0.1107010246):0.05974108353,((1247:0.4019328223,1252:0.4009340058):0.2072807728,(((1264:0.6388880166,(1268:0.4071864912,1269:0.3917037830):0.3684706017):0.1064771439,1275:0.8957984346):0.1164328696,(1267:0.4873150188,(1273:0.5624139569,1276:0.8886395762):0.3091169864):0.07062569595):0.05257258869):0.04414857983):0.0458630968,((((1227:0.2556883129,1231:0.2412264672):0.04984213052,1233:0.3798631945):0.1310143392,1230:0.2684003793):0.1237029603,(((1229:0.3098514770,1258:0.5839840265):0.08075285685,1274:0.3018440360):0.06139160961,(((((((((((1263:0.6409777160,1277:0.3499752933):0.3661110166,(1280:0.2662173030,1281:0.2114340916):0.1639497171):0.09872426057,1298:0.7910641041):0.05146471018,(1282:0.2871210766,(1286:0.5927853007,1295:0.6112762355):0.08259813814):0.07457937371):0.04943083199,((1288:0.1602387558,1300:0.1848773754):0.4869433568,1290:0.4408888912):0.2626786914):0.08116707537,(((1283:0.0467866185,1296:0.2887630361):0.05184408405,1285:0.2500632619):0.1125613974,(1287:0.2934430297,1291:0.4167394307):0.06619298981):0.2172346721):0.0322603887,1301:0.5366381730):0.03275712815,1284:0.5619387007):0.09778747297,1299:0.5793431010):0.0522413969,((1292:0.4247225565,1297:0.5779806663):0.08972558753,1294:0.7739726894):0.1611785862):0.1484232282,(1289:0.1722236608,1293:0.2792456611):0.270420832):2.377461945):0.01789004177):0.1020786334):0.02555345754,((1242:0.4005879029,1253:0.3454942281):0.181966696,((1257:0.4954284407,1271:0.8859721355):0.03784383356,(1270:0.4558314687,(1278:0.3914873299,1279:0.5439538843):0.3187502473):0.1895999468):0.09539666897):0.05883583405):0.02800861947,1241:0.5752789569):0.02608836847,((1239:0.5679781342,1251:0.4732949871):0.1204815109,((1248:0.3419630914,1266:0.5550866929):0.1150780911,1256:0.4749727563):0.07604359714):0.03453786784):0.03157035169,(1259:0.4302599111,1272:0.7840732781):0.1933056651):0.01238939378,1240:0.4827597013):0.04646756451,(1244:0.3840324329,(1262:0.4842222534,1265:0.3148940700):0.07014428301):0.08241498244):0.0579559461,(1249:0.2179398366,1255:0.2750546785):0.2843140401):0.04242308497,(((1234:0.3612758029,(1238:0.4835599055,(1260:0.5108539355,1261:0.5476216013):0.09871373357):0.03996688307):0.120770474,1235:0.2244665370):0.07152406084,1236:0.2848347222):0.03645302079):0.05406840932,1246:0.4243301985):0.1142618774,1245:0.4043472033):0.04166318664,1254:0.5106284346):0.4620202267):0.1371792391):0.2802032012,(780:2.0243026142,((1468:0.9182220295,1470:0.8606633362):0.5650300297,1471:1.6215217249):0.01342848365):0.2131821022):0.1918856278):2.372637132e-06,1528:1.5716356495):0.01894443579,(((57:0.5037842094,((60:0.4110689922,422:0.5202594768):0.1605148987,419:0.3004757306):0.1415935286):0.3301955224,((145:0.5912740935,174:0.3027273944):0.1264658425,163:0.4612106334):0.5353954534):0.3266237925,(((((149:0.2037323064,((722:0.1672055553,1015:0.2187906037):0.1052788094,739:0.3330509072):0.0844759654):0.1089115351,162:0.5637727505):0.05990264555,729:0.4210993519):0.05826242372,738:0.4652552464):0.09518973557,723:0.6226618138):0.4206976795):0.1632492176):0.03310722513,((((((((((50:0.8649461202,(((((((((1055:0.3558344347,1057:0.2535711243):0.1676227868,(1067:0.3269477305,1092:0.5868330226):0.08056296935):0.03340153537,(1075:0.4210401667,1110:0.3506311268):0.06964689895):0.02186410042,(((1056:0.1809851030,1076:0.4213850214):0.07117012626,1091:0.5469887687):0.05175992135,1061:0.3303973609):0.0972437021):0.05068278651,((((((((1058:0.2038486850,1065:0.2303707171):0.0718868385,1081:0.2425576271):0.04991762704,(1074:0.3587299930,1083:0.5543414729):0.1555115632):0.1075142021,((1062:0.3183135172,1069:0.3507768116):0.08985378414,(1078:0.4166681121,1101:0.2666941630):0.0671649321):0.04372579479):0.05102161708,((1063:0.4752832031,1090:0.8264656636):0.09887005994,(1071:0.4818936678,(1094:1.0534928484,1098:0.8581657613):0.2402640196):0.1358588221):0.05662227141):0.02175619715,(((1072:0.3863953368,1082:0.3864668516):0.1182528199,((1080:0.4807091592,1084:0.4822383172):0.1023281745,1088:0.4371506203):0.07647952463):0.02431167147,1073:0.4362194579):0.03493724715):0.03123756574,(1068:0.3844807802,(1085:0.5437529104,1115:0.5908404649):0.1159386547):0.09568289045):0.01662106328,1064:0.4224016544):0.03377942455):0.05035670872,(1066:0.4367362381,(1086:0.6541511945,1089:0.6821403800):0.08519123856):0.09112816361):0.05556119947,(1059:0.3411222315,1060:0.2859263146):0.166745156):0.06073075961,(1070:0.4552656700,1079:0.6158100223):0.04537358378):0.1137305983,((1077:0.3846636733,1087:0.6806324199):0.08535659102,1093:0.8415415469):0.005814690766):0.3668154775):0.2448422262,(((651:0.4579697772,654:0.5316137737):0.09189578303,(656:0.5224297014,(662:0.2415785227,664:0.3908554771):0.1019411595):0.08768734128):0.08337065768,1138:0.5607147223):0.725565556):0.0945538236,((((((487:0.4918285475,1131:0.7181654055):0.1076203518,1132:0.6419843583):0.0683612897,(((((((628:0.5947471936,((1095:0.2033480255,1097:0.2069879451):0.03393542397,(1096:0.1702744294,(((1099:0.2790399961,1100:0.2157273762):0.04104240824,(1102:0.2704394364,(1106:0.1331012819,1112:0.3571569666):0.06927482581):0.07750417773):0.0136695695,(((1103:0.3969843178,(1104:0.2849949276,1108:0.3709233625):0.05849368915):0.04125283785,1119:0.3236275026):0.0350985114,1117:0.3494424813):0.03110566493):0.0134984999):0.02552237757):0.05152585535):0.02678971858,(1105:0.3474743158,1111:0.4890456734):0.1620920313):0.02752091437,1128:0.3491500686):0.04517863819,1113:0.4985954800):0.03420604885,1107:0.3165525940):0.03736188292,((1109:0.3500366369,1120:0.4937405917):0.09138692447,1121:0.6078930140):0.06418600679):0.05476999593,1116:0.6493732234):0.05810074477):0.00874258661,1124:0.7635093466):0.03203760726,1118:0.6953728515):0.1097320555,647:0.8778528222):0.1944253032):0.08165954398,(((((643:0.3964601332,658:0.3474573811):0.09626246273,(((646:0.2070764514,655:0.3243375928):0.1454224637,652:0.7237694307):0.05410243896,(659:0.4843008475,663:0.3308349806):0.06073482907):0.04915689566):0.1065737128,657:0.3442937914):0.1420714378,649:0.3243180847):0.15657209,1772:0.8209870173):0.6411808933):0.01956134323,((((((498:0.3936277496,1129:0.3725804750):0.0940707611,(((510:0.2050540069,1134:0.3359110571):0.06622396831,1137:0.2564457707):0.07005672536,1126:0.1965033342):0.07286917713):0.1393089267,749:0.7186753204):0.4139895982,(506:0.6926915105,648:0.3435068599):0.4166538444):0.3436309792,(((519:0.9424122131,653:0.6417692355):0.08085758594,666:0.7512305545):0.150841207,528:0.7186296328):0.528374508):0.146355027,1203:1.9499913846):2.038138711e-06):0.05150469284,(((((((((((482:0.3247123963,(490:0.3460961649,616:0.2383591765):0.05913081913):0.06496059623,(((483:0.2068632002,((486:0.4089899093,489:0.5871485346):0.0722907982,502:0.4619680183):0.07963733024):0.04605947845,488:0.2781419430):0.06076427761,493:0.4510027709):0.02542396388):0.03254570666,(615:0.2680536334,618:0.4347040639):0.05089467139):0.05356355546,(496:0.6329455133,620:0.3230123107):0.1060049931):0.04039595916,((491:0.3643449437,665:0.5898432170):0.1190945833,((512:0.6058580402,625:0.5447195860):0.1944469743,619:0.4774263209):0.06585245175):0.06396859462):0.03460486618,(623:0.5712971820,1114:0.3921494112):0.07092566704):0.04957318882,622:0.6433296965):0.06202574569,((621:0.5284604874,1123:0.4544588753):0.07523637633,624:0.8181259242):0.100402785):0.02237080168,631:0.8595550898):0.08026017531,(626:0.8658827893,629:0.6656954287):0.1143547207):0.3554994828,632:1.2110979778):0.126546823):0.046106537,((((((((579:0.1483081810,587:0.2386176537):0.5355994247,590:0.5131411509):0.1195490017,592:0.5091465429):0.1092483974,((((((580:0.1978588940,(584:0.5220683562,588:0.3718871630):0.08934720609):0.1335743708,581:0.2123037671):0.1257898043,1611:2.5897752476):2.687095032e-06,(((((582:0.2893004224,583:0.4129205889):0.1364684011,585:0.4648981171):0.03507269992,(593:0.4084137268,601:0.6318722117):0.1491534903):0.04399084669,((594:0.3311254813,602:0.7632714411):0.2865491212,(606:0.4965493707,609:0.3087302540):0.2973701386):0.08336626018):0.05808241941,((586:0.1871980189,597:0.4215164600):0.0534581084,(589:0.3550825866,591:0.6120108738):0.05326743163):0.06229720417):0.03239212053):0.07285484857,(((595:0.5183191623,610:0.7404041670):0.07599809589,((604:0.5513883007,608:0.6459491820):0.0477495214,640:0.6809737538):0.0903062167):0.09911419464,(600:0.7169943820,603:0.8100448720):0.09146804971):0.06818254153):0.05253411577,((599:0.5363631578,605:0.6512861679):0.1400105319,(607:0.3648155366,611:1.1390543219):0.1285860367):0.1423747932):0.03005466743):0.1134281665,((596:0.5461340266,612:1.0260768657):0.146843182,633:1.2926599032):0.1168941863):0.06418883978,(613:0.9397986217,614:0.8594200150):0.2521455899):0.08910726251,(598:0.6111730083,667:1.5319475937):0.1343522955):0.1132210656,617:0.8558026798):0.3714657355):0.03483611458,516:1.4074785808):0.07185618815,(((251:1.8041318268,1778:1.9453146789):0.09821768684,(((((((((((((((438:0.2798400936,(439:0.0000025909,440:0.0000010362):0.6997282518):0.1494440328,444:0.4306797169):0.4214084346,464:0.3213164499):0.05293304299,((441:0.2175051666,475:0.9729625591):0.1250489995,443:0.3895902777):0.1056396759):0.09833788131,(445:0.3782447558,448:0.4682990088):0.05276783414):0.06709846844,((446:0.4118176556,454:0.6344389535):0.09342284201,460:0.8619136677):0.04039871608):0.06894320416,(((451:0.3060802161,467:0.5389637810):0.178390836,458:0.8547176167):0.07565370009,(453:0.4021138908,456:0.3960281795):0.2439822384):0.08631906233):0.08515978738,(((455:0.6107362627,477:0.9525274586):0.1317587555,479:1.2867882326):0.01408094663,((465:0.5900198214,472:0.7182976306):0.1285136872,476:0.9585126364):0.08326558155):0.07520148954):0.03261240313,(((452:0.6558748192,462:0.6927352851):0.1268499815,(461:0.7174244648,466:0.6060948710):0.07528250222):0.1434302781,((459:0.7904201275,468:0.7583361153):0.1409642118,(469:0.8404579776,470:0.9183184935):0.1008801602):0.101756243):0.06331748551):0.0428191601,(457:0.6195884960,463:0.8416933980):0.1607361582):0.061573383,(((442:0.4490796316,450:0.3826690173):0.1269634299,447:0.2804413402):0.3533952524,471:0.6926131072):0.1671946936):0.03005958177,(449:0.3747742638,473:1.0986417652):0.2566256395):0.09418760012,((478:1.4339134460,((481:0.7964825141,485:1.4318331792):0.08911437818,507:1.3786108226):0.1007743939):0.182222051,((480:0.7016691742,515:1.2428910268):0.3464248904,484:1.2465013361):0.1229103874):0.1462243281):0.128040832,474:1.2970549771):0.1628431582,((494:1.5677378738,(518:0.7262032047,750:0.6209925742):0.5977979939):0.09715250207,1170:1.3433191525):0.2235078175):0.03792726703):0.1589316668,((((431:1.0482939244,(661:0.9431425742,1880:1.1567607812):0.0663477621):0.3170461705,(((((1381:1.5387457913,1881:1.1964523701):0.2441494458,1847:1.1610544932):0.1621675289,((((((((((((((1838:0.1927845148,1858:0.2233941984):0.02740033316,(1844:0.2232435285,(1848:0.1773920631,1851:0.2545285618):0.03000523506):0.0345382757):0.04437615952,(1853:0.1927483184,(1860:0.2174449231,1863:0.1999075372):0.08320722075):0.09204810439):0.02665055582,1852:0.2786033292):0.03354473739,(1850:0.2177698347,1867:0.3540160091):0.05731203579):0.04172265165,(1842:0.1613368989,1861:0.2404675675):0.02577682105):0.02831318182,(1857:0.2286574980,(1871:0.3306106879,1877:0.3907973066):0.1143166268):0.07420263568):0.0233348817,(1855:0.2375587883,1868:0.3184243829):0.04890615387):0.02004904462,((1841:0.1263761808,1843:0.2242382603):0.05074911724,1845:0.1980522674):0.03317957069):0.05580048682,((1856:0.2749412463,(1862:0.2619343515,1873:0.4593467400):0.05973744698):0.02250795058,1865:0.2322101396):0.02117350392):0.03032215806,(1846:0.1579942309,1866:0.2331735480):0.08032636032):0.05853599107,(1864:0.2230810263,1878:0.2848041175):0.0501087674):0.04403874533,1854:0.2241491527):0.07089296532,((1876:0.2779008023,1879:0.2167660077):0.1930913567,1885:1.0719110555):0.200102679):2.082228917):0.080637346,((((1799:2.4426155076,(1859:0.6352347064,1869:1.1228129392):0.3738941107):0.2117744627,1872:0.7689569120):0.1232517685,1832:1.0205818803):0.06049514689,((((((((((((1800:0.2277332111,1801:0.2465629036):0.100967218,1811:0.4815889055):0.08358775893,1822:0.6574752839):0.05488875991,((1807:0.4291951237,(1817:0.4503767068,1826:0.6830872007):0.1404326438):0.1410386756,(1812:0.4921683448,(1821:0.5750181871,(1833:0.6804038012,1870:1.2147902890):0.230357039):0.13387724):0.07311531632):0.04895565286):0.08825824864,(1820:0.5384296663,(((1823:0.6600345417,1875:1.2351378431):0.1081701022,1840:0.7266980909):0.107121034,1835:0.6926798679):0.1009966415):0.04623336137):0.09709932326,(((1802:0.1057518764,1810:0.3636189641):0.0865706769,1803:0.4878991253):0.2226542169,1813:0.4555007132):0.118203621):0.02748277781,((1804:0.1880563294,(1819:0.5193333553,1836:0.5863679444):0.1233080451):0.03495168279,(1805:0.1974684275,1806:0.2842332797):0.0505762056):0.09477146384):0.02190190667,((1809:0.3334948935,1849:0.6124610593):0.05415185052,1818:0.5262783512):0.1073514422):0.03063779348,(((1814:0.4514946069,1831:0.7750761915):0.06843950188,1824:0.5400620454):0.0287472172,((1830:0.6026129450,1874:0.7579089806):0.1076081976,1837:0.6114700527):0.1341208879):0.1283114966):0.05368515155,1808:0.3237097289):0.06658189491,((1815:0.4507101227,1827:0.5841243331):0.1022995357,(1816:0.4968213979,1825:0.4280689429):0.1038461466):0.0869615329):0.08930244007,((1828:0.5245177419,1829:0.5431869679):0.09525186933,(1834:0.7472207030,1839:0.9161382847):0.1496714221):0.06537044512):0.1284119883):0.1027658594):0.1630567213,(1883:1.5208429861,2162:2.9139634103):0.5058546242):0.1581921057):0.1138262636,1189:1.4009734806):0.1082790538,((((((((((1139:0.2562800278,1151:1.9335669751):0.1280125935,1140:0.3742801933):0.1452706731,1190:1.5693730618):0.190270103,((1145:0.8856138509,1147:0.8175736354):0.09344848943,(1148:0.6113923056,1191:1.4722578673):0.1605556827):0.06356817199):0.1449052943,(((((1141:0.8061735213,1143:0.7952863490):0.06476420552,1142:1.1364749784):0.07443417644,1149:0.4203146197):0.1190285343,1178:0.6188994815):0.08489716219,1144:0.5728628685):0.113138561):0.0523283538,(1146:0.6263108327,1153:0.4403429318):0.288134105):0.1017191361,1166:0.8266236982):0.1193695807,((1173:0.1913435728,1183:0.5967461648):0.5870396402,1219:1.4487460504):0.3605940312):0.1896050956,(1159:1.2144463722,((1177:0.3086070341,1536:0.5527411300):0.8399200616,1527:1.5856974187):0.2327523783):0.1946397404):0.01160806428,1542:2.0023038866):0.1828056098):0.1056785368):0.07185521102):0.05701253601,(((((((((((((((((((359:0.1310079865,362:0.2703754410):0.07068560746,(((360:0.2820327870,371:0.2760241918):0.3127943648,378:0.3877242588):0.05036478411,373:0.3539097448):0.05419337988):0.03617194419,370:0.3847080898):0.0479453462,((361:0.1354100016,366:0.3118938888):0.02754287347,((364:0.1609410554,369:0.2953822228):0.01786965536,372:0.2880085956):0.02738258959):0.03634888866):0.02914664326,408:0.1332615302):0.01424996496,(363:0.1406247418,383:0.4193726511):0.06602367885):0.03217833299,(374:0.1961302229,(((376:0.0813210886,392:0.1998441215):0.1525564105,381:0.3525460236):0.07039504715,410:1.1540183554):0.03856515172):0.1511073383):0.03903324252,(((365:0.2165813848,389:0.2696594757):0.1034616716,393:0.4513537824):0.2990088802,(((367:0.1294315040,((377:0.2013221431,(399:0.5323588212,405:0.6572522640):0.1190040556):0.04341123084,(388:0.3724193593,390:0.4262495749):0.08487640923):0.1031630903):0.1063077188,368:0.1845706360):0.04871402149,((375:0.1856170380,(398:0.3993496770,400:0.5528268421):0.1794125664):0.06294880083,((379:0.2558761627,386:0.4535608257):0.04529619973,(384:0.2264897339,391:0.4403313767):0.06902039472):0.06481134653):0.059391126):0.08007564439):0.06169696875):0.03340781236,(394:0.5072508888,406:0.7184594732):0.08253315489):0.03666484901,((((380:0.2149730559,382:0.2299979398):0.08326529168,(397:0.1409322590,403:0.3061946711):0.3536319457):0.07043250397,((387:0.2139066280,404:0.3055134852):0.2379105038,401:0.6097300779):0.0901201801):0.0602581572,(407:0.0000025000,411:0.0000027384):0.6873653053):0.05294164794):0.07974572417,(396:0.2404638822,429:0.2137313669):0.3964210739):0.05180883518,385:0.4089839303):0.09829255123,402:0.6523051392):0.08374822152,((412:0.6863414704,1610:1.6104036267):0.2758044611,433:1.2996853570):0.357762311):0.1003976178,(409:0.7386421777,((413:0.2186549712,415:0.3335168941):0.9828614377,428:1.0278536710):0.05455733768):0.1266426058):0.3267720161,432:1.6500921322):0.146782637,((520:0.6581081541,522:0.6093976057):0.7459017206,(1180:1.5709334816,1205:1.7715318554):0.3791018196):0.09953691495):0.070771797,((((((((((((((((((786:0.5314982053,788:0.2485340440):0.06289600937,801:0.5506496603):0.1109298873,((811:0.5591192701,820:0.5656470649):0.1647397008,813:0.6582555355):0.108017247):0.01786735664,(789:0.2574819909,792:0.3672161265):0.1552102756):0.05203505566,((787:0.2666338325,(798:0.2993443825,802:0.4284420485):0.09239280685):0.03357898596,(794:0.3983299450,806:0.3682018621):0.104444724):0.06845691698):0.03910454847,((796:0.2785625588,799:0.3087926559):0.09509650799,((797:0.4438856856,(815:0.4266544876,822:0.6850991222):0.32794454):0.1430159132,803:0.4792332025):0.05095136616):0.06831265899):0.05728746691,((790:0.4234695708,791:0.3705386810):0.08273819528,(793:0.3575087946,816:0.6483580213):0.07828343792):0.07778431317):0.06902012364,((795:0.2348438586,800:0.3578566351):0.1005644954,(805:0.3009423221,812:0.5262638393):0.1344707681):0.1136375462):0.02134804676,826:0.5383421899):0.03800554746,(817:0.6632072836,819:0.6991371920):0.1775227288):0.02813268819,(804:0.5894361259,((809:0.6216449458,833:0.8524912308):0.1454318664,((824:0.5977020920,(827:0.5564147850,1529:1.7041119664):0.2062451918):0.2298636605,835:0.7297134067):0.1012122996):0.09866023522):0.06774616701):0.04252607685,807:0.5574468719):0.04605423473,(808:0.5149575819,((810:0.5760562816,821:0.9551683297):0.04079867399,(825:0.6864471570,829:0.3093535541):0.1259131322):0.05909050314):0.1183791248):0.07853592346,(814:0.6202815993,830:0.4176910057):0.1422838906):0.07402651384,(831:0.5053499619,832:1.4122941198):0.1782766576):0.03725254543,(818:0.8608327248,(823:0.6581996677,828:1.0508994330):0.1171327158):0.1247828033):2.234773241e-06,((834:0.4579723244,839:0.3066160734):0.3062502872,845:0.0000023227):3.254390061):0.2228382592,(859:0.8583390367,860:1.3932619722):0.1153106808):0.3030786211):0.05718029152,(857:1.0238231746,874:1.3565374368):0.5885568602):0.1141704943):0.06816699272):0.07337159613,(((((((((2:0.1986080428,6:0.4127139716):0.1648053126,29:0.3679557981):0.5349434772,26:1.1575215451):0.4317398652,2158:1.5187143362):0.4006341787,1187:0.7868394446):0.1237362044,876:0.9350910237):0.3134295784,((((((926:0.4741137764,947:0.6301971722):0.08432416189,933:0.6151346618):0.0944154384,931:0.6549994813):0.08950861681,937:0.7836151110):0.4589944601,(935:1.2632802069,1163:1.0695327223):0.1932493829):0.03951955758,((1053:0.8581136943,(1214:2.2656538725,((((((1437:0.2457006371,1448:0.2479846085):0.1096156219,1444:0.2039260976):0.2220834881,1459:0.5625925335):0.1266094936,(((1455:0.1715613754,1457:0.1597494584):0.3305423931,1461:0.3255602494):0.1725614552,(1463:0.1618162374,1466:0.1658435429):0.3405568287):0.1209790376):0.1910489842,1464:0.2995366314):0.2924972891,1460:0.2275716908):1.424840721):0.9095965262):0.1146033997,((1164:1.2388447257,1608:1.1475220550):0.04612666974,1202:1.2897546899):0.6653686514):0.01785925757):0.1809275575):0.07414095261,774:2.2364415728):0.04083379098,(((((((414:0.3824824456,1174:1.3996735241):0.04398217257,1531:1.5473285547):0.191604732,(((423:0.6239632084,959:1.2954506092):0.2511387297,1041:0.6276067997):0.1017345572,(731:0.5991798499,1043:0.8731527221):0.3222521806):0.09885968539):0.1872448912,(842:1.1523458849,1033:1.4023851127):0.1682629302):0.03580158198,949:0.7927123868):0.06465982775,((((713:0.2292711009,(714:0.1686505448,715:0.4686263180):0.04726837679):0.1643490553,1130:0.6245366388):0.173939786,728:0.7807401906):2.908503675e-06,2094:3.5972965375):0.4595337709):0.05687501908,(((((((511:0.5587835170,514:0.4675527972):0.07659742171,529:1.0438737658):0.1112413787,524:0.5882476492):0.1699227326,521:0.6830875026):0.5645146789,(952:0.5994060482,957:0.5579100411):0.6065275774):0.3381294646,(1160:1.2816163548,(1162:0.9476959617,1884:1.0099999102):0.3432217196):0.1374479791):0.1074899102,(944:0.9231617448,946:0.6824287821):0.6061507548):0.1069150591):0.05833820648):0.04787433354):0.1140995401,(((575:1.2136515158,955:1.0597198977):0.2999718222,((((((((((((((((((1886:0.0993669658,1887:0.1980107574):0.1834240348,(1889:0.2749906418,1892:0.2765297434):0.05507034785):0.1020931506,(1890:0.3112151552,1893:0.3325013124):0.0698855966):0.07377197987,1894:0.3718700919):0.1062039425,(1898:0.3031293262,1912:0.3924245865):0.0780482854):0.04669232414,(((1891:0.1985042081,1900:0.2291675539):0.07232483576,(1896:0.2306840956,(1904:0.1623200360,1930:0.3635027546):0.2411342286):0.1195443727):0.02301211989,1899:0.2684583668):0.01582348464):0.04236212246,(1901:0.3530962868,((1905:0.3275006210,1907:0.2830752757):0.08547333273,1922:0.6227918183):0.07470422829):0.08498820312):0.03207882747,((1910:0.3704455705,(1919:0.4705671663,((1924:0.4660987188,1927:0.4469500534):0.09731992259,(1934:0.3637498739,1937:0.7563414253):0.4358683727):0.0964376327):0.07848056107):0.04374821783,(1926:0.3524020769,1928:0.3303899366):0.2902197456):0.03168804776):0.04363710346,(1902:0.2894366946,1921:0.4372348814):0.09321868756):0.05924769451,1915:0.4552457611):0.04868342945,((((1908:0.1629733275,1932:0.6462561869):0.08864678521,1933:0.9290836265):0.0672644995,1925:0.3615453682):0.03231492152,1914:0.4333826344):0.08121236595):0.04634904208,((1895:0.3103661085,1897:0.1918161027):0.1095801019,1909:0.3098686410):0.1636166387):0.02346230955,(((1888:0.3853075452,1917:0.3117119546):0.1661006149,1913:0.3730465740):0.1754235677,((1903:0.4274329977,(1911:0.3797281961,1918:0.5144068142):0.1017693063):0.04543313476,1941:1.7058554383):0.09201242638):0.07159745537):0.04099353999,(((1920:0.4215946936,1931:0.6929348105):0.07821730095,1936:0.9644563048):0.02614310856,(1929:0.5180372261,1942:1.4736152275):0.1127152418):0.1321051633):0.02803685806,((1906:0.4918778064,1935:0.8388174695):0.1204774265,(1916:0.3610890295,1923:0.5345104361):0.1760281113):0.09226565277):0.1633873034,1938:0.5978575239):0.08864887709,(((2051:0.4963158169,((2056:0.1177463768,2097:0.7615841061):0.2443560277,2090:0.5282325856):0.3384524175):0.0886008487,((2089:0.4421884143,2098:0.3425682436):0.2507967309,(2101:0.2392327489,2214:2.6095635807):0.594540131):0.1985008424):0.5757387688,2066:0.0834024388):2.460684465):0.3276121648,1939:1.3830836324):0.2821226228):0.1096413465,((((((((((((((1616:0.2032535129,1619:0.1664190240):0.1077747663,1636:0.1527501903):0.1358220766,1628:0.3550860260):0.1096863904,(1638:0.4474508249,(1652:0.4789728943,((1661:0.2918448807,1665:0.4302493226):0.2652280571,1666:0.5877975291):0.05224180169):0.04597003573):0.02613014836):0.03741650331,(1627:0.2947418002,(1635:0.3628557144,1651:0.3854261634):0.06766444656):0.09981316944):0.03035979903,(((1637:0.3452226224,((1646:0.3026104921,1653:0.2765311558):0.221773625,(1654:0.4796247712,1659:0.5806896657):0.07823666731):0.04236725073):0.002609280287,(1649:0.3678118282,(1650:0.3396627540,1669:0.7270640581):0.09089183385):0.06728404235):0.03479265736,1664:0.4531005293):0.02423727201):0.05292720506,(((1617:0.1479906327,1618:0.2162615278):0.1287688938,1644:0.3501996143):0.02336889369,1633:0.3566226491):0.02128894818):0.01453272876,(1629:0.2981531991,1632:0.3185770521):0.07235210133):0.02432708305,(((1620:0.2612835159,(1631:0.2614014336,1647:0.4438490506):0.03939369366):0.05236791112,(((1621:0.3241089479,1622:0.2195041401):0.1057144009,(1645:0.3908516861,(1668:0.4513927978,1675:1.0353461356):0.3099576669):0.08565277147):0.0330919001,1658:0.4739424777):0.01217726982):0.04120344697,((((1623:0.1986950813,((1642:0.3353035287,1660:0.6120892002):0.1624339254,((1655:0.3106850778,1694:1.1593323286):0.07703304386,1657:0.3953026501):0.1057232729):0.07262209967):0.04875818626,1639:0.3927088961):0.04750389762,(1624:0.1743507537,1630:0.2281044906):0.159636646):0.05298440795,(((1626:0.2693759260,1656:0.4503208787):0.05863725826,(1640:0.3442594888,1643:0.3292147908):0.0839717617):0.03675667969,1634:0.2949476954):0.05665580505):0.0288226314):0.04247204222):0.03014382356,(1648:0.1374796773,1662:0.4387903842):0.3872953072):0.02063351796,1625:0.2811554135):0.08168187982,(1663:0.4461205278,1695:0.7887516600):0.1659654719):0.03329543724,(1641:0.3239109650,1667:0.7433870521):0.06983606498):0.5341320783,((((((((((1670:0.3215385331,(1677:0.3437855771,(1696:0.6424544587,1698:0.6261957006):0.07899053503):0.03581029229):0.06637693813,((1671:0.1951517825,1676:0.2633942354):0.01987887733,1673:0.3425357509):0.03246363362):0.03502663858,(1678:0.3312995502,(1692:0.2183384480,1693:0.3156029703):0.1292742928):0.05129931463):0.03079943251,((((1674:0.2421987707,1682:0.3439105584):0.1266672104,(1680:0.4679165743,1690:0.2359917579):0.1783172101):0.04521127934,(1684:0.3205788133,1687:0.6265084306):0.07928572027):0.03220789042,(1681:0.3216980529,(1683:0.1871789102,1689:0.2328404943):0.2301025001):0.1065446629):0.03967191875):0.03387528042,(1672:0.3076491375,(((1686:0.4333586525,1705:0.8684356741):0.106218176,1697:0.5234793218):0.03956673278,1701:0.9154306934):0.1107107942):0.02544626504):0.06123920455,1691:0.6546736876):0.02788382178,1704:0.4329035420):0.04696294122,1688:0.5633352179):0.06843262554,1702:1.0183632744):0.06354057397,(((1679:0.4711191531,1699:0.7780080291):0.08729488031,1703:0.5518013288):0.08371494216,(1685:0.3502414992,1700:0.5714852661):0.2886235521):0.0420956819):0.2177713853):0.7189882158):0.3247763675):0.03229193934,(868:0.9068862146,1454:1.1839419416):0.9687593925):0.04482849247,(((132:0.7377876282,164:0.6545834579):0.526457363,1775:1.8079275850):0.138010294,(327:1.5558633671,((921:1.1672874549,1784:1.5452873130):0.4957526417,((((((((((((((1391:0.4995636826,1416:0.3313020071):0.09255591059,1426:1.0964724241):0.180933383,(((1392:0.3166179892,1393:0.2139264970):0.1363148701,1403:0.7406740537):0.1000501697,1396:0.5104242801):0.08831678289):0.08710043541,((1400:0.6465226246,((((1404:0.4789179710,1425:0.9092637097):0.05204415313,(1428:1.1479867991,1438:2.0071383690):0.08784701151):0.1350273032,(1427:0.8037115737,(1430:0.0000026385,1439:0.1532252277):0.5688094115):0.1763072481):0.09149112587,(1405:0.4311140124,1413:0.4217997162):0.2603558105):0.055959943):0.02121318285,1406:0.6662464243):0.04703681339):0.05866649389,((1397:0.3297650801,1402:0.2987971788):0.2313219995,1419:0.3892124302):0.08158739154):0.008351295821,((1394:0.2388005524,(1401:0.3314593124,((1409:0.3924460530,1453:1.9549384640):0.2049130654,(1415:0.5564533852,1423:0.8101018724):0.1414176211):0.1950516799):0.04672987336):0.05880325887,((1407:0.8047043542,1417:0.7311471096):0.09486703306,1412:0.6435998034):0.1941843961):0.03178826806):0.05533005229,1414:0.6801717177):0.05180016299,(1408:0.5425012493,1449:0.6527001702):0.115465888):0.05242862819,((1395:0.5037277566,1399:0.4124756393):0.1320641618,1418:0.9076324993):0.1527157935):0.02485231322,1410:0.6851205469):0.09620907189,((1411:0.4656975118,(((((1452:0.2539274506,((1456:0.1910904764,1458:0.3427858251):0.08279729266,1472:0.1584364754):0.042947862):0.0498272747,(1465:0.1962180147,(1473:0.2644956602,1474:0.2252713454):0.1344540908):0.06287590507):0.04747922518,1467:0.2797774134):0.1825301486,1475:0.3657699245):0.07481994836,1469:0.1494347425):2.036616726):0.2692649437,(1422:0.8908413778,1432:0.5746889446):0.1063951212):0.1263250621):0.04606496054,((1420:0.5204350930,1433:1.2125223757):0.1000967429,1421:0.7257853292):0.1138188808):0.07510961722,(((1424:0.8093065490,1434:1.2150823683):0.1839019087,(1431:1.0140979674,(1435:1.5306161049,1436:0.7731112940):0.1900480829):0.250142691):0.1293922011,1429:1.0659370701):0.1217734763):0.4525879088,(((((1398:1.0336359357,1446:0.7975633377):0.1541361176,1451:1.0068525171):0.03871910079,((((1440:0.5450606975,1450:0.8215744797):0.1071346723,1443:0.9436309480):0.1092431009,1441:0.7455565145):0.03281662669,1442:0.9778340552):0.1243366467):0.1265976344,1447:1.0763331387):0.2032332184,1445:1.0193530280):0.3699426226):0.1508786391):0.2036566074):2.084171709e-06):0.0858517004):0.04650109632,(((((838:0.4082758802,((((841:0.4207728191,1787:0.3059429385):0.1361022009,848:0.6314575429):0.1252053301,850:0.5495459794):0.06217963913,(847:0.4569041071,851:0.6816381710):0.1106193242):0.1496829274):0.3070756127,1754:1.3094935232):0.08146754427,1795:2.1892059727):0.1868584447,1383:2.6775581545):0.09933105487,((936:0.1731740719,962:0.8895964747):0.5295295726,964:1.6231222445):0.4028521979):0.263423494):0.03652706511,(256:0.3059524858,(420:0.5354752890,421:0.4525022821):0.2611290124):1.04838124):0.04276194437,(((((((179:0.6590784067,((227:0.1906102634,258:0.3552389584):0.1304778107,264:0.3349774839):0.05744275086):0.07185655142,(((219:0.3078418968,243:0.5737491528):0.09285726183,222:0.4719650739):0.06060132908,((226:0.3588537752,262:0.4896283904):0.05905226235,244:0.8069516834):0.05148184404):0.01660608955):1.103142676,((((221:0.3935980608,(242:0.4148920025,249:0.5354765546):0.07162625917):0.07230283791,(232:0.3865118097,(((239:0.6058306659,261:0.3996823944):0.07566918245,248:0.6580212624):0.0212851407,257:0.7494980611):0.02615603369):0.01681431847):0.09682058985,(238:0.7258163720,265:0.6570441910):0.1369106145):0.07427469818,254:0.5285924759):0.4750359034):0.2301629281,(((((((((180:0.3613099666,203:0.4903606558):0.1401604859,209:0.6949403706):0.1040471405,204:0.5098235228):0.1873512691,(((181:0.2512263072,(((((182:0.2928364889,196:0.3466441754):0.04514981366,183:0.2292891354):0.07202970241,192:0.2759972913):0.2122421831,((190:0.3626309628,(201:0.3569807310,(207:0.4306435266,215:0.5305987859):0.1948040343):0.08984160966):0.02748904027,(205:0.3670235288,214:0.5695170617):0.1529036713):0.05663298335):0.04400369651,((((184:0.1820716731,186:0.3117608740):0.2065352069,189:0.3299912593):0.09992978913,((194:0.2768854217,206:0.5237849252):0.06901902552,(198:0.2710770071,200:0.3492767722):0.1013494691):0.06807775501):0.04007477643,(((187:0.2316449977,188:0.3586246778):0.04448092083,191:0.2526102343):0.0716076807,((193:0.2710441361,199:0.4268973386):0.05635571097,195:0.2631547689):0.0407047569):0.06375279331):0.03144143487):0.009147751341):0.1204239219,(185:0.6358960708,202:0.3961945990):0.04920206531):0.05995499828,197:0.4621872359):0.07414062525):0.06889456133,210:0.6628659494):0.1197281928,(((208:0.3970573598,212:0.8947031754):0.1502353428,213:0.8877798976):0.0673396948,217:1.3389711666):0.07793314916):0.08324047564,(211:0.6650715721,216:0.7871181905):0.1855272216):0.1585227391,((((218:0.4313520525,236:0.5728769838):0.08526816179,220:0.2358411853):0.248408217,228:0.6822748066):0.7350123396,233:1.4451920242):0.09614728421):0.1837779142,((((223:0.7168639707,229:0.6967525850):0.1955330605,(260:0.6978604633,2150:2.2567405859):0.1775491495):0.1095016559,((230:0.4635099269,1188:1.4243014445):0.1701353163,234:0.9431155221):0.2039692867):0.1522674355,224:0.8602493845):0.2822932033):0.07384851033):0.05046878542,1210:1.6132231076):2.572371329e-06,((1776:0.6171522166,1790:1.3341408320):0.8482272131,(1785:2.3935948197,1786:1.2502124832):0.1621206045):0.641026718):0.09372237938,(((((225:0.2585269632,((((((231:0.2113020570,((237:0.2755733794,259:0.4484644040):0.04872646039,255:0.2746345798):0.02289549124):0.04061670348,(235:0.4179572716,240:0.2849846016):0.07120943495):0.06005703679,(247:0.3730126726,253:0.1716051434):0.03770103379):0.02406952863,((246:0.3650025006,250:0.3313460249):0.03576617298,(252:0.3062777163,263:1.0181548883):0.1535869466):0.05548803768):0.06725788506,241:0.4325009553):0.05033575588,245:0.2920406420):0.1019629182):0.4726378762,((934:0.5423408564,967:0.9358784328):0.1201998217,963:0.8148839428):0.631645458):0.2072936499,(571:0.7047566034,1545:1.9339833205):0.276066346):0.1477866602,(1193:0.7838612290,(1609:1.3267239580,1614:1.5313836647):0.5184814292):0.8923874943):0.1226833833,(((((((((((((((((((531:0.2131462755,532:0.1778033262):0.02304132929,(550:0.3990658106,551:0.3328026818):0.1266357317):0.03573309138,540:0.2732474974):0.03701466316,556:0.4274549928):0.02609456945,((534:0.1667485606,554:0.1872488059):0.03831709241,541:0.2741964803):0.04803447073):2.384688954e-06,(533:0.1911476496,(545:0.3456781906,(559:0.3544524936,565:0.5523586016):0.1044597554):0.02580781461):0.03403835194):0.01524420027,(539:0.2004082769,560:0.3891859156):0.0238247579):0.04152693877,(536:0.1628994008,(((537:0.3673650496,548:0.3082146085):0.04776801559,557:0.4016801376):0.05465089022,542:0.2619842547):0.03898783494):0.005706775908):0.03349185282,(((535:0.1670382021,((538:0.1522652363,544:0.2032920857):0.04284872966,543:0.2483046080):0.02838385404):0.01077287125,546:0.2249440610):0.148753464,(547:0.2104359112,563:0.4119328735):0.07813610716):0.01843265534):0.03122082974,(553:0.1727382284,558:0.4177888309):0.09405863737):0.04832035126,((552:0.3481983344,567:0.6453956285):0.06160683885,(555:0.3516377507,564:0.6983167780):0.06296569608):0.02435391567):0.02155055131,(549:0.1599071744,568:0.9286818681):0.1106325373):0.1621875696,(561:0.2139358288,562:0.2300601062):0.2506069279):0.1132650107,566:0.6001547477):0.1293467038,(569:1.2603393588,570:1.5341118655):0.3150835768):0.1667568676,573:1.4563180534):0.1876352035,(577:0.5807724673,578:1.8791782457):0.4278555215):0.2412107828,574:1.6554832972):0.2074490534,572:1.5349225266):0.348128752):0.103378733):0.1069690596):0.3058693619,(((((((91:0.1589581836,100:0.2858331723):0.0917121908,(((((((((92:0.0793331553,95:0.1829400308):0.04452373126,((93:0.2709783528,118:0.2586378974):0.01378183423,((96:0.2030349986,106:0.2845101742):0.02638634619,97:0.1637499165):0.05100637777):0.02043339835):0.02430186635,(112:0.3651371318,(116:0.5220044464,125:0.3941598756):0.03704548738):0.069275404):0.0220005359,((94:0.1733396723,(((101:0.6101633697,(120:0.3699684204,(130:0.2992211210,134:0.3216299039):0.9337770391):0.2021827316):0.121170654,(107:0.3429794504,119:0.5503319617):0.06303520177):0.05880206579,(102:0.3159665292,((115:0.3588861762,123:0.6985408278):0.081957472,117:0.6018566418):0.1344782513):0.04736825804):0.05384116145):0.02301577085,(103:0.2786623282,((105:0.2520716798,108:0.3467971933):0.07544449198,((110:0.3290895895,126:0.9295981194):0.1303566808,129:0.3959809258):0.03398898287):0.04069732523):0.04176714268):0.03018433374):0.043988624,98:0.2614643307):0.02795091289,(104:0.2296507447,113:0.4790062311):0.03414164309):0.05147702736,(109:0.3519722715,111:0.4418648211):0.04255414382):0.0211955846,99:0.2531119583):0.03003728873,114:0.4548067315):0.04598207272):0.09754445416,121:0.7030161093):0.07024277393,122:0.6923586812):0.08624850524,(127:0.5767945840,128:0.7633831504):0.3042189347):0.08285274442,124:0.6477339020):0.08071306352,((131:1.0002487921,133:1.0574580073):0.1502892367,154:1.6610439626):0.165504633):0.1708391111):0.2709695912,1553:0.8671526453);
 05: -829395.316221 (0:1.7607418205,((((((((((((((((((((((((((((1:0.7130165689,3:0.5642370529):0.07576433803,13:0.9094314677):0.06652241157,4:0.5633525901):0.0404371727,9:0.7952945317):0.262503463,(((7:0.5437089465,15:0.5867717864):0.2579976076,56:0.7097665368):0.1628033562,((21:0.2717568511,40:0.1619869256):0.3015769939,74:0.5875808152):0.1078382088):0.0364890804):0.08753132237,((11:0.5882630658,(24:0.9313758983,36:0.7964305791):0.1646163845):0.1343269724,(22:0.8633097101,2103:5.1764337099):2.807605697e-06):0.1203644531):0.08074036041,(19:0.6364869059,71:0.8550646770):0.4565259744):0.2497105533,(14:0.7145395612,62:1.3316489269):0.4505571217):0.3336172359,(75:1.3971771420,312:1.7549145664):0.1415565719):0.3026377306,((((52:1.1355395819,((55:0.7959815642,778:1.2710211153):0.5651479911,1175:1.7234917662):2.43423225e-06):0.09261193774,1171:1.8637594437):0.08054240995,(64:0.8360939193,((((((1122:0.2576819699,1127:0.2143597583):0.06509590976,1133:0.2296080113):0.06766620634,1125:0.3558448621):0.04213436504,1136:0.2081047437):0.06472056496,1135:0.1587713115):0.5882153156,1779:0.9565181428):0.0722571941):0.5102891635):0.04047851399,1185:1.9112487284):0.04364652961):0.05147518498,(((((((((((((((1476:0.2028408233,1481:0.2958477975):0.01304595099,1523:0.2693607213):0.1524098733,1480:0.4267746733):0.1481202935,1495:0.9210385477):0.07338636191,((1483:0.4454545977,1496:0.5974127340):0.0408207431,(1484:0.5456513756,1486:0.4557845851):0.11653461):0.1090620698):0.01752602995,(((((1477:0.4184894734,1503:0.3291884648):0.07773843826,1497:0.3593198240):0.08863314571,((1478:0.2209521322,1479:0.2046102218):0.2267802431,(1494:0.4830857545,1500:1.3793189103):0.1804714952):0.1443187352):0.04642649476,1493:0.9172596828):0.04840146889,(((((((1482:0.1403487079,1485:0.0943764772):0.07293574982,1488:0.2696095246):0.3966981017,(1512:0.8527008270,1540:1.4368047208):0.2956343967):0.1102596058,1510:1.3225880155):0.01334142222,(1492:0.5022902561,1539:1.6606737403):0.2776470681):0.05382555424,1487:0.7078592841):0.03822584939,(1489:0.6912443784,1499:0.7382043513):0.1840380625):0.08807018956):0.05908912578):0.1896593808,1491:0.7274344658):0.08732523964,1490:0.6269879105):0.1540341283,1504:1.1497530427):0.03937479598,1498:1.3034211826):0.07521992978,1543:1.7642293150):0.1340782185,(((((1505:0.7373945719,(1516:0.7711734761,1518:1.4592700136):0.06520755942):0.07349510849,1507:1.0589420159):0.1383803479,(1508:0.2041233408,1550:0.0000023347):0.6328228774):0.04438316651,(((1515:0.7031341095,1517:0.8729507590):0.1813107498,1532:1.0422294558):0.1078759922,(1521:0.2105296190,1551:0.0000023999):0.8040039909):0.1531595173):0.127008945,1524:1.4565820838):0.2953496408):0.05724290337,(((((1501:0.4599790160,1509:0.4705417311):0.170602733,1502:0.6800693226):0.06286196461,1514:0.8458693527):0.08605861612,(((1506:0.6837732320,1519:0.9436781651):0.2051997824,((1511:0.6593566495,1538:0.5225177216):0.3342338361,1522:0.8641922047):0.2699539532):0.0626665587,(1513:0.8332094495,1526:1.0410746935):0.2604027034):0.09610424065):0.1681058243,1534:1.3513907489):0.3640367169):0.2277549481,1547:1.6133439631):0.1565117592,2211:1.0906825610):0.2011232493):0.02021781565,((775:1.5201878405,(785:1.8891733404,1549:0.6809840533):0.7529339222):0.5025590367,((871:1.4200096404,1186:1.2489896875):2.173799194e-06,(875:1.4729388802,1179:0.8194181291):0.1921067072):0.3310698051):0.1281846681):0.05887895451,(((((69:1.1058875876,(1375:2.2090078956,1525:0.8161937575):0.8785465197):0.2007221897,(((((1023:0.4561100689,1040:0.5465791654):0.2700765569,1044:0.9579828982):0.2357964079,1031:0.5931735561):0.4089494293,1161:1.0004812407):0.1889902765,1152:4.2441344093):0.07501709385):0.03156442753,(((((314:1.1803045044,(2102:0.1169155621,2107:0.6205380514):1.684275391):0.6109280432,((783:1.4135605716,(1753:0.5616971936,1773:1.0917402262):0.4823689958):0.2532495944,2283:1.1499974362):0.2627846645):0.235278974,(1757:1.7343683219,(1765:1.2071553252,1770:0.6469489677):0.1992484867):0.1618859365):0.08101399423,(((((((((((((((((((1172:4.5272783430,1712:0.0000023420):0.415136642,(1720:0.4395978721,(1722:0.4771560355,1734:0.9660045410):0.1029270796):0.1139967279):0.05382015575,1718:0.4573262682):0.01779538139,1709:0.3559560142):0.06187765487,(((1706:0.2308225068,1710:0.3339108112):0.07592441217,((1707:0.3587697388,(1711:0.4311634898,1715:0.6086141782):0.05399073862):0.1477515845,(1708:0.2135922875,(1716:0.4102150276,1717:0.4656000631):0.0902290396):0.04998934375):0.04453311159):0.04923226159,(1713:0.3790082631,(1714:0.2878522687,(1726:0.6289368484,1730:0.7625051753):0.1762284824):0.04125969282):0.08243608559):0.04153074834):0.04469310995,((1723:0.5442393027,1724:0.5778775747):0.05484161561,(1727:0.7942775482,1735:0.8394834909):0.143670854):0.09964351624):0.0506952195,(((1728:0.5149246732,1752:1.8902710362):0.1658200372,(1729:0.6541271802,1740:1.3521095567):0.1530320592):0.1455265723,1749:0.9130544642):0.02958553784):0.05419667358,(1725:0.6976811575,(1737:0.0000022827,1744:0.0362421324):0.4952118955):0.06210763339):0.070170277,((1719:0.6119875520,(1721:0.4652365588,(1736:0.6314610999,1738:0.8258485119):0.2166632851):0.0714287986):0.06543189609,(1739:1.0231309071,1741:0.8743460935):0.1884602175):0.02278243864):0.1294324118,1732:0.7580498503):0.0705505172,1731:0.7965092663):0.03902271288,1745:1.3809284172):0.02909181607,(((1733:0.7841926114,1743:1.7021284437):0.111732983,(1746:0.0000021633,1751:0.0000021908):1.154704219):0.1354728968,(1742:1.2639969889,1783:1.0388020607):0.1697218846):0.04746275555):0.1172156841,1781:1.8395316718):0.06773439847,1747:1.6731883967):0.1145338317,((1766:1.3221297238,(1774:1.6246866049,1782:1.6353250130):0.2195164308):2.291988474e-06,(((1777:0.3921425612,1791:0.3120699084):0.222505578,1797:0.7507668343):0.1798079211,1789:1.0537813737):1.327664298):0.173606535):0.09022103499,(1756:1.4127641122,1771:1.9099474691):0.3131678668):0.1422478198,(1762:1.5763684696,((1794:1.3209756541,1798:1.1528825549):0.1041281614,1796:0.8592921350):0.8127634914):0.1689717425):2.379291036e-06,(1748:0.4944983393,1750:0.4452923971):0.9014417009):0.1662144351):0.07860840641,(576:1.3174049549,(((((((((((((((1943:0.1832952149,(1944:0.1538424200,1974:0.4711647727):0.1797387592):0.04537476563,1964:0.4215133608):0.03379465887,1948:0.2103922011):0.03839511256,1945:0.0975676334):0.1037913787,(1946:0.1340720994,(((((1947:0.1129272375,1970:0.4340201934):0.07164239184,(1950:0.1708995409,1960:0.1921400926):0.02926545213):0.02241069228,(1949:0.1310121456,1956:0.2330909305):0.08660000821):0.02593939632,(((1952:0.2250854894,(((((1953:0.2256307706,(1959:0.2378592995,((1968:0.2289918874,1979:0.2386836328):0.3283915195,(1983:0.6597594020,2005:0.7825560840):0.1081557468):0.117979851):0.01506192457):0.1014260747,1958:0.3278107408):0.09076463339,(1973:0.6192238518,((1980:0.3650712128,1985:0.3688031444):0.09397712574,1989:0.7412506906):0.09425655915):0.03830162462):0.05420373167,2000:0.9609954327):0.05507539277,(1971:0.4127201196,1972:0.4391771783):0.1151707606):0.04047600744):0.03684224001,(1954:0.1744380131,1969:0.3996466652):0.0846201239):0.006154363924,(1962:0.2832222042,1966:0.4225611783):0.05523205769):0.08703834418):0.02525754525,(1951:0.1643780411,((1963:0.1579455514,1999:0.7662947255):0.1548992054,1976:0.3681093805):0.130295508):0.03227492314):0.03153721244):0.04780097):0.01797335556,(1955:0.1798388706,(1957:0.3080898804,1961:0.2821676242):0.03680047717):0.06555102717):0.03176531968,1982:0.5852438870):0.03026365832,((1965:0.2906688868,((1977:0.5270977205,1981:0.5490470860):0.05893748559,1998:0.6966434109):0.09254217702):0.03971508395,1967:0.3197876685):0.120573246):0.03471682802,1975:0.4496959306):0.05094943292,(1994:0.2603679711,2002:0.9396592200):0.1576129468):0.03254743898,(1978:0.5003420082,1986:0.5993464888):0.1232591576):0.06516930446,(1990:0.5724421092,2010:0.6343933117):0.1356708189):0.08430926946,((1984:0.5634497426,1987:0.5199220402):0.1207208465,((1993:0.8900303799,((2003:0.5193468479,2008:0.5722126698):0.115902781,2016:0.7119130307):0.07457870839):0.06981529217,2019:0.7406599587):2.412201881e-06):0.02684288276):0.1357885097,(((((((1988:0.3171440860,(1995:0.2432154707,2014:0.3772161061):0.07991173768):0.04142900863,((1991:0.2121323867,(1992:0.0970705346,2001:0.1567304447):0.06944619999):0.07239062434,(1997:0.2699198924,2020:0.3502186935):0.1223651964):0.01636968085):0.009629043102,((1996:0.2475152799,(2009:0.6278411466,2022:0.4004600504):0.0623200204):0.07429320448,(2007:0.4609750774,2018:0.4129194458):0.0793044828):0.03862750483):0.1187580887,((2004:0.2909000738,2015:0.3751648323):0.03071052129,2011:0.3159414261):0.1000397343):0.05192241385,(2013:0.5582220558,2021:0.5751857811):0.08472407804):0.05441294057,2012:0.4598360468):0.162139686,2017:0.6169912998):0.2856006877):0.2739869706,2006:0.7054234121):0.5183185541):1.009199669):0.0507315117):0.04056766268,782:1.6759360508):0.02790954573,(((((395:1.1290987381,1537:0.9352692422):2.718592522e-06,1882:1.5512903131):0.1748564368,968:1.3922472883):0.1972567984,((854:0.5830846041,869:1.1737865079):1.00834309,2163:2.5790776242):2.268611808e-06):0.03991180121,1176:0.9720485338):0.1459452019):0.05537776022):0.03453173322,((((((((((30:0.3359309327,(49:0.2450561575,((497:0.2104250592,((500:0.3078967271,(505:0.0576392261,1544:2.2792081194):0.3247271024):0.06645272508,508:0.6599540166):0.03643535978):0.0457314815,(((733:0.6462598479,747:0.2554384935):0.1059749827,742:0.3929744137):0.03986752805,737:0.2931907975):0.1139949721):0.04658323786):0.1602086387):0.08372074786,417:0.4766224827):0.08489626944,79:0.5167848251):0.02826699294,836:0.7511445508):0.2224012239,840:0.6184520573):0.3315913363,2149:2.1141262537):0.1386237676,((1032:0.3885018760,1037:0.2907240112):0.2875461625,1380:1.7713716998):0.3376924138):0.09235645229,(771:1.2544361192,((1035:0.5066734171,1051:0.4088902131):0.6923764413,1548:1.4046773763):0.4063426066):0.08320565177):0.1034658752,(1552:1.6542373934,((1554:1.9426965465,(2217:0.4792677377,2235:0.4035468606):0.5326030038):0.5501486149,(((((((((2215:0.1882998268,(((2224:0.1766780773,2226:0.1633573578):0.04473583801,2230:0.2059516376):0.01838287738,2233:0.3455287278):0.02327811943):0.0206369333,2216:0.1626472531):0.02329876961,(2221:0.1610238218,(2227:0.1520887429,2228:0.1704105633):0.03942438377):0.03554823922):0.01920483033,(2219:0.1119531808,2231:0.2448222047):0.02342390201):0.01988042296,2225:0.2331831958):0.01737453607,(((2218:0.1029559523,2236:0.3540221502):0.03572710809,2222:0.2361270665):0.04265989271,((2220:0.1382840448,2232:0.2573712466):0.06967089965,2223:0.1719533270):0.03580850179):0.02475911731):0.01439896172,2234:0.1355989399):0.02242229295,(2237:0.2545603780,(((2238:0.1449105733,(2239:0.1618450332,2241:0.2200452905):0.04748591998):0.04017678571,2240:0.2250774183):0.03065079278,2242:0.1701137225):0.1015118907):0.1813737423):0.04791568535,2229:0.2225531779):0.5443461569):0.3973922227):0.2398383254):0.08006315478,(((((((499:0.2432030022,(503:0.3163783484,526:0.7863793410):0.0317278621):0.1235068942,660:0.3288842496):0.04474079696,644:0.4277203253):0.03078678715,(((((((((501:0.3728247035,509:0.3596172402):0.1545357416,630:0.1451550701):0.08578485754,(627:0.2217612252,637:0.2464037320):0.1348354455):0.02863843487,645:0.5130401531):0.03636827612,((639:0.3314960853,650:0.5928286232):0.07963511702,641:0.2922502648):0.09832050231):0.01911733005,636:0.3591765398):0.01865891443,634:0.2807210866):0.009429393881,638:0.2441161708):0.0270117553,635:0.3729363205):0.0340324264):0.06982495895,642:0.2658856686):1.054265982,1192:1.2052922969):0.1081319089,(((953:1.5642704222,(956:0.8481503096,958:0.9607361005):0.1820434803):0.1074767676,(1167:1.3324001604,1198:0.7702835940):0.6815831266):0.1353241703,(((((((((((((969:0.2317711903,1000:0.4543795717):0.07199858947,974:0.2651654100):0.06656253478,998:0.4804732549):0.03079066038,((((((970:0.0405239365,984:0.3982461528):0.1529516051,997:0.5873789230):0.006152073886,(971:0.2575223642,1001:0.3843237828):0.03540985143):0.02747072099,983:0.2819594077):0.05932923642,((975:0.3051344805,((981:0.2619193892,(1002:0.6134718327,(((1007:0.5310861050,1008:0.5092661823):0.1456565524,1010:0.6266796154):0.7798236953,1021:1.0779431956):0.1946415995):0.1492233924):0.06221092925,(985:0.3011871464,992:0.3915955207):0.09581236199):0.01952827532):0.03740742345,(978:0.3765239060,999:0.1396769807):0.07478375897):0.03445992764):0.04485017306,(976:0.2725886583,((977:0.2408467332,991:0.4062023277):0.1234985098,(982:0.2883933151,996:0.4936359081):0.05143502688):0.03177413406):0.0408889161):0.03855147885):0.01263851345,986:0.3723436171):0.0355164368,987:0.5793944885):0.04921227806,(980:0.3432553458,(988:0.3246774105,990:0.3013536161):0.2208520589):0.0771678462):0.01053167921,972:0.3511706079):0.04547661642,(989:0.4633707613,(993:0.4551887547,1003:0.8463875261):0.06163019551):0.07170995407):0.09300193998,(((973:0.1984127262,979:0.1628812269):0.3301935612,994:0.5692647069):0.1010738384,995:0.5022203543):0.0422722625):0.1758558857,1004:0.6919780745):0.1043737815,(1025:1.1709767398,1047:1.3965505084):0.3545290715):0.4827268171,1039:1.2721137856):0.2339273867):0.07777951768):0.04583048315):0.07155915785):0.06924204552,((((((((12:1.3057086855,66:0.8752874608):0.04355680648,((44:0.2302286238,53:0.2980231898):0.2387248606,68:0.5997798007):0.7190247949):0.02529107352,61:0.8406869081):0.08387127015,67:1.3321228256):0.1200587533,((45:1.2061574672,(1054:1.0226231339,(1165:1.2134586317,(((((((((1194:0.1221657155,1215:0.4912682773):0.1193777817,(1211:0.4554214014,1212:0.6743639834):0.1749050335):0.1672658822,1555:0.9008043642):0.04291538073,((((((((1196:0.2861651548,1216:0.1506604910):0.07080266672,1204:0.1512869888):0.0624122695,1225:0.2128673884):0.08924128565,1206:0.5691299478):0.04706273534,1221:0.0616972204):0.115771657,1201:0.4162639479):0.08584445232,(1200:0.3610819899,1208:0.4090475866):0.2574757373):0.2000620224,(1207:0.0826148008,1217:0.3379192837):0.1734531399):0.1556068963):0.1739468208,1199:0.4153144915):0.1845386812,((1195:0.0000028214,1224:0.6957197386):0.08137809799,1220:0.7634768355):0.3488932549):0.1766112417,(((1209:0.2081043564,1218:0.1874641739):0.2909602068,1223:0.5853643971):0.1279650959,1222:0.4417259427):0.09743339431):0.2424548609,1197:0.5556050835):0.5257882416,1213:0.9093722883):1.335357692):0.5519444251):0.08348231476):0.07938435254,((((((((((((668:0.5776586890,669:0.1913279837):0.07787022956,675:0.2771023135):0.1331935088,690:0.5806045366):0.08855241712,(683:0.5007414594,692:0.5365881509):0.1136551688):0.07848405611,(687:0.3847499200,710:0.6591948059):0.2543216059):0.05659265026,((673:0.5155238519,(699:0.5089831714,721:0.6016048318):0.103917533):0.09643787701,706:0.7399086842):0.08889005931):0.04572690237,(((((((((670:0.2974023236,672:0.2684279733):0.07429942787,693:0.6048366470):0.06186229021,(677:0.4639143493,698:0.7950064273):0.1232053824):0.09993162482,(689:0.4546913321,701:0.5996964870):0.2845728999):0.05165744137,(681:0.3616358885,694:0.6183166240):0.1602613987):0.03469444423,(674:0.4336086526,676:0.3883316673):0.140467968):0.02956647524,688:0.5875933231):0.06273074355,(684:0.3104176927,744:0.4689825312):0.1065992716):0.04139358686,(((671:0.3721766207,678:0.3709858532):0.4620473632,((685:0.5789454153,((695:0.5285415958,708:0.6592343364):0.1157242251,704:0.8017704266):0.07707733251):0.05294493749,(703:0.6378476590,736:0.7467860113):0.1504315284):0.1017690923):0.08201889808,(((680:0.4836194669,754:0.5527422752):0.09235270402,686:0.5828491008):0.07437628507,(691:0.5665673437,700:0.7575148315):0.1443020558):0.05353825834):0.04624807802):0.07373507701):0.05927195933,679:0.4767431251):0.01528074029,697:0.8234859889):0.05310135298,(682:0.5393815843,((696:0.7169035073,705:0.6753375744):0.07493130471,707:0.8950613098):0.1022070906):0.08931105263):0.1138426364,((702:0.5473429613,709:0.5262957801):0.2348233488,711:1.0980625198):0.02513222942):0.1277068101,734:1.1131098746):0.3159171532):0.08120783405):0.02272314484,(1048:0.8756314099,1535:1.1157074005):0.4088428966):0.06779339097,((((38:1.3045662486,((1759:0.6514447127,1769:0.7176935193):1.260420458,(((((2023:0.2323461571,2024:0.2000578399):0.2065071891,2035:0.5250818281):0.06318904389,(2027:0.2729708204,(2039:0.4755739110,2065:0.5114458518):0.07104378866):0.1042252211):0.08309282138,(((((2025:0.3978035261,2026:0.1932925920):0.2114024154,(2033:0.4323631856,2037:0.4500071276):0.07118627681):0.06055933708,((((2028:0.2961679920,(2055:0.6862008478,2058:0.7590676597):0.1508814073):0.04601343355,(2031:0.2647142220,2073:1.8014351651):0.05611182646):0.1171038637,((2029:0.3487278766,2059:0.6880037045):0.06895149078,2034:0.3554829225):0.06992970714):0.02861836866,((2040:0.4530741701,2047:1.1310557285):0.1577496481,2044:0.9662460505):0.09297270419):0.02063383171):0.04925209113,((2036:0.4738156076,((2057:0.5185857667,2062:0.5222879559):0.03609772465,2060:0.5451779248):0.06174212568):0.06684067035,((2038:0.5490850098,((2043:0.7336739816,2048:0.6309032233):0.1342438077,2050:0.8636859761):0.08916737481):0.09013816632,(2053:0.7772377949,(2061:0.7019552765,2063:0.3991482296):0.1670201808):0.08792474457):0.04701541222):0.03114172154):0.09482066453,((((2030:0.4077312472,(2049:0.7511932130,(2064:0.2270055043,(2082:0.4353929949,2282:1.6854373937):0.03328960767):0.1352340231):0.09461241723):0.1079837393,2042:0.7032630266):0.0468057976,(2046:0.7592866549,((2052:0.3805909866,2054:0.6163799678):0.3493470786,2083:0.6911507585):0.1301788155):0.08315864416):0.03706844331,(2032:0.2970559315,2069:0.7576142403):0.03821584142):0.0647162135):0.06246573161):0.109821246,(2041:0.5635460721,2045:0.7954270889):0.107859789):0.4081585492):0.1946713021):0.1565811096,(741:1.0432719933,(1168:1.1045838011,1940:0.9267646362):0.3445869494):0.1756685185):0.06662594662,(((((855:0.8117697161,1763:1.2239343828):0.6964673244,1792:1.1334589712):0.05232619804,862:0.7651687407):0.04942820439,960:1.2897965931):0.1265870564,((1764:0.9135943828,1788:0.5460955502):0.9406068522,1793:1.2469143948):0.3934913499):0.1904477235):0.07897694368,856:1.3671320020):2.044595469e-06):0.03852472305,1370:1.8837077142):2.130495215e-06):0.02498107577,((((((5:0.9662863715,84:1.5006186266):0.2286007503,1036:1.1468418490):0.1252411495,(82:1.0438767447,858:0.8128737790):0.0500508208):0.06927611587,((32:0.2071801910,((77:0.3478015965,80:0.4836413504):0.05600912281,83:0.5445508085):0.1113979133):1.065020773,(54:1.1280501632,877:1.2400828275):0.1561199635):2.971086116e-06):0.06382895829,(((20:0.4634586687,85:0.6269633396):0.1514430726,37:0.6829172081):0.2278350508,72:1.2252878838):0.1321704143):0.08796067444,((((((((8:0.9687457347,1019:1.0968198294):0.004252976649,1029:0.5211082797):0.103381595,(65:0.7419826556,425:0.4053905756):0.1814112041):0.07147655501,426:0.5008875252):0.1023413144,((((17:0.2112158129,776:1.1614382926):0.2566798573,18:0.1559619453):0.07674421584,87:0.7224263141):0.1020605504,(427:0.4730826655,(((1005:0.1872094978,1018:0.2395374663):0.1077181642,1030:0.4367758124):0.06841449061,1049:0.4031979397):0.02614225337):0.1719436352):0.1507370488):0.1241246301,(((51:0.6486673778,70:1.0638569901):0.1891311694,(1520:1.4156951818,1767:1.0825874203):0.1210393244):0.0990088398,((((136:0.3271110900,(((((137:0.3244770418,144:0.3340831861):0.05211429198,(((139:0.3962395573,150:0.2833239179):0.07906540621,171:0.2449311713):0.05772357251,156:0.3377475163):0.06105181618):0.02042278012,151:0.3026002000):0.05293049272,165:0.3255008691):0.05443706977,140:0.6728467605):0.03401953924):0.159749044,143:0.6298323208):0.427864598,(424:0.7776806582,(((1009:0.2537148253,1012:0.2319933074):0.0617251916,(1011:0.2621953673,1017:0.4534636677):0.2106956194):0.0600357117,1014:0.4406342360):0.1804175472):0.3041040998):0.1014450501,(1006:0.5235599567,1013:0.8481277323):0.2051451342):0.05409631894):0.07694604491):0.07404558401,(((((46:0.8698612842,(63:0.6607446487,176:1.1680911979):0.1146009488):0.04499575611,((58:0.9707489044,(853:1.3382225429,1169:1.4773876193):0.03562031237):0.2774743912,((146:0.5402241572,172:0.4651994928):0.2584541666,310:1.4928849154):0.0838408859):0.05996617415):0.06831047059,(((141:0.9571481042,(725:0.6350773329,(837:0.4516036732,852:0.7775004145):0.5212751957):0.1017493094):0.06045857105,1034:1.1727136110):0.02619350346,175:1.0045806457):0.05326959113):0.04025843024,148:1.0835528136):0.03743747197,((((73:1.3836390656,1050:1.1437392260):0.1272305987,135:0.8262543403):0.1706730719,(1760:0.8341961261,1768:0.9279426798):1.172818569):2.569290207e-06,((138:0.6980201371,167:0.7735300636):0.09097462505,1155:1.0434272335):0.1001592117):0.05406509798):0.06938502223):0.04330394847,(((((16:0.6687312233,43:0.7506482480):0.08518707751,(33:0.4614926059,((495:0.1695789190,517:0.1939420891):0.1739321804,1045:0.4003015997):0.2908915616):0.1944209576):0.1766481985,1027:1.0764737170):0.09459977049,((((47:0.1551798900,720:0.0141696884):0.250751534,1016:0.2345051211):0.150191591,(((((159:0.3713561155,(177:0.2088488930,178:0.3037508362):0.05106643171):0.06542826631,173:0.4906167403):0.06515190752,((168:0.1489594157,((712:0.3290472778,718:0.2211750950):0.05254474904,724:0.1061020674):0.0413475924):0.0322186165,169:0.1747547751):0.0356828073):0.03668392911,(730:0.3667253519,((1020:0.2139178519,1042:0.7181190509):0.1476416031,1024:0.6940727447):0.09481375337):0.0976749223):0.05983110076,(716:0.1992851371,719:0.3028628545):0.07609907264):0.2310538919):0.494438733,(866:1.2475025991,954:1.0000408253):0.20325502):0.06486954472):0.07802170556,(((89:1.2466673633,740:0.8732812379):0.1631415022,861:1.5050419996):0.1754934746,(1154:0.4303231334,1181:0.5854191836):0.3752061888):0.04981596347):0.05070259649):0.03036926541):0.05104504671):0.01764682534,1462:2.2813870402):0.05517636924,((((((((10:0.5558205765,((735:0.9793904680,753:0.8991244666):0.09698621292,751:0.9073491000):0.1279947752):0.1516896835,(((48:0.7028637105,930:1.2788219091):0.1502242816,(435:0.5936353864,1541:1.6934028280):0.4737279373):0.03100065689,(88:1.1123807549,(768:1.0335803755,((770:1.0224526952,927:0.6229028816):0.1406184591,932:0.9724766782):0.1313124812):0.03497442215):0.04491605701):0.09196699456):0.06489409076,59:1.2159351974):0.02639163941,(((863:1.6454942486,(865:0.9148544273,951:0.7463765754):0.5157478795):0.1468906437,940:1.0585371358):0.1164834704,(928:0.6263670613,1605:1.5158610530):0.3883391639):0.1546442242):0.0154043061,((((843:0.6483239929,870:0.5465361548):0.2231130687,846:1.1129437407):0.3236719151,849:1.3669436570):0.1042999233,873:1.7919125536):0.160261043):0.08829067299,((((23:0.6953263185,86:0.9233323478):0.09950415872,147:0.7197122814):0.1674327525,((90:1.1915026879,(867:0.7642564535,872:0.9135826492):0.5663206084):0.1620989398,((864:1.2612563617,(1530:0.6651207764,1533:0.6727452243):0.4977315748):0.2336009831,2157:1.5286086687):0.05546961433):0.03236982911):0.02877233104,((81:0.6848659301,950:1.1235683259):0.1325365192,(523:1.0022463202,929:0.8097696829):0.1097771621):0.2324772968):0.1191680873):0.06961386226,2279:1.2409395578):0.05766091492,(((((((((((25:0.1935571725,39:0.6060623376):0.07592082882,41:0.2439873465):0.40391363,(1046:0.1019370980,1052:0.1635903759):0.6885702178):0.2570241709,(434:0.2953652617,925:0.1986703331):0.4163999909):0.5960072581,(437:0.8158098760,1184:1.3447149984):0.1252279676):0.095733544,(1157:0.1651027613,1182:0.4418163159):0.9838308537):0.08075779519,((((((((142:0.2070828960,155:0.2892503639):0.041535886,((153:0.5236898001,170:0.3178163685):0.05967187195,(158:0.2622136527,166:0.4694600244):0.06295755045):0.03538452712):0.04436129382,(160:0.1990163899,(717:0.2593224468,726:0.2763975383):0.04513372611):0.02268017133):0.06210281149,161:0.3429504889):0.05199577419,152:0.3715533883):0.06987976503,157:0.3752551168):0.1206856522,1022:0.5772145839):0.3449896251,(416:0.7590521650,((418:0.3294431777,1150:0.3722050021):0.1000629498,1158:0.9157269541):0.05305484989):0.2379406882):0.1588849533):0.08995953597,(((((27:1.0034174295,1373:1.0723754439):0.04479368214,78:1.3051966104):0.1041126646,492:1.0462182610):0.1110744694,727:1.0383916453):0.1395733631,((((732:0.4898106815,743:0.2562649768):0.1431545138,752:0.4814341479):0.1336647802,(941:0.5467299553,943:0.5613875080):0.1843218166):0.8961128681,(938:1.3389898161,(939:0.3686792893,(((1026:0.6700610339,1038:0.4419082776):0.1548178676,1028:0.3033501723):0.08158409417,2100:3.5334381116):0.267639489):0.1631695076):0.1531052451):0.1148294516):0.06577066246):2.453661811e-06,(948:0.5843469488,((965:0.2818675721,966:0.4515291131):0.2023869244,1780:1.1575910909):0.2287996627):1.0992546):0.04509944321,((((((((28:0.7434399148,76:0.5451687789):0.1536654159,(31:0.2196301914,34:0.6115380592):0.1213968788):0.1319265394,748:0.3607342222):0.1172503547,42:0.7317683270):0.1004584978,504:0.6331678922):0.5029967986,(((((35:0.8458736920,((745:0.5457942847,746:0.4461990749):0.2347601378,1156:0.5238644271):0.1775694013):0.3078660494,((430:0.6050677162,513:0.4117518853):0.2062206567,769:0.5959150108):0.4482690126):0.1811894725,(((((((755:0.2938890020,756:0.2246435057):0.08220664591,758:0.6427308006):0.1043982322,(757:0.4663787557,((((760:0.5869126377,766:0.7762701982):0.1037724366,762:0.7743882901):0.1030408336,761:0.5728474550):0.04465023271,767:0.7165038855):0.06881631023):0.05285570048):0.08112705161,(759:0.6928711866,(773:0.0596325570,(779:0.4175597422,781:0.5381385324):0.5299073147):1.556629584):0.07765208159):0.09039119687,763:0.7994666586):0.1793376727,((764:0.8182025907,772:0.4712911110):0.2971570713,765:0.7435152547):0.07183147332):0.3019431291,(777:1.6866725444,784:2.4388442173):0.6075874735):0.2354693013):2.766446063e-06,945:1.4710288929):0.05112030937,961:1.5568398042):0.03694826868):0.04900196631,330:1.2666902617):0.07761726872,((436:1.4171862365,844:1.1867580631):0.2249351002,(((525:0.3089237657,(527:0.0000024726,530:0.0000029770):0.06055509834):1.508797429,((((((((((((878:0.4114699142,885:0.3655177410):0.1591213401,892:0.6952953906):0.1142574171,((880:0.2733956349,884:0.6431874197):0.2017066916,907:1.0639873618):0.1094096721):0.1137980288,(((((879:0.5633964008,881:0.2603138634):0.1236671592,882:0.4367634723):0.4069020591,(887:0.7692288605,890:0.5762618986):0.04815399989):0.0568971896,(888:0.4918275097,(897:0.6423487189,898:0.7460040521):0.08052802792):0.04412418064):0.01073560919,889:0.7997393710):0.02564296873):0.08949974541,(((886:0.6461898234,903:0.9691309795):0.1407476533,910:0.9351443389):0.1009500689,922:0.8936327226):0.05972548292):0.04551232401,(891:0.9050620036,((893:0.4939288151,908:1.0177264796):0.1660107759,(899:0.7670994561,900:0.6753496456):0.1024931659):0.04851353158):0.09329143205):0.05257435183,((894:0.8578734392,909:1.0554700718):0.1405140256,915:0.8304531065):0.1436906151):0.05650177966,((883:0.6864856135,902:0.8471900489):0.1495447405,(911:1.0422680484,923:0.4245863332):0.29608234):0.1714014829):0.05937154016,(((895:0.8912240653,(917:0.7244836628,(919:0.1041890158,942:0.2596505307):0.5684425799):0.5712734078):0.05893257746,(896:0.5903217390,916:0.9976024806):0.1797074131):0.06664381327,(901:0.7371830359,(913:0.6184353359,918:0.9461465365):0.6019805392):0.1191587999):0.1377169531):0.04267062536,(((904:0.8205190381,912:0.9498132565):0.09038239564,906:0.7804403511):0.07931177554,905:0.8910980425):0.1321333996):0.1428070763,(914:0.9751332079,920:1.2057629140):0.156611693):0.2425580524,924:2.1505183912):0.07813690517):0.07442016103,2105:3.9694448366):0.05326562529):0.07601071716):0.08026686918):0.07036286275,((((((((((((266:0.2752558040,267:0.1125685431):0.1346200337,271:0.2221947683):0.08656155664,(272:0.3737467811,282:0.4944800077):0.08418411198):0.1688272017,(270:0.3006071716,302:1.0456064366):0.1048066076):0.09181266631,((((((268:0.2443736587,(301:0.0120038303,303:0.0000020575):0.6152241214):0.116418728,273:0.3800153183):0.1265092777,(276:0.3732565640,293:0.6377031381):0.204986815):0.05142394711,((269:0.2719824106,275:0.4858356614):0.149935717,291:0.5804216319):0.03573475894):0.08763753756,292:0.6640977312):0.02879399067,(((274:0.3975974943,277:0.5353089607):0.02281612479,(286:0.4845650936,296:0.6651738831):0.1522808624):0.05736074581,288:0.3879813878):0.04054892457):0.04378748434):0.04052367179,((((278:0.3166991060,335:1.6909174306):0.0770620139,279:0.3400773418):0.1451015299,(285:0.4921518988,(297:0.5245612741,298:0.5251120624):0.2616596949):0.1443461694):0.07926857055,((((280:0.2538204803,283:0.2147510742):0.2140119798,300:0.9443200674):0.02941873369,((287:0.5487764742,(295:0.4602493874,307:1.9977711537):0.2612396035):0.1088857666,(289:0.4868030005,290:0.5753324498):0.1636568059):0.09587503338):0.06643652978,(281:0.3390958645,294:0.5422311683):0.2310682981):0.04719556018):0.02557813856):0.1392774522,(284:0.5379276295,308:1.6218882378):0.06402672402):0.07755514465,(299:0.4131841054,((304:0.1462467221,309:0.1801386543):0.1462319441,306:0.1362179092):0.3401263075):0.4285117207):0.351020685,(((((305:2.4644652297,347:0.5810817490):0.3098824776,((((((((311:0.6766118619,333:0.6224152522):0.04175921838,328:0.6016332936):0.05470643498,324:0.6070480550):0.05940309252,346:0.6829557647):0.03972182258,(323:0.4709969647,340:0.6171508717):0.1287676132):0.03799931663,((((((319:0.6488309575,352:0.5923698845):0.07135459222,(((325:0.7080392901,349:0.5627621727):0.1247044408,338:0.6355610666):0.07565294481,(342:0.4515268332,357:0.4352324564):0.1399605924):0.08007742002):0.02190805831,(((331:0.4776873873,334:0.5591595868):0.1847230434,345:0.5440803772):0.03955787813,341:0.5208893901):0.09714998539):0.04080939396,(337:0.2754847005,351:0.5251219519):0.06073110099):0.07347416833,(329:0.4405315540,358:0.4623550869):0.1185653531):0.07310323212,((321:0.6849346850,(326:0.5788404050,(339:0.6882567989,343:0.4561799329):0.04062196618):0.07382899306):0.04907012557,((332:0.5824053669,354:0.4769756951):0.04613805191,(344:0.5022789478,356:0.6700480113):0.07271453536):0.02825349805):0.04306761484):0.1270266428):0.07360392023,(((316:0.5854256988,322:0.7965545471):0.03896287497,336:0.5751062689):0.06225008071,348:0.6409360771):0.0677898201):0.03563902293,(317:0.5479373093,320:0.7307402536):0.0586174993):0.05451393419):0.10461197,350:0.5233332920):0.2934122906,355:0.3069279000):1.822104901,(313:0.8231805395,318:1.1686778173):0.193040841):0.4546156836):0.05362262943,(315:2.0360223983,353:2.0662621685):2.805737806e-06):0.09362529571,((((((((((((((((1226:0.2710469962,1232:0.5233640968):0.06508476725,1228:0.1816587919):0.1693319597,((1237:0.3089752763,1243:0.3793185445):0.2448703175,1250:0.5417325855):0.1155288152):0.06005012368,((1247:0.4024929673,1252:0.3983193632):0.2121087042,(((1264:0.6367889644,(1268:0.4080981452,1269:0.3905470301):0.365961591):0.1087673755,1275:0.8959279996):0.1162729254,(1267:0.4857574380,(1273:0.5629857613,1276:0.8915343122):0.3125430448):0.07138504961):0.05221088156):0.03966513292):0.04404501222,((((1227:0.2562055710,1231:0.2405479063):0.04958787706,1233:0.3768441532):0.1320591746,1230:0.2701441116):0.1218783203,(((1229:0.3172666058,1258:0.5786313945):0.08487083664,1274:0.2952599233):0.06307165751,((((((((((1263:0.6454585133,1277:0.3484249493):0.3631112961,(1280:0.2670412145,1281:0.2086403218):0.1647606999):0.129278339,((1282:0.2533655312,1295:0.6806775437):0.05331313207,(1286:0.4680494745,1298:0.6165729005):0.2250806214):0.08075218174):0.04133623217,((1288:0.1617126436,1300:0.1827855641):0.490251596,1290:0.4339503808):0.2664864407):0.07702887294,(((1283:0.0465196407,1296:0.2873135871):0.05938762238,1285:0.2439073622):0.1080092584,(1287:0.2908368821,1291:0.4187839032):0.07110774998):0.2218123227):0.02714377278,1301:0.5299590882):0.03293527014,1284:0.5628273856):0.09062565857,1299:0.5834159921):0.05386443132,((1292:0.4148303036,1297:0.5814316365):0.08993796658,1294:0.7737926322):0.1622127208):0.1461682289,(1289:0.1726153011,1293:0.2786528388):0.2663413103):2.386084294):0.0132852403):0.09924377245):0.03636857384,(1241:0.5599966152,(((1242:0.3995245671,1253:0.3499395363):0.119166061,1271:0.8665293878):0.07239229806,(1257:0.5176131500,(1270:0.4592899487,(1278:0.3876336733,1279:0.5476675041):0.3299868906):0.1703964396):0.1130221747):0.0366274716):0.04580867334):0.043972635,((1239:0.5644844842,1251:0.4775207417):0.1219449959,((1248:0.3345145704,1266:0.5571585320):0.1171618761,1256:0.4768754375):0.07644961061):0.03433186956):0.0239497282,(1259:0.4315741244,1272:0.7859536678):0.1931629445):0.01148281031,1240:0.4811506373):0.04757051967,(1244:0.3864665011,(1262:0.4833869776,1265:0.3181085377):0.07132281499):0.08094091821):0.05530512914,(1249:0.2181559573,1255:0.2745624877):0.284681535):0.04514161531,(((((1234:0.3103502407,1261:0.6072110423):0.04965982804,1238:0.4865909054):0.07628358136,1260:0.5856470018):0.09309332947,1235:0.2325999406):0.06211387602,1236:0.2761926756):0.04549836744):0.05119782421,1246:0.4312569261):0.1164546466,1245:0.4020008834):0.04832822659,1254:0.5041516749):0.4760215302,(((((((2067:0.5255183380,(2081:0.1841668973,2092:0.2468949090):0.2781885098):0.2717351449,2076:0.4152915437):0.1030506752,2074:0.3811382577):0.09236575937,(((2068:0.2274523466,2080:0.9156951853):0.2613887936,2078:0.5329368329):0.04749093501,(2088:0.4494768332,2104:1.2695164889):0.2096048749):0.1571538625):0.1688334297,2072:0.3222045786):0.1858923428,((((((((2070:0.3137812086,2077:0.4708739694):0.1253080588,2071:0.5692335612):0.1465921925,(2075:0.2654665497,2087:0.1986443345):0.04230173947):0.04963466621,2093:0.4367223066):0.02509826698,2079:0.4723447508):0.08583508436,(2085:0.3616444828,(2086:1.0377898375,2099:0.4733318429):0.05075819535):0.2168197557):0.2136624598,(2084:0.4850632962,(2095:0.5166256104,2096:0.4961988338):0.155662798):0.007922896778):0.1782170767,2091:0.0994246625):0.0606130249):0.7771476466,2106:0.7621253738):2.329840273):0.08045769474):0.3829677387,((((((((((((((((((1302:0.2777625419,1313:0.5181495724):0.07614017389,1306:0.2764637067):0.06084904425,(1311:0.3893524821,((1312:0.2967852185,1348:0.5838102525):0.05914615837,1321:0.5820162067):0.08110493913):0.06248624203):0.03852511491,1307:0.3366861295):0.03560893737,(1309:0.2854422099,(1331:0.4708534461,1363:0.4493550327):0.1806476755):0.1473845529):0.03761901315,((((1303:0.3160914541,(1324:0.4457393056,1360:1.0761362089):0.1467911601):0.1050669077,1304:0.2447441092):0.04826536957,(1322:0.4816425865,1330:0.5033827491):0.09777046662):0.0564358838,((1305:0.2102772810,(1308:0.3474339551,1327:0.7104658209):0.07110644511):0.06238690824,(1310:0.3719284048,1320:0.4375241986):0.05554453115):0.06652911208):0.04153618255):0.04331122874,((((1314:0.3677482585,(1315:0.3270853662,1319:0.3761057545):0.0731802198):0.09240789071,(1325:0.5365408050,1361:0.9330267734):0.05848573077):0.07081371732,1329:0.6332216344):0.03786452375,(((1316:0.2960372139,1317:0.3723007776):0.0755067917,1326:0.5998453641):0.009777476363,(1333:0.4852759192,(1335:0.5151298267,1342:0.4076133011):0.3832591951):0.1922202661):0.06806588851):0.06044443226):0.03876676579,(1336:0.5269294701,1347:0.8521505987):0.1852646643):0.05670422565,(((1318:0.5169039375,(((1332:0.4422186077,(1387:0.5736586692,1389:0.7450221564):0.3783999986):0.1367017758,(1384:0.5611143449,1385:0.5162375205):0.1914947076):0.07673797334,(((1364:0.0000025117,1366:0.0000028195):0.5855236626,1388:0.3074199502):0.1284223805,(1386:0.3695432174,1390:0.4107376968):0.2587139312):0.4292524912):0.09616899327):0.03006628613,1345:0.8187637833):0.04120240867,(((1323:0.4851581130,(1344:0.3974391868,(1374:1.3913553173,1379:1.6486313215):0.4853263785):0.2274257805):0.0863449617,(1339:0.6635404124,1371:1.6500097273):0.06656290543):0.09648555002,(1337:0.5519512676,(1362:1.5270356066,1602:0.7074424014):0.1070140273):0.1482553159):0.06557950504):0.03920446716):0.06065991779,(((1338:0.7290991157,1346:0.8751882638):0.171262798,(1343:0.6922226690,1353:0.5092599961):0.08886460793):0.04943060056,((1340:0.8463431347,(((1352:0.5169207585,1359:0.8123101760):0.2908595323,1378:0.8996410618):0.1223436018,1356:1.2854349043):0.1278670389):0.1183754513,((1358:0.3292580849,1382:1.5713561763):0.5247066198,1367:1.4630539014):0.3183590253):0.1015990506):0.05781716085):0.06280777553,((1350:0.6417186796,1355:1.3544310933):0.1712089259,1369:1.4316490372):0.1978670029):0.01358284902,((1328:0.4570237129,(1341:0.5874290423,1349:1.0624668491):0.2054825429):0.1188041182,1334:0.5766796194):0.0983713053):0.2212088542,((1351:0.6837355980,(1365:0.0000023693,1368:0.0752522196):1.331599771):0.07750226065,(1354:0.9683661236,1357:1.0132198393):0.1645057872):0.1104747995):0.1785045649,((((((1377:2.0760581270,1593:0.2858892373):0.08663327804,((1591:0.5098308498,2281:0.2954627707):0.08765273761,1600:0.8216641816):0.09298978834):0.2014193784,(1572:0.4686571892,1615:1.9552048161):0.03082049705):0.1168457018,(((((1556:0.1444766412,1578:0.5250713067):0.1156850446,(1558:0.2001228117,1604:1.8262547644):0.05528017087):0.1353999607,((1559:0.3198247608,1566:0.3778184322):0.1456201579,1581:0.6161931475):0.0318654565):0.08202779142,(((((1557:0.2797180898,(1564:0.3663892814,1607:1.9510253695):0.0920055915):0.06541618794,1575:0.5025121468):0.04131734347,1560:0.2808301055):0.04307275216,(1563:0.2724707516,(1568:0.2901862536,1612:1.8134199973):0.08805728959):0.07463994387):0.0385120638,(((((1561:0.2525010398,1570:0.3832464418):0.08568999388,1589:0.9718669567):0.02692047484,(((1569:0.3516110485,1584:0.6437191693):0.003269263246,1573:0.4759922652):0.09941339347,1574:0.4388830493):0.08839712309):0.03838960915,((1562:0.3039762748,(1577:0.4260615455,1579:0.5574076207):0.1531949236):0.03137358143,1571:0.4362155793):0.04465037937):0.02899698023,(1565:0.3415575517,(1567:0.2821018284,(1580:0.7551795611,((1595:0.5398557638,1613:2.1634389081):0.1404227329,1601:0.3524610261):0.1514602751):0.06215953789):0.1583898926):0.04056925672):0.02733096861):0.08582430391):0.0839969174,(((1576:0.5482445648,((1582:0.6009201803,1590:0.6623061108):0.08485997718,1585:0.6711668135):0.09658975756):0.08235944941,1583:0.5141844461):0.05359126778,((1586:0.7009022277,(1592:0.6002239820,1594:0.6951073279):0.1652144366):0.08626692111,(1587:0.6923076402,(((1588:0.7117040924,1598:0.7110027888):0.0522433126,1596:0.8387737629):0.05852441424,(1597:0.1330720375,1603:0.9539280027):0.07884502713):0.08193405235):0.04402451997):0.05515769405):0.04853910638):0.01572936262):0.1204224436,1599:0.9101354674):0.02274677598,1606:2.0388581157):0.1549642153):0.04408686127,1376:1.6081114697):0.276935332,1372:1.4765611416):0.3945543228,((((1755:0.6554173489,1758:0.6677053000):0.7094175626,1761:1.0748999274):0.8367149275,(((((((((((2108:0.5713297101,(2110:0.5951749300,2151:1.1666742585):0.08415601475):0.2883863723,(2115:0.7242720121,(2138:1.3173314428,2139:1.3528413635):0.0874395809):0.08229764103):0.08170278238,(((2113:0.5620713551,2143:1.5225741996):0.1731046471,2124:0.9902949606):0.1042901279,(2114:0.6392490124,(2134:1.0664705576,2136:1.2735943209):0.07023859172):0.1136359237):0.04848167356):0.0342408194,((2112:0.1748026353,2155:1.3076962150):0.5101191768,(2123:0.7485234461,2147:1.2054089111):0.08486512535):0.3689459782):0.09676855424,((2116:0.6592518342,2126:0.8921354106):0.1141572716,((2118:0.8182020712,2122:0.8039887975):0.09112746041,2120:1.0369005921):0.1010713268):0.07890041858):0.07691135033,(((((2109:0.5091953353,2111:0.3576077376):0.324272278,2119:0.5301142996):0.2302445505,(2131:0.8622547033,2133:0.9124753500):0.1161100467):0.2723030019,((2125:0.7697625078,2156:1.5869543924):0.00737115472,2160:2.2177423812):0.212013114):0.05417948808,(2152:1.4746139105,2161:0.9610081913):0.7275550047):0.09599846331):0.04843215521,2130:1.0627865363):0.05694801053,((((2121:0.7941060722,2128:0.6665675755):0.1505458547,2137:0.9750873803):0.1093095486,(((2132:0.6510184285,2159:1.7204733766):0.07280298426,(2144:0.2847039060,2148:0.0000021110):0.9354613413):0.5382424336,(2135:0.8653543540,2146:0.4666154788):0.2921584339):0.01083679302):0.1042563156,(((2127:0.7819670843,2141:1.0251995622):0.03759002232,2153:1.8193171425):2.717087233e-06,2142:1.0096986573):0.1165196178):0.05987460446):0.05095507062,((2117:0.6967664173,2129:1.0874681936):0.2080279847,(2145:0.9913522505,2154:1.6881494240):0.1863347601):0.1069516621):0.248999639,2140:1.1828643507):0.571208689,2213:3.9362919362):2.085635089e-06):0.05915981695,((((((((((((2243:0.0000022951,2244:0.0000022371):0.01717231827,(((2245:0.0000021024,2246:0.0000010356):0.01535073549,2248:0.0050711355):2.027351908e-06,2247:0.0101992136):0.02958033411):0.0758668088,2250:0.1251850471):0.0660411924,(2249:0.0808400924,2252:0.2265734353):0.03446264164):0.2100234106,(((2264:0.0914708090,2268:0.1778604688):0.2213947948,2269:0.3107974572):0.03348448058,2278:0.5900585156):0.09882324515):0.05637641572,2251:0.2010493062):0.08080635231,(((2260:0.0000023502,2261:0.0000024509):2.840879904e-06,2276:0.0000022352):0.3894292454,(2262:0.0000021025,2263:0.0000026759):0.3359460571):0.3841680913):0.1208404858,((2253:0.0100476378,2256:0.0000021825):0.1436976181,(((((2254:0.0000010356,2255:0.0000026087):0.2461425353,2258:0.1470988830):0.2122928077,2259:0.3479099104):0.1526526087,2257:0.2358802485):0.04419624553,2265:0.1610374346):0.05494908157):0.2057880566):0.3537845065,(2266:0.0000027514,2267:0.0000020271):1.356917845):0.4556299054,2277:1.2026467409):0.3848284571,(((2270:0.0000029437,2271:0.0000022938):0.9126350434,(2274:0.0000025115,2275:0.0000022378):0.6852916478):0.2149498603,(2272:0.0000023431,2273:0.0000025469):0.699487097):0.7262228166):1.360328953,2280:0.8958359267):0.09627690009):0.1439307322):0.06306369962,(1546:1.2150499186,((((((((((((2164:0.1586582411,2165:0.2389673087):0.1976457772,((2180:0.6867378905,(2201:1.2010705593,2204:0.7949735042):0.3581563122):0.2435055494,2181:0.7406755005):0.228330618):0.05935891779,(2168:0.4225784048,2171:0.4836418978):0.07261504724):0.08175070196,(2172:0.5401454994,2177:0.7226627729):0.08672592689):0.06074137379,2167:0.5158394133):0.06032161945,(2169:0.3773523424,2178:1.0331215829):0.05216585132):0.04598365121,(2166:0.5153527130,(2170:0.4725739601,2176:0.9501992612):0.14910498):0.0571631505):0.08807488778,2174:0.6546667619):0.09257715841,(2173:0.8248581697,(((2207:0.6795241041,2209:1.0838424974):0.1775261557,2208:0.9499079979):0.1077975683,(2210:0.7378693026,2212:2.9215623956):0.522600875):0.5914174993):0.1373335734):0.0675100425,2175:0.7765122483):0.1537074123,((2179:0.9138494112,(2200:1.0466407261,2205:1.5019785586):0.2088638276):0.09921371378,((2202:0.4090837348,2203:0.2790364811):0.5594525096,2206:0.5130294343):1.058152899):0.146621596):0.1651515737,((2182:0.5877253580,2183:0.8014635091):0.1724606154,(2184:0.4803995617,(((2185:0.3646435545,2194:0.5010978026):0.1493417224,(((2187:0.9484149782,((2196:0.5892087612,2197:0.7721315717):0.1036690326,2199:0.7874248481):0.06566125775):0.08466918773,((2190:0.5156781884,2193:0.6929999366):0.1334716133,2198:0.6261238068):0.07225246611):0.05705880479,2195:0.4751027425):0.08838630777):0.04464259051,((2186:0.2874095327,2192:0.5148205327):0.1472050627,((2188:0.3527940212,2191:0.3357310532):0.02116082613,2189:0.1926489586):0.147080069):0.05025173803):0.1454441605):0.143743908):0.3234028942):0.483483401):0.2154986784):0.1794988949):0.06173652627):0.02789781828):0.01772100043):0.0406838626,(((57:0.5070009391,((60:0.4110184837,422:0.5195900256):0.1587478889,419:0.3028056808):0.1419220561):0.3255088599,((145:0.5842744267,174:0.3080994431):0.1235223701,163:0.4584144695):0.5449032153):0.3234839939,(((((149:0.2045638671,((722:0.1670301832,1015:0.2192637526):0.1055694683,739:0.3328717053):0.08352898574):0.1102632125,162:0.5639797683):0.05955089199,729:0.4220419989):0.05759669225,738:0.4639223163):0.09810607553,723:0.6227565995):0.4225464102):0.1603767498):2.333651831e-06,((780:2.0041022397,((1468:0.9036896773,1470:0.8535287429):0.5111009216,1471:1.5396236093):2.276840285e-06):0.3430500306,1528:1.4547603915):0.09838880237):0.03340505265,(((((((((50:0.8823151768,(((((((((1055:0.3561956656,1057:0.2538426917):0.1658197989,(1067:0.3248542293,1092:0.5901855823):0.08150205152):0.03320828035,(1075:0.4241985429,1110:0.3514437832):0.07071439514):0.02252916288,(((1056:0.1819082720,1076:0.4193277821):0.075935124,1091:0.5422987052):0.05168714744,1061:0.3253576259):0.1039425471):0.0296461025,((((((((1058:0.2036761526,1065:0.2316685893):0.0724417693,1081:0.2424806397):0.05033120926,(1074:0.3592093270,1083:0.5551066212):0.155764215):0.1091669,((1062:0.3164887547,1069:0.3481681056):0.09244201561,(1078:0.4176516268,1101:0.2673397056):0.06671635157):0.0440090879):0.05551531967,((1063:0.4726858791,1090:0.8294291192):0.1002786872,(1071:0.4810432666,(1094:1.0561210425,1098:0.8605300371):0.2382825705):0.14092314):0.0543347637):0.02557641168,(((1072:0.3805013914,1082:0.3894806761):0.1174176451,((1080:0.4777889764,1084:0.4892837125):0.1017601787,1088:0.4379287860):0.07654308533):0.02356986985,1073:0.4316792575):0.03618534922):0.02868944934,(1068:0.3882682784,(1085:0.5453230149,1115:0.5940420385):0.1103117573):0.09230259045):0.03051138676,(1064:0.3675669451,(1066:0.4216665794,(1086:0.6481980113,1089:0.6621538929):0.09890011697):0.08353130884):0.07663823845):0.0354683408):0.07726117436,(1059:0.3246938949,1060:0.3039162476):0.1738777799):0.05749099364,(1070:0.4571454792,1079:0.6060342571):0.04361602653):0.1226123229,(1077:0.3697045877,1087:0.7016291876):0.09670420393):0.01457519928,1093:0.8398358146):0.3460763238):0.2510838999,(((651:0.4569782624,654:0.5317773704):0.09045250672,(656:0.5210967814,(662:0.2424347146,664:0.3907160052):0.1025719107):0.08966509467):0.09086027032,1138:0.5511868581):0.7317482042):0.07846386692,((((((487:0.4805053229,1131:0.7101502916):0.09887819155,1116:0.5687440953):0.1157842054,((((((628:0.6024641801,(((1095:0.1956202111,(1102:0.2655966266,(1106:0.1467697681,1112:0.3440982765):0.06254984486):0.0481671059):0.05043123902,(1096:0.1544967063,((1099:0.2860336820,1100:0.2094571235):0.0480087367,(((1103:0.4105777740,(1104:0.2853985297,1108:0.3692918595):0.05687833123):0.03932011906,1117:0.3463824579):0.01864075719,1119:0.3412860290):0.0358232936):0.01734730493):0.0304538261):0.009856035377,1097:0.2173980488):0.04583049152):0.02762039607,(1105:0.3457285913,1111:0.4909848620):0.1640425853):0.02753819338,1128:0.3506902815):0.04550408428,1113:0.4940110073):0.03567503511,1107:0.3251579953):0.04090186753,((1109:0.3535631823,1120:0.4932712782):0.09480063205,1121:0.6044825446):0.05783634869):0.07091115672):0.05976910012,(1124:0.7394033924,1132:0.6608162595):0.01541332785):0.03306714313,1118:0.6900212226):0.1058522508,647:0.8720965936):0.1954227059):0.0921585418,((((((498:0.3932924732,1129:0.3721278541):0.09338230434,(((510:0.2047939985,1134:0.3354930306):0.06665574799,1137:0.2552664869):0.07158107731,1126:0.1950860982):0.07317464569):0.1398045246,749:0.7160864591):0.4121598769,(506:0.6929690557,648:0.3460833862):0.4164018897):0.3526794242,(((519:0.9355058321,653:0.6455247115):0.08026052466,666:0.7527519227):0.1571445021,528:0.7072119622):0.5217084552):0.149526119,1203:1.9606697965):2.139174761e-06):0.008956799167,(((((643:0.3994763569,658:0.3454845295):0.09680836444,(((646:0.2062151384,655:0.3262490354):0.1465594838,652:0.7246860319):0.05509153637,(659:0.4829106250,663:0.3331821125):0.06085990279):0.04827081882):0.104522019,657:0.3438304371):0.1497043331,649:0.3176259801):0.1462288286,1772:0.8230810393):0.6432667674):0.06785554106,(((((((((((((482:0.3140459586,493:0.4090160838):0.06371077258,((483:0.2089815455,((486:0.4077391126,489:0.5875266961):0.07199054639,502:0.4577473188):0.08408362791):0.04847207138,488:0.2716907440):0.0600592912):0.03830018046,(615:0.2666120349,618:0.4305524025):0.04107259991):0.04188441822,(490:0.3577648244,616:0.2422147934):0.08445512753):0.05009619601,(496:0.6252352572,620:0.3142697324):0.1089294297):0.03733730873,((491:0.3735294774,665:0.5871035254):0.1146270201,((512:0.6106172056,625:0.5416531821):0.1887877247,619:0.4752952725):0.06635248732):0.05842930626):0.04325750746,(623:0.5683655866,1114:0.3997262253):0.0696876214):0.05071198448,622:0.6449838623):0.06156851046,((621:0.5301080951,1123:0.4516786729):0.07445375829,624:0.8189631910):0.09926415629):0.01388352503,631:0.8593664645):0.08793935584,(626:0.8589834977,629:0.6675813253):0.1113618585):0.3552368486,632:1.2165226117):0.1105157131,(((((((((579:0.1535507516,587:0.2347077447):0.5403669107,590:0.5139111643):0.1799228131,(((((580:0.1939974450,(584:0.5235155292,588:0.3744480588):0.09086611986):0.1287809389,581:0.2168336271):0.1195200491,(((((582:0.2992530367,583:0.4061549739):0.1000012631,601:0.7106690016):0.05890762022,(585:0.4438460013,593:0.5030306092):0.06032373929):0.08487748726,589:0.3967023556):0.0332146282,((586:0.1860778530,597:0.4185990475):0.03477362848,591:0.6489034178):0.05420399668):0.04094621781):0.06876669298,(((((594:0.3456836064,602:0.7392561778):0.2433150214,(606:0.4741308902,609:0.3325791044):0.3023189442):0.04859121527,595:0.5721546687):0.05314157318,((604:0.5292139426,640:0.6646565261):0.05682247628,(608:0.6393003732,610:0.7408077120):0.07136473497):0.1333977465):0.05701327356,(600:0.7362223337,603:0.7860915302):0.1102836407):0.04951645667):2.354538452e-06,1611:2.6373532108):0.05611656308):0.03224719386,((599:0.5313156445,605:0.6608037910):0.1387507701,(607:0.3661600875,611:1.1363314794):0.1298753152):0.1229482148):0.1041335588,592:0.5584770346):0.06501304468,((596:0.5490494547,612:1.0240363381):0.1307947625,633:1.3179887731):0.1248678875):0.06972960027,(613:0.9481029045,614:0.8566331148):0.2456347986):0.08883212883,(598:0.6320741632,667:1.5277179099):0.1287663079):0.09388889643,617:0.8714315368):0.3625408252):0.04243976984):0.05623636028,516:1.4043726386):0.07084041315,(((251:1.7922566186,1778:1.9175646249):0.09267179191,(((((((((((((((438:0.2800931729,(439:0.0000025894,440:0.0000010356):0.6966928928):0.1507007422,444:0.4348010116):0.4202788812,464:0.3232613707):0.05421031786,((441:0.2210777437,475:0.9666765667):0.1209791182,443:0.3908680217):0.1042317592):0.09705998894,(445:0.3781040716,448:0.4679934713):0.05158972298):0.06735173086,((446:0.4103595564,454:0.6323859752):0.09163155798,460:0.8666573269):0.03989520137):0.06854944216,(((451:0.3067874816,467:0.5394111943):0.1790553903,458:0.8570960200):0.07607879238,(453:0.4003417402,456:0.3966775644):0.2436135585):0.08683441877):0.08655477218,(((455:0.6116934387,477:0.9531278077):0.133989168,479:1.2876043775):0.01285132875,((465:0.5906559777,472:0.7173730157):0.1287149047,476:0.9642330323):0.08306547791):0.07477091164):0.03163956826,(((452:0.6579842508,462:0.6932668065):0.1291386352,(461:0.7194983862,466:0.6048735611):0.07598874771):0.143299948,((459:0.7928644039,468:0.7553076084):0.1379013494,(469:0.8389091429,470:0.9141438580):0.1047314651):0.1049438781):0.06222709914):0.04276337453,(457:0.6187302720,463:0.8425184185):0.1605597339):0.06123039751,(((442:0.4497042008,450:0.3835344730):0.126369082,447:0.2818113019):0.3517975477,471:0.6937349588):0.1673205717):0.02917344572,(449:0.3751087515,473:1.0995149686):0.259177465):0.09768308692,((478:1.4313131046,((481:0.8002806533,485:1.4253149311):0.08781771045,507:1.3785250676):0.0996097661):0.1849312373,((480:0.7064525909,515:1.2379108946):0.3416393994,484:1.2468253617):0.1201855325):0.1457947293):0.1292391798,474:1.2908658428):0.1619263069,((494:1.5725065044,(518:0.7333995350,750:0.6129181757):0.5911855497):0.09605811649,1170:1.3455705422):0.2255712482):0.03998992157):0.1565939781,((((431:1.0475847806,(661:0.9472255099,1880:1.1548046758):0.06420101143):0.322453906,(((((1381:1.5312066857,1881:1.1932308310):0.2531624051,1847:1.1518433986):0.1495798102,(((((((((((((1838:0.1903544887,1858:0.2215553961):0.03996772046,((1844:0.1972759629,1853:0.2409902562):0.05284467351,(1848:0.1891552780,1851:0.2516436295):0.02889790106):0.04258512097):0.03901976853,(1852:0.2498871676,1867:0.3676332951):0.05169379799):0.02618106833,(1850:0.1983154874,(1860:0.2396220022,1863:0.1849407010):0.09565343777):0.08911355914):0.03691551344,(1842:0.1654300860,1861:0.2428538559):0.02610155449):0.03060068955,(((1841:0.1467307905,1843:0.2036937434):0.05147538228,1845:0.1887804634):0.03048220907,(1855:0.2281204709,1868:0.3240259598):0.05839703695):0.02968539403):0.0240452265,(1857:0.2255724239,(1871:0.3374243974,1877:0.3855833133):0.1140454825):0.06191531193):0.02857482368,(1862:0.2641859172,1873:0.4579541578):0.0746130966):0.03912759919,(1865:0.1956991965,1878:0.3137817159):0.08362966635):0.01035923408,1856:0.2870818417):0.02917373783,(1846:0.1625734735,1866:0.2245203973):0.08930235397):0.04338583347,(1854:0.2285768715,((1876:0.2771107046,1879:0.2165956352):0.2021258893,1885:1.0928075025):0.2625878172):0.04494597675):0.1133016,1864:0.1484481405):2.0461742):0.09280798148,(((((1799:2.4822870219,(1859:0.6293100494,1869:1.1329623774):0.4086615981):0.03104293448,2162:3.2237896115):0.1457228849,1872:0.7633414056):0.1168191909,1832:1.0054266073):0.07432511332,((((((((((((1800:0.2293364953,1801:0.2458506751):0.1012596593,1811:0.4822056278):0.0824673685,1822:0.6587256200):0.05808596554,((1807:0.4291046495,(1817:0.4507522431,1826:0.6836862356):0.1413955277):0.1417939322,(1812:0.4953407230,(1821:0.5672509056,(1833:0.6770549251,1870:1.2077718905):0.2262108834):0.1428818768):0.07205648429):0.04883562714):0.08769331162,(1820:0.5411834549,(((1823:0.6633741448,1875:1.2374476983):0.107396813,1840:0.7259802655):0.1073087847,1835:0.6936735896):0.1008702175):0.0454285728):0.09625302177,(((1802:0.1054263096,1810:0.3648817574):0.08668384614,1803:0.4889286512):0.2227561508,1813:0.4566903680):0.1183867584):0.02728230758,((1804:0.1872209084,(1819:0.5190452400,1836:0.5874216433):0.1239423085):0.03416210096,(1805:0.1971513358,1806:0.2845579516):0.05171193401):0.09685092081):0.02483273563,((1809:0.3370691638,1849:0.6140094530):0.05335360937,1818:0.5253515198):0.103214034):0.0333715303,(1814:0.5104035557,(1824:0.5385738604,(((1830:0.6262175223,1837:0.5850860118):0.06091552108,1874:0.7903486431):0.07722261432,1831:0.7456693864):0.08860442676):0.04385723539):0.1110064479):0.04938791003,1808:0.3262611450):0.06828585286,((1815:0.4492170578,1827:0.5847346358):0.1051430948,(1816:0.5001148773,1825:0.4278001244):0.1039152468):0.08716386017):0.08757083488,((1828:0.5235095716,1829:0.5489303967):0.09478914835,(1834:0.7493575436,1839:0.9167570445):0.1485086491):0.06834619042):0.1286544018):0.1110413275):0.1448802068,1883:2.0128234455):0.1808173172):0.1126026613,1189:1.4013992003):0.1030209624,((((((((((1139:0.2551648600,1151:1.9295527211):0.130268692,1140:0.3733682989):0.1448766874,1190:1.5760261336):0.1893341722,((1145:0.8862220679,1147:0.8170537502):0.09431368717,(1148:0.6126781287,1191:1.4747188735):0.1606889011):0.06310406475):0.1443721963,(((((1141:0.8080515268,1143:0.7965431423):0.06526941873,1142:1.1371864827):0.07384805443,1149:0.4203656239):0.1182280696,1178:0.6181617307):0.0859766169,1144:0.5769740903):0.1117952645):0.05325881536,(1146:0.6263454892,1153:0.4434398038):0.2896543489):0.1016023632,1166:0.8243711940):0.1258983204,((1173:0.1912852899,1183:0.5954706878):0.5867515905,1219:1.4389446105):0.3537874822):0.1875050152,(1159:1.2160034749,((1177:0.3112701870,1536:0.5531285266):0.8326854456,1527:1.6003673575):0.2293139822):0.1917212102):0.002320832241,1542:2.0165040649):0.1913401021):0.110650732):0.06756502309):0.06008294149,(((((((((((((((((359:0.1243362302,362:0.2750970164):0.07140869335,((((360:0.2756236519,371:0.2818742010):0.3093367592,378:0.3950559843):0.05135389112,373:0.3544036926):0.03703168033,370:0.3817510973):0.03954724295):0.05760046735,((361:0.1349602462,366:0.3117333938):0.02992288005,((364:0.1611383988,369:0.2945693933):0.01596931325,372:0.2895648312):0.02554076066):0.04460657411):0.03399606363,(363:0.1480275681,383:0.4181200811):0.05983965212):0.02085171041,((374:0.1943606983,(((376:0.0814596920,392:0.1998469762):0.1540333355,381:0.3495862587):0.07302961256,410:1.1620449876):0.03397878468):0.131609326,408:0.1221644554):0.04087787642):0.04934217774,(((365:0.2171178408,389:0.2698627428):0.1017775106,393:0.4525139358):0.2938393149,(((367:0.1260143249,((377:0.2255724755,(388:0.3831559563,(390:0.3621642269,399:0.5646443131):0.09433758392):0.07033494045):0.04933584436,405:0.7299152165):0.07051387175):0.1088452658,368:0.1835071835):0.04507309107,((375:0.1863210662,(398:0.4002366252,400:0.5521606608):0.1788246952):0.06328118949,((379:0.2572773477,386:0.4506654673):0.04509005992,(384:0.2278712592,391:0.4398516984):0.07007842774):0.0645522717):0.06231531348):0.08863078348):0.05414215192):0.04820972591,((((380:0.2112862292,382:0.2332264409):0.08137920425,(397:0.1399187596,403:0.3073797418):0.3589773463):0.07190345593,((387:0.2156384445,404:0.3042606513):0.2387866088,401:0.6069153744):0.08966275156):0.05535451306,(407:0.0000024985,411:0.0000027368):0.6902839113):0.06095458359):0.05235100633,(394:0.5122657871,406:0.7024292057):0.06585456416):0.06557316073,(396:0.2518344111,429:0.2066165585):0.3822592018):0.03908322504,385:0.4148248036):0.096280201,402:0.6458812300):0.08412915521,((412:0.6671936714,1610:1.6303016495):0.2809622346,433:1.2934408203):0.376936774):0.09461426006,(409:0.7369524260,((413:0.2212335395,415:0.3317191453):0.9821669525,428:1.0352836906):0.05382111632):0.1301726428):0.3295339396,432:1.6436752176):0.1488646739,((520:0.6658243815,522:0.6056087489):0.7498112123,(1180:1.5637221459,1205:1.7869374387):0.3861476871):0.09564185692):0.07001801632,((((((((((((((((((786:0.5328147690,788:0.2483200497):0.06359410453,801:0.5519209502):0.111379785,((811:0.5599049059,820:0.5659862399):0.1675254435,813:0.6570193799):0.109812866):0.01886471001,(789:0.2590551407,792:0.3682862116):0.1560017963):0.0484436875,((787:0.2655208302,(798:0.3000737504,802:0.4284475496):0.09363468085):0.02684599956,(794:0.3966241303,806:0.3703906059):0.1109521173):0.07260586837):0.04070333156,((796:0.2801499428,799:0.3039608810):0.1053574487,((797:0.4389450916,(815:0.4275348229,822:0.6845296105):0.3372467769):0.1431881794,803:0.4748762186):0.05134430098):0.0638408195):0.05859995864,(790:0.4732354158,((791:0.3381569053,816:0.6310423211):0.07582052679,793:0.4017513085):0.05940688884):0.05865124046):0.07677517843,((795:0.2375174901,800:0.3583657991):0.1011503016,(805:0.3027141752,812:0.5270828530):0.1352998065):0.1105582988):0.02007490605,826:0.5455611476):0.03840680232,(817:0.6621926924,819:0.7030708650):0.1751197964):2.155196984e-06,(804:0.5286609862,(809:0.5997469353,833:0.8785536096):0.1829175898):0.1483862508):0.06441649309,807:0.5455465763):0.05745726231,((((808:0.4757531859,(821:0.8947555747,825:0.6964082760):0.08020995078):0.06997680392,829:0.4176730966):0.0350498614,810:0.6242958704):0.0849223237,((824:0.6182285136,(827:0.5236644044,1529:1.7531905745):0.173171402):0.17900758,835:0.6875250285):0.2356054112):0.03975497392):0.07184103832,(814:0.6198119583,830:0.4156190855):0.1432588407):0.07261653054,(831:0.5156893228,832:1.4058899348):0.1793035227):0.03520692741,(818:0.8573259305,(823:0.6576104548,828:1.0503154197):0.1208108006):0.1227303572):2.829425236e-06,((834:0.4583772383,839:0.3065973433):0.3063882851,845:0.0000023213):3.232166805):0.2319464952,(859:0.8622581783,860:1.3790340162):0.1126500771):0.2943309774):0.05780773387,(857:1.0393878532,874:1.3437572447):0.5752634903):0.1088157554):0.07190766173):0.06822951421,(((((((2:0.1968790621,6:0.4158779859):0.1625524422,29:0.3715355349):0.5514633034,26:1.1456686522):0.4199798442,2158:1.5026605999):0.3818697609,1187:0.8284067457):0.06909003295,876:0.9041492952):0.4753451651,(((((((414:0.3796404050,1531:1.5584966991):0.03827822609,1174:1.3939802781):0.1974082252,(((423:0.6173766388,959:1.2993581482):0.2514214759,1041:0.6251705945):0.1046267565,(731:0.6037071731,1043:0.8746455603):0.3165323289):0.09713443538):0.208072489,(842:1.1711032206,1033:1.3762966341):0.1868056711):0.05006927399,949:0.7969447837):0.05130389154,(774:2.2191488181,((((((926:0.4969700179,(933:0.5932729079,947:0.6137698969):0.07897207851):0.106297444,931:0.6428479337):0.118688938,937:0.7794293908):0.2288360078,2094:3.4659420476):0.1888600199,1053:0.9695193870):0.05591144982,((935:1.3023378809,(1163:0.9164756178,((1164:1.2336188307,1608:1.1645333507):0.2454515744,1202:1.4503454215):0.1719806205):0.2143973975):0.1486482522,(1214:2.3056013208,((((((1437:0.2447798841,1448:0.2472617275):0.1091353997,1444:0.2035405103):0.2202095547,1459:0.5629025322):0.1250982315,(((1455:0.1716630178,1457:0.1573406020):0.3250118431,1461:0.3308840929):0.1741223754,(1463:0.1624461359,1466:0.1648265396):0.3399216259):0.1218947378):0.188190171,1464:0.3023144585):0.2280080648,1460:0.2894088805):1.424254573):0.9443756495):0.067947928):0.1692744497):0.02288406989):0.05947832635,((((((((511:0.5660396454,514:0.4563358836):0.114995419,524:0.6011513392):0.1748037081,529:0.9750372363):0.1148698254,521:0.6743685011):0.5458514179,(952:0.5997789898,957:0.5599579824):0.6046402457):0.3498674197,(1160:1.2911434840,(1162:0.9359922876,1884:1.0267352222):0.337599892):0.132551057):0.08948453322,(944:0.9364696439,946:0.6687634805):0.5901332637):0.08949633619,(((713:0.2261728702,(714:0.1689082527,715:0.4708340647):0.04911348448):0.1700940527,1130:0.6231270989):0.1584056421,728:0.7888615434):0.4587304809):0.08797853679):0.03514952824):0.04647630338):0.1173974164,(((327:1.5145003705,((575:1.3122819132,955:1.1207042548):0.299166824,((((((((((((((((1616:0.1995341084,1619:0.1714610480):0.1194007203,1636:0.1385337836):0.1271125554,1628:0.3616486990):0.106727945,((1638:0.3702915716,1666:0.5991652228):0.06116076491,(1661:0.3144203028,1665:0.4107528041):0.2771151802):0.07424933013):0.0520715052,(1633:0.3037665951,1664:0.4055098869):0.05605660024):0.0108300435,(((((1627:0.2983593648,(1635:0.3459682935,1651:0.4082150572):0.05318313988):0.04951511043,1652:0.5190393915):0.06323290416,(1649:0.3775708462,(1650:0.3373864043,1669:0.7363970721):0.0934459359):0.05812706664):0.0136101969,1637:0.3518746821):0.008755332444,((1646:0.2996446633,1653:0.2786218180):0.2213370471,(1654:0.4802511401,1659:0.5887005990):0.07986785904):0.04551172579):0.04489131275):0.05379920259,1644:0.3516745476):0.02066131323,(1617:0.1505461143,1618:0.2116404054):0.1432128816):0.01885778515,(1629:0.2881385563,1632:0.3298099063):0.07515663275):0.02559951919,((((1620:0.2579731843,(1631:0.2593853308,1647:0.4448714330):0.04076702552):0.05919244604,(((1621:0.3257897744,1622:0.2237597909):0.1053896189,(1645:0.3872475563,(1668:0.4510842414,1675:1.0429568972):0.31036898):0.08479328396):0.03378493325,1658:0.4837732820):2.007221288e-06):0.04149400503,(((1623:0.2041985770,((1642:0.3371868423,1660:0.6085337531):0.1659124823,((1655:0.3019323703,1694:1.1760916782):0.0787619179,1657:0.3983990506):0.1028381775):0.07198811492):0.0511830507,1639:0.3962063631):0.06840392904,((1624:0.1666374337,1630:0.2332949664):0.1556378179,((1626:0.2764717223,1656:0.4342295429):0.06454421165,(1640:0.3465764559,1643:0.3283639004):0.07845191883):0.05327701338):0.03706829296):0.03704223):0.02653371831,1634:0.3202768462):0.02218538593):0.03192018245,(1648:0.1368417411,1662:0.4384960839):0.3931933787):0.01989081559,1625:0.2802656144):0.08105847822,(1663:0.4570289747,1695:0.7848321423):0.1673678434):0.03713348493,(1641:0.3313321616,1667:0.7414074093):0.06241188496):0.5416834566,(((((((((1670:0.3221595655,(1677:0.3437220619,(1696:0.6410491675,1698:0.6306358364):0.08087541885):0.03532102076):0.067027111,((1671:0.1948148978,1676:0.2635191185):0.01769849353,1673:0.3479492556):0.03371660818):0.03903638588,(1678:0.3338074032,(1692:0.2146708557,1693:0.3191783571):0.126731201):0.04969602033):0.02899081675,(1672:0.3178805712,(((1686:0.4377072492,1705:0.8687740523):0.1033352183,1697:0.5223966831):0.04633747874,1701:0.9057133206):0.1079253407):0.03585059755):0.02767437816,(((1674:0.2432118910,1682:0.3431402382):0.1319784492,(1680:0.4705702095,1690:0.2356640293):0.1682179405):0.04761826972,(1684:0.3098453095,1687:0.6284093776):0.08505816609):0.04544541928):0.03749782506,((1681:0.3142453603,(1683:0.1798184162,1689:0.2408088898):0.2302342444):0.07026842468,1691:0.6647208842):0.04397379655):0.04983603045,1704:0.4385510502):0.04491894527,1688:0.5459669057):0.1066865972,(((1679:0.4685937201,1699:0.7695522171):0.08600489823,1703:0.5589863124):0.08405400399,((1685:0.3327115405,1700:0.5839365047):0.2551423934,1702:0.9736524194):0.07304764571):0.05075596606):0.2314121786):0.72481179,(((((((((((((((((((1886:0.0960903075,1887:0.2009695440):0.1895016118,(1889:0.2773846832,1892:0.2708867410):0.05905297619):0.08902602007,1890:0.3385243255):0.04382460131,1893:0.3517186746):0.06999776023,1894:0.3816132073):0.1102874969,(1896:0.2248911778,(1904:0.1626136872,1930:0.3616666503):0.2547801218):0.1206323331):0.02507908625,(((1891:0.2027598278,1900:0.2244306907):0.06709786466,1899:0.2633416354):0.0242415429,(1898:0.3068409372,1912:0.3791634470):0.1111249967):0.02547465379):0.04068252492,(1901:0.3467731273,((1905:0.3164032404,1907:0.2931570776):0.08117892218,1922:0.6339980752):0.08271721601):0.07424566993):0.03708336305,((1910:0.3733883852,(1919:0.4770741096,((1924:0.4664186590,1927:0.4466094588):0.09969157614,(1934:0.3653747695,1937:0.7526875324):0.4287929828):0.09143524507):0.07504871561):0.04502248847,(1926:0.3452710177,1928:0.3378466230):0.2887848151):0.03553882691):0.04382145213,(1902:0.2941959442,1921:0.4341279562):0.09379518333):0.05740338088,1915:0.4522649166):0.05068325929,((((1908:0.1635363741,1932:0.6460846824):0.08902804608,1933:0.9266327299):0.06654269607,1925:0.3619156595):0.03232408088,1914:0.4328552608):0.08467274541):0.04114091548,((1895:0.3109237255,1897:0.1906363018):0.1096398471,1909:0.3081250223):0.1666459147):0.02312781441,(((1888:0.3912776707,1917:0.3060764676):0.1650920615,1913:0.3786421947):0.1734185769,((1903:0.4284911818,(1911:0.3814589984,1918:0.5134776599):0.1020772723):0.04654127761,1941:1.6604145989):0.09136035021):0.07138349954):0.04380669162,(((1920:0.4183208859,1931:0.6906429203):0.07387230385,1929:0.6141611439):0.04954449176,(1936:0.8999381565,1942:1.4387639931):0.06663885041):0.1187275429):0.02892178153,((1906:0.4941064076,1935:0.8355441338):0.116838284,(1916:0.3605443448,1923:0.5338624268):0.178831711):0.0906601373):0.1258405811,1938:0.6167524807):0.2245850598,(((2051:0.4600930527,(((2056:0.0896577605,2097:0.7785331739):0.2830047895,2090:0.5058134124):0.2892158629,(2089:0.4198417164,2098:0.3485942203):0.3890121795):0.1604351279):0.1538284391,(2101:0.5004404356,2214:2.3937705439):0.4446256768):0.4040361024,2066:0.1756524342):2.264294355):0.2275660527,1939:1.4103356999):0.3056242392):0.06935208711):0.1255030028):0.09280736349,((921:1.1431425999,1784:1.5177121088):0.4785914151,(((((((((((((1391:0.5027259720,1416:0.3267488497):0.08895915843,1426:1.1067405015):0.1857702725,(((1392:0.3161328934,1393:0.2164037016):0.136468002,1403:0.7444298468):0.1043403653,1396:0.5128334521):0.0842730891):0.08088747867,(((1400:0.5529715238,(1430:0.0000027293,1439:0.3643294644):0.5520275237):0.09455243865,((((1404:0.4600434583,1425:0.9133051011):0.05097616112,(1428:1.1513883917,1438:1.9926743677):0.09302554062):0.07279412553,1427:0.8986258080):0.1462132183,(1405:0.4358418892,1413:0.4190343868):0.2541858865):0.06162861217):0.02998198808,1406:0.6767375206):0.04661644808):0.06697512233,(((1394:0.2416670415,(1401:0.3372707394,((1409:0.3896589013,1453:1.9614677649):0.2086365462,(1415:0.5609315422,1423:0.8112937803):0.1371632686):0.1941999535):0.04146401713):0.05652437693,((1407:0.8021379744,1417:0.7353270887):0.09746532411,1412:0.6398051008):0.1865813742):0.02954236348,((1397:0.3279825457,1402:0.3014896332):0.2293246641,1419:0.3909975369):0.08052618858):0.01878562635):0.05597961547,1414:0.6801040205):0.04949392691,(1408:0.5422514026,1449:0.6497805400):0.1155127499):0.05320777584,((1395:0.5038140764,1399:0.4134911026):0.1343602935,1418:0.9080489719):0.1478494318):0.03538938361,1410:0.6820721302):0.08003702304,(((1411:0.4638534048,(((((1452:0.2529576748,((1456:0.1901790558,1458:0.3416347017):0.08257393466,1472:0.1572064970):0.04265640351):0.04937845919,(1465:0.1959400940,(1473:0.2629033459,1474:0.2244787963):0.1347495374):0.06226787675):0.04728611314,1467:0.2793066539):0.1831843415,1475:0.3641927438):0.07392353949,1469:0.1486119046):2.027859036):0.2379270913,(1422:0.8793331346,1432:0.5678888369):0.1205209336):0.1137731088,1421:0.7659377037):0.05898338459):0.07835820788,(1420:0.5301601909,1433:1.2400192120):0.1494473507):0.05714997526,(((1424:0.8311832033,1434:1.2177144497):0.1776755033,(1431:1.0075007067,(1435:1.5436917989,1436:0.7693931146):0.1968540522):0.2444892246):0.1248898931,1429:1.0777272656):0.1138719738):0.4233396545,(((((1398:1.0495982533,1446:0.7816069334):0.1511317338,1451:1.0090585332):0.03803293695,((((1440:0.5447099165,1450:0.8226636520):0.1051616466,1443:0.9410149299):0.1153776722,1441:0.7379767449):0.03158582731,1442:0.9802527719):0.1269414908):0.1405134302,1447:1.0647123236):0.1833299297,1445:1.0172199128):0.384563329):0.1859338513):0.167664166):0.1201239248,(868:0.9044202247,1454:1.1839797076):0.9881105007):0.01216884318):0.08516108563,((132:0.7530850121,164:0.6368676001):0.5329910513,1775:1.8220185527):0.1876573641):0.02335567299,(256:0.3299632788,(420:0.5385687394,421:0.4496347770):0.2373867799):1.040346983):0.0379279289,(((((838:0.4087832229,((((841:0.4191637800,1787:0.3079851824):0.1384623127,848:0.6332632950):0.1256197036,850:0.5516645318):0.0645517654,(847:0.4567924930,851:0.6833977855):0.1090433212):0.1502162237):0.2845020934,1754:1.3305342831):0.08948238428,1795:2.2082934023):0.1808763861,1383:2.7835236541):0.1153599071,((936:0.1641770834,962:0.8980105407):0.5516517049,964:1.6213244479):0.3785805674):0.259316685):0.04657326413,((((((((179:0.6487729915,((227:0.1902282954,258:0.3565598928):0.1288677992,264:0.3327793228):0.06954227675):0.07837555755,((219:0.3122505267,243:0.5702738554):0.0898992332,222:0.4705486235):0.06138785416):0.02923202318,(226:0.3556547672,262:0.4965633993):0.08000560658):0.2669471329,244:0.5589053970):0.8374737061,((((221:0.3933516281,(242:0.4187862764,249:0.5359356735):0.06852099592):0.07316868366,(232:0.3868836302,(((239:0.6087979842,261:0.3993583206):0.07562934457,248:0.6575932132):0.02193447825,257:0.7512680180):0.02759538836):0.01744233893):0.09967324067,(238:0.7316509947,265:0.6550433854):0.1351889753):0.07535017954,254:0.5285210361):0.4874472344):0.2068875526,((((((((((180:0.3490662507,203:0.4987179804):0.1392278253,209:0.7061932348):0.1011231153,204:0.5125080393):0.1841303944,((((181:0.1995858279,(190:0.3454041429,(201:0.3762212477,(207:0.4353948333,215:0.5132773787):0.1796534936):0.09549027863):0.05618882719):0.08207928254,(((((182:0.2968595785,196:0.3436854502):0.04500835171,183:0.2297434707):0.07615296913,192:0.2731637106):0.2309138162,(((187:0.2366943324,188:0.3548417668):0.04204995447,191:0.2564635942):0.05972259007,((193:0.2782510868,199:0.4231952003):0.05197102261,195:0.2645057788):0.04242438495):0.06203899619):0.03052273669,(((184:0.1769851237,186:0.3168829036):0.2166122135,189:0.3163734247):0.1009529084,((194:0.2751441044,206:0.5222917350):0.06016653259,(198:0.2595170180,200:0.3616300864):0.1144391668):0.06236091539):0.03725247839):0.03182603428):0.07345416155,(202:0.4112447132,(205:0.4091377518,214:0.5463979773):0.05150289553):0.081391789):0.07995275721,(185:0.5627936898,197:0.3439249910):0.1660340272):0.0865398665):0.05735856002,210:0.6715116313):0.09734733509,((208:0.3979822442,212:0.8922354175):0.1594223259,213:0.9001358257):0.1181791784):0.09541382369,((211:0.6603422357,216:0.7759623302):0.1175592152,217:1.2979275787):0.0795869482):0.1656122227,(((218:0.3946417792,(220:0.2604816969,236:0.5790375966):0.09544901662):0.2224297854,228:0.7005751385):0.7292993371,233:1.4599494022):0.1088952592):0.1810233037,((((223:0.7160089736,229:0.6960507460):0.189328919,(260:0.7000220552,2150:2.2486403882):0.177500388):0.1076766893,((230:0.4616500462,1188:1.4186353074):0.1680899686,234:0.9521944608):0.2109974274):0.1436708571,224:0.8682867759):0.2899724762):0.005316362472,1210:1.5608299617):0.05351183221):0.06045058605,((1776:0.6156645635,1790:1.3318215091):0.8677892006,(1785:2.3932934744,1786:1.2441904987):0.161033191):0.633460166):0.09020973513,(((((225:0.2516902031,((((((231:0.2126939452,((237:0.2794825629,259:0.4439370287):0.04812099491,255:0.2743928940):0.02242065237):0.04074249257,(235:0.4164514298,240:0.2873877229):0.0718623294):0.05956956611,(247:0.3734466814,253:0.1718255406):0.0384243546):0.02261129609,((246:0.3671726171,250:0.3293881929):0.03436676404,(252:0.3124897536,263:1.0084925704):0.1497646304):0.05312395154):0.06557350724,241:0.4371237165):0.04979174429,245:0.2937852568):0.1041732119):0.4701269665,((934:0.5546769590,967:0.9260458829):0.1156215298,963:0.8213077453):0.6299105741):0.1946337359,571:0.9606487031):0.1525480668,((1193:0.7867418546,(1609:1.3423169634,1614:1.4843157541):0.5075737282):0.4954749023,1545:1.8361082109):0.4381741744):0.1213481099,(((((((((((((((((531:0.2127941875,532:0.1779038220):0.02308058091,(550:0.3981115722,551:0.3327828099):0.1268497802):0.03625875033,540:0.2738188011):0.03553033891,556:0.4276320713):0.02673937037,((534:0.1669816385,554:0.1869260248):0.03831127868,541:0.2743272787):0.04820677787):2.92498424e-06,(533:0.1909092073,(545:0.3454258336,(559:0.3541349018,565:0.5518778548):0.1045365713):0.02572883072):0.0345938664):0.01406104346,(539:0.2001478870,560:0.3884198815):0.02387089006):0.04170778203,(536:0.1625516111,(((537:0.3658923354,548:0.3075853207):0.04780200672,557:0.4002285277):0.05479756783,542:0.2620827118):0.03897245788):0.005644419377):0.03353437392,(((535:0.1668575939,((538:0.1519934382,544:0.2030521800):0.04289198001,543:0.2474561814):0.02850797319):0.01046250237,546:0.2245258866):0.1481778464,(547:0.2101407457,563:0.4106109925):0.07798501389):0.01824421896):0.03136926278,(553:0.1724431087,558:0.4168669239):0.09378912637):0.04786801984,((552:0.3481423155,567:0.6447318096):0.06125665941,(555:0.3503087375,564:0.6985572326):0.06379203278):0.02455033625):0.02046895963,(549:0.1621074990,568:0.9281099058):0.1089396458):0.1602727825,(561:0.2133885603,562:0.2301295499):0.2528433462):0.1015294611,((566:0.3666085401,573:1.4859587492):0.04466126652,574:1.8111129033):0.2056322087):0.2178054983,(569:1.2242284216,570:1.5489997413):0.2516893605):0.381727134,(577:0.5923437682,578:1.8241532528):0.4446470846):0.3476994409,572:1.4582893105):0.3377855881):0.1137529911):0.1127069892):0.2944996936,(((((((91:0.1636531372,100:0.2817233096):0.0913013236,(((((((((92:0.0789947087,95:0.1837809321):0.04454538846,((93:0.2706943334,118:0.2582219167):0.01444045461,((96:0.2026665976,106:0.2854578778):0.02788119422,97:0.1627004966):0.05074846554):0.02051647993):0.0242136308,(112:0.3646329353,(116:0.5236722105,125:0.3939273892):0.03713146519):0.07003966403):0.02584661953,((94:0.1759526820,(((101:0.6142941487,(120:0.3705558883,(130:0.3021958253,134:0.3191792623):0.9369814164):0.1996859804):0.1382603643,(102:0.3092407327,((115:0.3641673051,123:0.6983503566):0.07359617233,117:0.6173425872):0.1328196645):0.03018160957):0.04166998204,(107:0.3448356597,119:0.5548798717):0.09854640761):0.05370764621):0.0243499035,(103:0.2775266119,((105:0.2525518809,108:0.3469833552):0.07578709886,((110:0.3281858172,126:0.9302830097):0.1309253019,129:0.3982822883):0.03349474022):0.04078184345):0.04093236125):0.02779648045):0.04445571325,98:0.2576887928):0.02828806777,(104:0.2302074483,113:0.4794037460):0.0353101942):0.04996256676,(109:0.3531159426,111:0.4408911533):0.04264242462):0.02082704106,99:0.2530249077):0.03051207036,114:0.4598894077):0.04628263153):0.09627857849,121:0.7003415568):0.06912332808,122:0.6904091875):0.0773219894,(127:0.5830641081,128:0.7655632647):0.3096079902):0.08183956311,124:0.6529671713):0.07502840981,((131:0.9970110076,133:1.0665424563):0.1583940481,154:1.6753587860):0.1696667524):0.1841689305):0.2592211744,1553:0.8845822766);
 06: -829398.180431 (0:1.8095611942,(((((((((((((((((((((((((((((((((((1:0.7207554438,3:0.5563174270):0.07550099828,13:0.9177787784):0.06637539444,4:0.5699544434):0.0369620636,9:0.7979115732):0.1994407465,56:0.7967793861):0.07838538894,((21:0.2779750646,40:0.1546764322):0.3055214036,74:0.5964945424):0.09761769038):0.06778142054,(7:0.5413088693,15:0.5888185901):0.3787697053):2.790161986e-06,2103:5.3019964728):0.07795588013,((11:0.5908342653,(24:0.9380225242,36:0.7980141905):0.1571639584):0.1312131408,22:0.8631361101):0.119769393):0.08465670532,(19:0.6491616894,71:0.8498727303):0.4500059358):0.2550050797,(14:0.7297230117,62:1.3167986605):0.432820256):0.3323304812,(75:1.3787077847,312:1.7903815570):0.1449383678):0.2712084118,(55:1.4456861321,((64:0.8163127803,(((((1122:0.2579217770,1127:0.2132355875):0.06536953195,1133:0.2285056432):0.06763526724,1125:0.3556086074):0.04218149392,1136:0.2072133810):0.06460545505,1135:0.1580310482):0.6386493867):0.1228428484,1779:0.9673051185):0.3257818871):0.1398444017):0.05154922391,52:1.3845296052):0.01046672116,((((775:1.0621783846,785:2.0881692478):0.8482357267,(871:1.4166228842,((875:1.6329193938,1179:0.8622046357):0.02647409826,1186:1.2512150187):0.01539793446):0.1950129942):0.1009428862,(778:1.4102959330,1171:1.3429380198):0.4700586443):0.08832082309,((1175:0.8086414546,1549:1.2425653523):0.9865848983,1185:1.7876578414):2.759614446e-06):0.1415292224):0.04877592142,(((((((((((((((1476:0.1912524213,1481:0.3074803620):0.05102896733,1523:0.2418383554):0.09978429705,1480:0.4384484058):0.1365964656,1495:0.9272152497):0.06806597798,((((((1482:0.1428141187,1485:0.0937064889):0.07102357448,1488:0.2722290224):0.3665007589,(1512:0.8571090884,1540:1.4324528010):0.3175698048):0.1622482486,(1492:0.5058281818,1539:1.6512650604):0.2546269617):0.03814592936,1487:0.6905669116):0.05805067276,1489:0.8400280803):0.07460517786):0.04857022098,(((1477:0.4061319977,1503:0.3538220310):0.1627095565,(((((1478:0.2125614966,1479:0.2143556068):0.1929907738,1494:0.6775971677):0.09791245622,1497:0.4101658351):0.03551985933,1493:0.8779404063):0.07579612121,((1483:0.4166062387,1496:0.6041633772):0.03840414424,(1484:0.5331727593,1486:0.4719375734):0.137784):0.06436123933):0.06827637794):2.042838778e-06,1510:1.3926166085):0.07452823888):0.1477942582,(1499:0.7158186964,1500:1.3486537818):0.09380228242):0.05662970322,1491:0.7411379870):0.08105212883,1490:0.6378099674):0.1510093705,(1498:1.1837666235,1543:1.6899248940):0.1140587032):0.08278875278,1504:1.1399469272):0.1841125855,(((((1505:0.4746485585,1550:0.3628148577):0.29806478,(1516:0.7824205041,1518:1.4454274484):0.05882127411):0.07892883287,1507:1.0663779531):0.1461463668,(1508:0.8880363301,(((1515:0.7086326143,1517:0.8677759440):0.1851822819,1532:1.0308585380):0.1121144214,(1521:0.2125493711,1551:0.0004500323):0.8002490767):0.1344543853):0.04847848194):0.1198316511,1524:1.4669660738):0.279521744):0.08082714722,((((((1501:0.4588844730,1509:0.4746035235):0.173221973,1514:0.8353489482):0.09527812462,(1502:0.6889911965,(1506:0.8308988319,((1511:0.7083350358,1538:0.4708156382):0.2787357026,1522:0.9312679779):0.2120365545):0.1498340595):0.06083582272):0.07375874203,(1513:0.8126310851,1526:1.0658266652):0.3130456064):0.07725333296,1519:1.0904970244):0.09583488979,1534:1.3378902953):0.348533718):0.2085504844,1547:1.5967315446):0.1709490095,2211:1.1423063306):0.1898787881):0.01654881045,((((395:1.1608695575,1882:1.5403836937):0.04294231184,1537:0.9158542056):0.155471754,968:1.3845058302):0.1831506795,((854:0.5595410428,869:1.1981486733):1.060038719,2163:2.6114394114):2.604274759e-06):0.1618353204):0.05818110442,((((69:1.1896860896,(1176:0.7317581233,(1375:2.2859580827,1525:0.8060555687):0.6488225345):0.2987511552):0.08091190824,(((((1023:0.4527481258,1040:0.5529759284):0.2667068074,1044:0.9594632436):0.2398009172,1031:0.5913893546):0.3994942777,1161:1.0003581889):0.2046689607,1152:4.2237914494):0.03553723187):0.06717084754,(((((314:1.1738009268,(2102:0.1123994167,2107:0.6253327029):1.703724171):0.6079374348,((783:1.4291383193,(1753:0.5497151319,1773:1.1040606473):0.4790231092):0.2706509276,2283:1.1405260258):0.2359060819):0.2383892844,(1757:1.7660904324,(1765:1.1842699206,1770:0.6546300282):0.1931599354):0.169618115):0.08379409535,((((((((((((((((((((((1172:4.4987805117,1712:0.0137776886):0.3166122015,1734:1.0218019072):0.08685777871,(1720:0.4139502759,1722:0.5622242014):0.1365696623):0.05079131876,1718:0.4624347686):0.008645860608,1709:0.3591149287):0.04717639939,1724:0.6745043493):0.02675286567,(((1706:0.2251305246,1710:0.3378000884):0.06103254306,((1707:0.4686141772,(1716:0.4016601818,1717:0.4723510455):0.06876313595):0.04929427573,1708:0.2189727122):0.06654050429):0.05477759415,(1713:0.3771334195,(1714:0.2861186611,(1726:0.6272675040,1730:0.7626275250):0.1766158481):0.04875726129):0.07831994701):0.04884484127):0.06333372446,(((1711:0.4458907171,1727:0.9409832746):0.04149845406,1715:0.6164990510):0.06211471183,1723:0.5883609439):0.05654540894):0.04297853308,1735:1.0038655535):0.02271021992,(((1728:0.5042355027,1752:1.8811866867):0.1376613876,1729:0.7916515106):0.1208731288,1749:0.8614647942):0.07340918011):0.06110099982,((1725:0.5172256453,1740:1.3608422501):0.2022303432,(1737:0.0000022840,1744:0.0501056146):0.5019718211):0.04969184198):0.0709486078,((1719:0.6032898851,(1721:0.4631419499,(1736:0.6327197460,1738:0.8294464270):0.2174526634):0.0736340564):0.06431856806,(1739:1.0185538963,1741:0.8758326759):0.1906370735):0.01512031668):0.1281508812,1732:0.7534441260):0.06524316885,((1742:1.2824062935,1745:1.1697795526):0.06668772856,1783:1.0869683012):0.1840592822):0.07585213151,1731:0.7576876906):0.05656190288,((1733:0.7896173347,1743:1.7265127755):0.09416897584,(1746:0.0000026405,1751:0.0000020953):1.125577126):0.1508027167):0.1088168524,1781:1.8033647612):0.1339415607,((1766:1.3231992831,(1774:1.6395729202,1782:1.6244297394):0.2190838054):2.400115985e-06,(((1777:0.3895268839,1791:0.3127246642):0.2207498216,1797:0.7526069054):0.1798106804,1789:1.0428257089):1.319125251):0.2004146084):0.05883807075,(1756:1.3777179999,1771:1.9356658998):0.3164196257):0.04303164311,1747:1.7201255533):0.1394851692,(1762:1.5545404634,((1794:1.3148720222,1798:1.1512421296):0.09805867524,1796:0.8594972747):0.8276727279):0.1943294206):2.813178898e-06,(1748:0.4840875395,1750:0.4557462440):0.872686568):0.1744260014):0.08680651411,(576:1.3772259134,((((((((((((((((1943:0.1855050599,(1944:0.1519620728,1974:0.4756815816):0.1809466174):0.05226417462,1964:0.4097504137):0.02989986374,1948:0.2050969722):0.03957122777,1945:0.1119638230):0.06490863038,1961:0.2978529537):0.07427299578,((((1946:0.1495617648,(1951:0.1683598656,((1963:0.1605952542,1999:0.7615064470):0.1553808078,1976:0.3729133029):0.122496935):0.02887358611):0.03462359264,(((1952:0.2266032825,(((((1953:0.2254714619,(1959:0.2381494576,((1968:0.2295159345,1979:0.2387897504):0.3290541454,(1983:0.6601496308,2005:0.7846588840):0.1077349299):0.1187203959):0.01423666126):0.1022005054,1958:0.3267691255):0.09663283923,(1973:0.6225386487,((1980:0.3647582298,1985:0.3687274898):0.09603469825,1989:0.7434628204):0.09174360395):0.03214149756):0.05423645895,2000:0.9625057075):0.05541051878,(1971:0.4127455614,1972:0.4409329605):0.110288635):0.03838429639):0.03661918479,(1954:0.1733486277,1969:0.4043162193):0.08512487298):0.01099112956,(1962:0.2834643264,1966:0.4241879396):0.05459379668):0.07691741422):0.0176711066,(((1947:0.1170621052,1970:0.4271194509):0.05940367433,(1949:0.1343260657,1956:0.2330584655):0.08126986283):0.02774088102,(1950:0.1723201490,1960:0.1932878507):0.03148122416):0.02776636874):0.04250987082,(((1965:0.2852459784,((1977:0.5559809581,1981:0.5257744094):0.06189921811,1998:0.6751563879):0.1098315577):0.0524959389,1967:0.3249634115):0.08478399152,1982:0.5544119468):0.05090802943):0.03362175256):0.02355198513,1955:0.2028082072):0.04059781134,1957:0.3092816236):0.04871306992,(1975:0.2998920134,1993:0.8823339069):0.164120279):0.06682925899,(1994:0.2599492432,2002:0.9428873086):0.1814880544):0.01920186922,(1978:0.4963068183,1986:0.5830506288):0.101674717):0.06662969862,(1990:0.5843952342,2010:0.6385274908):0.156104492):0.05651039821,((2003:0.4870856865,2008:0.6090022145):0.130463718,(2006:0.7926287260,2016:0.5466192883):0.2302807873):0.08379724827):0.02792851825,(1984:0.5829299875,1987:0.5147488191):0.1101496929):0.1064812069,2019:0.6582280226):0.2877022137,(((((((((1988:0.2904484491,1995:0.2910808941):0.03492313735,(1996:0.2499878363,(2009:0.6233087891,2022:0.3958929146):0.05932762898):0.08688259997):0.01668078834,2014:0.4338453245):0.03313079054,((1991:0.2176574730,(1992:0.0922494163,2001:0.1605396793):0.06522689712):0.07938781335,(1997:0.2706322528,2020:0.3567530604):0.1308548325):0.01153052934):0.05916495629,(2007:0.4365539370,2018:0.4326957798):0.0689763576):0.07549454483,(((2004:0.2817635868,2015:0.3821315243):0.02858640943,2011:0.3159047876):0.07705740898,2012:0.5034721669):0.05320825004):0.09311291013,2021:0.5612913956):0.07968948076,2013:0.5378047964):0.09003246655,2017:0.6165571618):0.110485188):0.7089946368):0.9151551494):0.05921519024):0.05514730849,782:1.6356376179):0.05120676912):0.03557212066,(((((((((30:0.3351969754,(49:0.2457993838,((497:0.2084476683,((500:0.3076039420,505:0.3837205051):0.06566735155,(508:0.3232693378,1544:1.9343767175):0.3343114893):0.03694209264):0.04613215911,(((733:0.6443422721,747:0.2555650960):0.1054894222,742:0.3914304471):0.03940600224,737:0.2926671985):0.113537109):0.04590340844):0.1598646522):0.08014302672,417:0.4783272016):0.09100839906,79:0.5116465139):0.0270424094,836:0.7499688539):0.2350133597,840:0.6138074259):0.4764588193,(771:1.3012309468,((1032:0.3901592702,1037:0.2908721900):0.3404263397,1380:1.7835152921):0.2385475684):0.06035987373):0.02771715385,(((1035:0.5183776378,1051:0.3969328966):0.738597405,1548:1.4414730097):0.3497581878,2149:2.1350847584):0.1185368646):0.1665510392,(((953:1.5177253729,956:0.9083554324):0.1886686767,(958:0.8803582704,(1167:1.3365134084,1198:0.7158786520):0.4385752175):0.2481616035):0.1828576053,(((((((((((969:0.2348403361,1000:0.4515914883):0.06574675985,974:0.2763375428):0.07357447577,((((((970:0.0404071107,984:0.3975607944):0.1524608415,997:0.5862065666):0.007080651668,(971:0.2561634585,1001:0.3837377972):0.03444641785):0.02883211214,983:0.2824188220):0.0596973052,((975:0.3031851028,((981:0.2613600899,(1002:0.6104249650,(((1007:0.5274216549,1008:0.5132343213):0.146969287,1010:0.6276970448):0.7833374727,1021:1.0733205817):0.1996288928):0.1493551725):0.06123338427,(985:0.2984445252,992:0.3935857030):0.09630551209):0.02276066061):0.03728070377,(978:0.3752164684,999:0.1416622122):0.07184180391):0.03588577864):0.04674308526,(976:0.2750310287,((977:0.2406271062,991:0.4069489374):0.1236737911,(982:0.2855530388,996:0.4969007304):0.05193711791):0.02964945758):0.03542493967):0.05381131447):0.0206809655,(986:0.3478924672,998:0.4663320453):0.02084820698):0.05361840859,(972:0.3414138548,((980:0.3408321761,(988:0.3264926620,990:0.2954202398):0.2199183305):0.04790639792,(989:0.4637863467,(993:0.4501767740,1003:0.8515304416):0.05703852149):0.07509848682):0.06170276411):0.02630673245):0.04639887774,987:0.5557750180):0.06562576352,(973:0.2036609766,979:0.1603510710):0.4197854302):0.0735664373,(995:0.4841391943,1004:0.7904846231):0.06245969853):0.06940452179,994:0.5388015804):0.2082584198,(1025:1.1450296299,1047:1.4450629367):0.3625142707):0.4761536997,1039:1.3343218154):0.1810067544):0.1005030888):0.03996699178,((((499:0.2418749170,(503:0.3264777686,526:0.7906569296):0.01337073507):0.07502721115,(((((((((501:0.3766531507,509:0.3586623623):0.1588385573,630:0.1403911434):0.09091404641,(627:0.2178187336,637:0.2484860477):0.1366112513):0.02917101306,645:0.4966426982):0.03763530235,(635:0.3289520968,((639:0.3254109290,650:0.6071966347):0.07290058641,641:0.2925315303):0.06183461734):0.05454238611):0.02844325432,(636:0.3377619219,638:0.2079055175):0.04601071417):0.01911468919,634:0.2700803709):0.04458960156,(642:0.2866004009,644:0.3938376472):0.08002890332):0.05154771377,660:0.3522309360):0.05354638921):1.023541142,((1554:1.8904209219,(2217:0.4788381689,2235:0.4018714111):0.5438916182):0.4815732944,(((((((((((2215:0.1785704872,2226:0.1430673555):0.03505913672,2224:0.1796547048):0.04429675402,2230:0.2007696849):0.01606479515,2233:0.3450249285):0.02902084314,2216:0.1534924559):0.0288366605,(2221:0.1677480692,(2227:0.1455077461,2228:0.1738887899):0.03375279423):0.02955086724):0.02679991308,(2219:0.1083214911,2231:0.2435620404):0.02260763389):0.02003053612,2225:0.2277918899):0.02534519475,((2218:0.1426417530,(((2220:0.1248001768,2232:0.2643054731):0.06757929509,2236:0.3386709007):0.03325415386,2222:0.2391039388):0.01647772337):0.03767202311,(2223:0.1842875863,2234:0.1237590956):0.01993048444):0.0186302222):0.02987328569,(2237:0.2543952600,(((2238:0.1447246706,(2239:0.1614215960,2241:0.2197979432):0.04747313902):0.03955312517,2240:0.2247247965):0.0317198282,2242:0.1693081320):0.1012227396):0.1823358753):0.03695102643,2229:0.2365620192):0.6245280168):0.5133151875):0.04853519774,1192:1.2302231574):0.0880997362):0.07758414795):0.07804488639,(((((((12:1.2746197385,((44:0.2347898324,53:0.2956474999):0.2473606524,68:0.5971531810):0.6832737393):0.02056657461,61:0.7847945495):0.130192059,1370:1.7174697740):2.221657145e-06,(66:0.8840326230,67:1.2403700008):0.1120512732):0.1376984361,((45:1.2055282266,(1054:1.0159066691,(1165:1.2034351497,(((((((((1194:0.1444528435,1215:0.4752695284):0.1393143924,(1211:0.4365310495,1212:0.6865478132):0.1763551035):0.1887806777,(((((((1196:0.3142061371,1216:0.1459439702):0.09207632255,1204:0.1332534087):0.04983713903,1206:0.5954547823):0.08717073409,(1208:0.4481634618,1225:0.1516603994):0.093675643):0.06057704476,1221:0.0813528857):0.1430721161,((1200:0.3371425898,1217:0.2973946579):0.2896150206,1201:0.3465369698):0.1859473525):0.1932599916,(1207:0.0000028205,1555:0.8133490575):0.2052012808):0.09359206409):0.2353423736,((1195:0.0000028231,1224:0.6653581468):0.07791890769,1220:0.7637675587):0.3701220316):0.1042915192,1199:0.4262525571):0.1821044361,((1209:0.2066904585,1218:0.1896014080):0.2869920656,1223:0.5873386722):0.1630215512):0.07435049358,1222:0.4138844174):0.2126962751,1197:0.5639302534):0.5411492264,1213:0.9126408555):1.331184727):0.5514808843):0.09109907939):0.08085519727,(((((((((((668:0.5812941254,669:0.1859692030):0.08419810084,675:0.2733488386):0.1354867539,(690:0.5319315040,692:0.5698205524):0.07449021722):0.1450105726,(683:0.4979296566,(687:0.3466111706,710:0.6769049864):0.173412537):0.1454414865):0.05315218282,((673:0.5203394078,(699:0.5032720585,721:0.6062895312):0.1032096943):0.09302257001,706:0.7499967810):0.08306225906):0.0524489829,(((((((((670:0.2977692491,672:0.2679172359):0.07253482361,693:0.6051877842):0.06192578957,(677:0.4642381417,698:0.7946188390):0.1232719756):0.1022574752,(689:0.4522496700,701:0.5983002833):0.2827032146):0.05431534536,(681:0.3650984359,694:0.6105968353):0.1552779078):0.03364669433,(674:0.4319391403,676:0.3890148110):0.1399336265):0.03051216104,(688:0.4929257967,744:0.4480642054):0.1025777788):0.06768458726,684:0.4045844861):0.03848297551,(((671:0.3727991743,678:0.3692179250):0.4603562422,((685:0.5735635262,((695:0.5269883903,708:0.6573028865):0.1153016186,704:0.8051623912):0.07712952031):0.05369853149,(703:0.6382198348,736:0.7438417718):0.1516337397):0.1035836443):0.07999834792,(((680:0.4810968114,754:0.5502956969):0.09237681657,686:0.5840023968):0.07362626877,(691:0.5653342985,700:0.7577901098):0.1458519263):0.0537424827):0.0538722823):0.07104253533):0.05075222467,679:0.4776007300):0.0163148723,697:0.8298318930):0.05570266381,(682:0.5447286139,((696:0.7125382092,707:0.8633419331):0.07551883959,705:0.7079851606):0.1007516479):0.08597312706):0.1131050454,((702:0.5376320618,709:0.5338496317):0.2365227172,711:1.1071772106):0.02365947998):0.1222634283,734:1.1172232834):0.3214333133):0.08526168904):0.04326509049,(741:1.2227532956,(1048:0.8917308648,1535:1.0921126653):0.3283169897):0.07557035829):0.04553221978,(((38:1.2994260675,((1759:0.6452786001,1769:0.7233053817):1.240259635,(((((2023:0.2350273001,2024:0.1965246108):0.2144021145,2027:0.3063307696):0.05190257144,(2035:0.5307074565,(2039:0.4762807172,2065:0.5018200787):0.08783531265):0.05483379608):0.09168153788,((((((((2025:0.3901357142,2026:0.2003935285):0.2015025309,((2033:0.4155128611,2037:0.4472624208):0.0333232959,2059:0.6974686519):0.06983770877):0.05344077297,((2040:0.4448003712,2047:1.1475834609):0.1646621164,2044:0.9595055309):0.09585985599):0.006267689099,(2029:0.4097470064,2034:0.3642901705):0.08319092745):0.03824448432,(((2028:0.3343920429,2031:0.3133049750):0.01579355191,((2055:0.6226202668,2073:1.6482015102):0.09504122391,2058:0.8248399996):0.1262464121):0.1167272389,((2038:0.5308249386,2057:0.5478448248):0.06871020895,((2043:0.7436031226,2048:0.6507426044):0.1389859072,2050:0.8354769542):0.1152605172):0.08371116985):0.04794784297):0.02339351667,((2036:0.4675004978,2062:0.5812086997):0.0195628658,(2053:0.7808676093,(2061:0.7406920754,2063:0.3984316189):0.1706397921):0.08603674315):0.07806966337):0.07479156663,((((2030:0.3921005272,((2049:0.6432372412,2282:1.7221281472):0.1009370511,((2064:0.0000026352,2082:0.2251750625):0.2638668084,2069:0.5941206016):0.1272251226):0.1040727525):0.09923932773,2042:0.7123824163):0.0496384578,((2046:0.7119603116,(2052:0.3701831458,2054:0.6259573460):0.4040043818):0.09911472259,2083:0.8508618272):0.058724283):0.03594288423,2032:0.3174548902):0.06323820945):0.06554890931,2060:0.5152406948):0.02182829839):0.1175349111,(2041:0.5730649571,2045:0.7781925198):0.09904698884):0.4555321903):0.1393820397):0.0724465791,1168:1.5354799655):0.1676047673,((((((855:0.8120805287,1763:1.2242125321):0.6759279105,1792:1.1300332273):0.1072763326,862:0.7672462758):0.03548323254,(960:1.1920575619,1552:1.6862557415):0.02826929622):0.1624457044,(1462:1.9182315960,((1764:0.8820948317,1788:0.5723646859):0.9390638863,1793:1.2194165876):0.2133423371):0.2024873851):0.09020197,1940:1.5251373710):0.05919040791):0.08861459824):0.02204865535):0.0185063968,((((((5:0.9959108438,84:1.4867161202):0.2410716036,1036:1.1408848442):0.1027013895,(82:1.0152176323,(856:0.9978945805,858:0.5927633580):0.2365222002):0.05569414351):0.08185979391,(((20:0.4614081671,85:0.6190868522):0.1778583571,37:0.6580169666):0.2192373398,72:1.1844461712):0.1357844415):0.03457505881,((32:0.2031858979,((77:0.3474268693,80:0.4848146093):0.05573152264,83:0.5411021980):0.1155639256):1.078183496,(54:1.1175491545,877:1.2701966879):0.1605928368):2.58009608e-06):0.1201848386,((((((((8:0.9790501470,1019:1.1024006186):0.004441343919,1029:0.5096942024):0.1033584438,(65:0.7421623324,425:0.3993099574):0.1760394016):0.06634880414,426:0.5051288253):0.09855136326,((((17:0.2278932013,776:1.1389573764):0.2270264952,18:0.1714934721):0.0806638915,87:0.7214601408):0.07307847374,((427:0.4384387465,((1005:0.1890921178,1018:0.2394019518):0.1076650494,1049:0.3939341307):0.06280954576):0.06963124101,1030:0.4090507369):0.1409684297):0.1777208934):0.1411816971,(((51:0.6765286620,(70:1.0386451271,1767:1.1132819805):0.0790790417):0.1293252927,1520:1.5365889294):0.1097797585,(((136:0.3334854472,(((((137:0.3212904810,144:0.3338996075):0.04718968669,(151:0.2115532164,156:0.3003428195):0.1233711069):0.02556148284,((139:0.3906524764,150:0.2883727573):0.0759010114,171:0.2542179483):0.08302681559):0.04505852336,165:0.3327503019):0.04474279265,140:0.6829007787):0.03124464146):0.1744731062,143:0.6212794135):0.4624639034,((424:0.7485061251,(((1009:0.2531069117,1012:0.2300805839):0.06053268932,(1011:0.2619089645,1017:0.4537909837):0.2091746354):0.06052698678,1014:0.4397346399):0.2117662689):0.296617961,(1006:0.5196837038,1013:0.8560105612):0.1510463932):0.1026337261):0.07788752175):0.0358903569):0.09120679823,((((16:0.6803593020,((33:0.4306029586,((495:0.1584195148,517:0.2028071287):0.1731430582,1045:0.4043093290):0.3104709223):0.1339304992,43:0.7455691045):0.1624213842):0.1493332326,((866:1.2195499904,954:0.9343620850):0.1357742428,1027:0.9118860490):0.2032832646):0.103631678,(1154:0.4095004929,1181:0.6089164490):0.4059387945):0.07409422542,((((((46:0.9194952628,((((63:0.6253204767,853:1.4559862729):0.1149681522,(141:0.9498159264,(725:0.6295207147,(837:0.4538927967,852:0.7612038904):0.5175821581):0.06045983561):0.06360343053):0.05286668304,1034:1.1778781092):0.03597013208,175:1.0236783396):0.02381692213):0.02996882866,((58:0.9732007651,1169:1.3621524962):0.2828274922,((146:0.5488247915,172:0.4592882843):0.231019643,310:1.4826713606):0.1282814944):0.07598895318):0.04716314913,(176:1.3470426562,1155:1.1253447833):0.01918630745):0.03839150872,((73:1.4684021095,(135:0.7627561210,1050:1.2124084661):0.08069676755):0.1156896452,(1760:0.8619594988,1768:0.9118519320):1.215139004):0.06497803568):0.04620762839,((138:0.7610998299,167:0.7178331554):0.1106876787,148:1.0254637376):0.08329044232):0.02463872924,(((47:0.1543458365,720:0.0146002531):0.2401660748,1016:0.2459763900):0.1438736721,(((((159:0.3721811313,(177:0.2089156664,178:0.3031321202):0.05036854542):0.06517400286,173:0.4910339201):0.06583443876,((168:0.1509816195,((712:0.3287295259,718:0.2219257583):0.05135089446,724:0.1067477343):0.04095322496):0.03238570041,169:0.1752962831):0.03597432637):0.04002966034,(730:0.3639575682,((1020:0.2152192428,1042:0.7158563643):0.1473902073,1024:0.6928825881):0.09397322168):0.09801068341):0.05855131692,(716:0.2039775765,719:0.2991389701):0.07577406887):0.2422633358):0.6192039283):0.04695114313):0.01424138655):0.01547936008,((89:1.2659519627,740:0.8775905540):0.1745234462,861:1.4605014258):0.2417298966):0.04075911567):0.05315418414):0.07107613424,((525:0.2905870737,(527:0.0000024741,530:0.0000010362):0.07790043263):1.59870773,((((((((((((((((((1302:0.2776215442,1313:0.5171889077):0.0765979239,1306:0.2754260578):0.06082001834,(1311:0.3879173527,((1312:0.2956950582,1348:0.5840121583):0.05926407171,1321:0.5807002306):0.08093512348):0.06193650426):0.03838391435,1307:0.3371709035):0.03518984889,(1309:0.2852342100,(1331:0.4724317012,1363:0.4495289058):0.1781092093):0.1477722042):0.03767556117,((((1303:0.3166159332,(1324:0.4450116785,1360:1.0748570566):0.1462272674):0.1049417763,1304:0.2436010882):0.04781189658,(1322:0.4801586748,1330:0.5031895091):0.0978397951):0.05666376665,((1305:0.2101767292,(1308:0.3463965125,1327:0.7092213373):0.07118259262):0.06191784432,(1310:0.3717745253,1320:0.4363117721):0.05580922815):0.06608774283):0.04103161572):0.0419231148,((((1314:0.3686178751,(1315:0.3262292369,1319:0.3741136944):0.0725350174):0.09033446216,(1325:0.5388644348,1361:0.9359255347):0.05936580149):0.07034782686,1329:0.6357081862):0.03734136899,((1316:0.2977315021,1317:0.3709563555):0.07681379275,(1326:0.5922973003,(1333:0.4818753062,(1335:0.5161602362,1342:0.4040921796):0.3859760016):0.1835771832):0.01636153126):0.07188190827):0.06041252158):0.0374577053,(1336:0.5250267149,1347:0.8518330531):0.1873349856):0.06257147882,(((1318:0.5137134740,(((1332:0.4425145962,(1387:0.5721638707,1389:0.7445979276):0.3770487271):0.1355101147,(1384:0.5601907283,1385:0.5140938485):0.1921006939):0.07938848127,(((1364:0.0000023284,1366:0.0000022599):0.583166052,1388:0.3075949148):0.1276571228,(1386:0.3695476918,1390:0.4099054486):0.2595161668):0.4287966999):0.09688244046):0.02980610909,1345:0.8163730862):0.04500807879,((((1323:0.4055876727,1371:1.5969516820):0.08708456469,(1344:0.4025867392,(1374:1.4150715135,1379:1.6083710459):0.4929924806):0.2152890714):0.09691111525,1339:0.7328545374):0.09339157852,(1337:0.5807036439,((1355:1.2884813412,1362:1.3198833393):0.2305338021,1602:0.7346798979):0.1104280094):0.1294544379):0.05583934467):0.03901374875):0.05656837908,(((1338:0.7938215245,(1340:0.7673429777,1346:0.7806371218):0.1673192606):0.1138583393,(((1352:0.5042362039,1359:0.8495278332):0.317457192,1378:0.8860976084):0.2743169057,(1356:1.3213012755,((1358:0.2497677686,1382:1.6586581109):0.585547469,1367:1.4629028889):0.1869701287):0.1040414002):0.1608060457):0.04093902979,(1343:0.6849306147,(1353:0.3567864964,1369:1.4949135845):0.1674876065):0.1081754774):0.05621795025):0.05909352474,1350:1.0219918340):0.01398583975,((1328:0.4647879405,(1341:0.5823157453,1349:1.0674864624):0.1997358729):0.1158059507,1334:0.5781169343):0.08285419802):0.2333341609,((1351:0.6650116714,(1365:0.0000023224,1368:0.0740421729):1.351224532):0.0816630725,(1354:0.9924162145,1357:0.9999590195):0.1706719062):0.1103428181):0.2122248528,((((((((((1377:2.0779117593,1593:0.2785426885):0.08618533621,((1591:0.5046987072,2281:0.2929665467):0.09546731511,1600:0.8159372248):0.09220433535):0.2099424393,1572:0.4863457959):0.08272496286,1615:2.0049724127):0.02925883913,((((1556:0.1413236527,1578:0.5273414658):0.1127568751,1558:0.2560126040):0.135122536,((1559:0.3221753488,1566:0.3738477795):0.1438550563,(1581:0.3792568369,1604:1.5458692476):0.2367313777):0.03398268666):0.07826292428,(((((1557:0.2800434329,(1564:0.3620524353,1607:1.9456674950):0.09406746304):0.06729401474,1575:0.4981923002):0.04184827745,1560:0.2805986279):0.04057869597,(1563:0.2686468395,1568:0.3817303041):0.07542581949):0.03742720079,((((1561:0.2707115748,1570:0.3652273299):0.09961668791,(((1569:0.3564392248,1584:0.6407261779):0.0001408847405,1573:0.4816677808):0.09088429706,1574:0.4432472807):0.08635241524):0.03979974975,(1565:0.3396492237,((1567:0.2838009759,((1589:0.9071010356,1613:2.3934868544):2.984057784e-06,(1595:0.5965450971,1601:0.3474962262):0.1588548412):0.0868048774):0.06544332351,1580:0.8254716947):0.09787983205):0.03457869463):0.0387795136,((1562:0.3047800536,((1577:0.3828786668,1612:1.6317853756):0.05099550774,1579:0.5429619968):0.1502678179):0.03495841538,1571:0.4386464512):0.04851952541):0.03224611439):0.08567063978):0.07759817122):0.04359494274,((1576:0.5481541289,((1582:0.5977116303,1590:0.6581699435):0.08528406934,1585:0.6662351209):0.09865061552):0.07183062021,1583:0.5246428398):0.06771358891):0.04324248214,(1587:0.6797332706,(((1588:0.6876120960,1596:0.7466420187):0.116197144,(1597:0.1041157238,1603:0.9243441794):0.09963644303):0.04915453066,1598:0.7729338604):0.07030980982):0.05338777982):0.05308237749,(1592:0.5661487791,1594:0.7265716342):0.1939577011):0.03116573823,1586:0.7681421121):0.05417721491,(1599:0.8967649237,1606:1.9656112022):0.0134650266):0.1651424789):0.05940060809,1376:1.6004686557):0.255234631,1372:1.4819883576):0.3443692279,((((((1755:0.3944579701,2213:4.3561251555):0.2696883912,1758:0.6694144280):0.7433016593,1761:1.0346363960):0.7853452276,((((((((((((2243:0.0000022965,2244:0.0000022384):0.01774956591,(((2245:0.0000021036,2246:0.0000010362):0.01530548142,2248:0.0050571424):2.256518789e-06,2247:0.0101690917):0.02884960543):0.0754523309,2250:0.1253102152):0.06282857285,(2249:0.0811168023,2252:0.2253598577):0.04095600101):0.1549149664,(((2260:0.0000023516,2261:0.0000024523):2.116931931e-06,2276:0.0000025004):0.4295094132,(2262:0.0000021037,2263:0.0000026775):0.2908469762):0.4195118465):0.07290598775,(((2264:0.0911838492,2268:0.1777706477):0.2281432365,2269:0.3094103934):0.03315073957,2278:0.5824145212):0.09698304021):0.05041147002,2251:0.1982535668):0.1823584058,((2253:0.0100211151,2256:0.0000021838):0.1436079414,(((((2254:0.0000010362,2255:0.0000026102):0.2446386217,2258:0.1474539647):0.2106691402,2259:0.3482716826):0.1499756147,2257:0.2372151932):0.04264992989,2265:0.1630332928):0.05340104656):0.2138311485):0.3628488247,(2266:0.0000027530,2267:0.0000021395):1.374937477):0.451577342,2277:1.1927144111):0.3874253935,(((2270:0.0000024717,2271:0.0000025440):0.917572785,(2274:0.0000024723,2275:0.0000029087):0.6747259639):0.224379481,(2272:0.0000029073,2273:0.0000025484):0.6947762754):0.7343106536):1.33249409,2280:0.9169628673):0.07138687183):0.08679273981,((((((((((((2108:0.5587089840,(2110:0.5689025141,2151:1.1901338397):0.1204127759):0.306783011,(2113:0.6751390987,(2139:1.2850290318,2143:1.4059609996):0.1059806363):0.1162130943):0.06394549437,(2124:0.9106455641,2138:1.3092147728):0.1691035487):0.02100210111,(2114:0.6405461853,(2134:1.1039215391,2136:1.2589240626):0.06343385982):0.1245852492):0.04858933196,(2112:0.6718815070,(2123:0.7592877980,2147:1.2062040012):0.09379908774):0.3528773067):0.100683756,(((2115:0.6773446105,2120:0.9868763548):0.08276608364,2118:0.9245442042):0.08650064962,((2116:0.6383222964,2126:0.8996267059):0.06215813774,2122:0.9031177270):0.09220069905):0.07582492257):0.0856720918,(((((((2109:0.5136343645,2111:0.3519472113):0.3345159737,2119:0.5234338191):0.2252897604,(2131:0.8573122117,2133:0.9096386401):0.1148824153):0.2703863517,(2125:0.7813976175,2156:1.5543519746):0.2184197352):0.0357804756,(2152:1.4609019436,2161:0.9814086852):0.7218571606):0.07221642597,2130:1.0601886206):2.106594786e-06,2160:2.2293301899):0.07204878753):0.07751949184,((((((2121:0.7420796538,2128:0.7263430104):0.1719259775,2127:0.7183935394):0.07490847467,2141:1.0557952855):2.576527509e-06,2153:1.7991729718):0.09720132397,(2142:0.9318828839,2155:2.2373048625):0.0576925393):0.06271742385,2137:1.0545573608):0.05928282918):0.04162717027,(((2117:0.6672273318,2129:1.1193454573):0.1945557925,(2135:0.8803569083,2146:0.4260389283):0.3006459086):0.02987792282,2154:1.7181098039):0.08904410902):0.04872700651,2145:1.2545899108):0.160210463,((2132:0.6342084928,2159:1.7211318795):0.104726936,(2144:0.2798111666,2148:0.0056908703):0.9298317035):0.4720690555):0.1547169116,2140:1.0892637196):0.6531244761):0.1191568552,2157:1.8455815792):0.03091668008):0.09709546317,(1546:1.1910738406,((((((((((((2164:0.1536153985,2165:0.2427396745):0.1908688062,((2180:0.6899077450,(2201:1.1965014894,2204:0.7907143065):0.3562489227):0.2417887178,2181:0.7460833772):0.2339849927):0.08707393295,(2168:0.4593016216,(2171:0.4343501487,2177:0.7257040013):0.1033227156):0.03032053865):0.06286265951,2172:0.6221198947):0.06623656534,(2167:0.4834386099,2178:1.0243290418):0.05547086555):0.05082310407,2169:0.4148827532):0.04575569825,(2166:0.5188339180,(2170:0.4708152766,2176:0.9565404017):0.1489874809):0.05238829532):0.09133966201,2174:0.6495827836):0.09005083389,(2173:0.8140715862,(((2207:0.6692013321,2209:1.0978922867):0.1726400614,(2208:0.6083099985,2212:3.1025705386):0.3716493722):0.1111346688,2210:1.2297499532):0.5914428425):0.1463234538):0.06568910031,2175:0.7791764633):0.1557911093,((2179:0.8920726483,2200:1.2108937437):0.1119534184,(((2202:0.4119225711,2203:0.2830514971):0.5462867927,2206:0.5376172266):0.7816125164,2205:1.4977657657):0.3071322369):0.1529336373):0.1778813492,((2182:0.5879448594,2183:0.7990804461):0.1776581028,(2184:0.4846095103,(((2185:0.3631775413,2194:0.5023155427):0.1500035586,(((2187:0.9429153034,((2196:0.5855899651,2197:0.7729354900):0.1047022808,2199:0.7896581247):0.06496105848):0.08884514695,((2190:0.5171815547,2193:0.6943373684):0.1352259783,2198:0.6239689947):0.07369204607):0.05744262733,2195:0.4782516575):0.08253501929):0.04701988466,((2186:0.2866641163,2192:0.5178019324):0.1469779053,((2188:0.3506609769,2191:0.3370928549):0.02187119862,2189:0.1892519946):0.1478369307):0.05019948028):0.1461849982):0.1429175924):0.319781618):0.4871870283):0.2462046566):0.02927429693):0.1593748902):0.008718617137,((((((10:0.5699700887,((735:0.9813865615,753:0.8939218205):0.09963098235,751:0.9036017202):0.1196250191):0.1543081992,(((48:0.7007844020,930:1.2625350802):0.1829106017,(768:1.0423275767,((770:1.0081994233,927:0.6428514728):0.1436881901,932:0.9676386887):0.1231825221):0.05991609475):0.02719436038,(88:1.0723734296,(435:0.6084731342,1541:1.6616717959):0.396653009):0.06955817725):0.09140169095):0.07062030331,((59:0.9107907866,863:1.7458892359):0.2812363494,((865:0.9036034577,951:0.7550548220):0.681565807,(928:0.7676439039,1605:1.4894266504):0.1574143611):0.1930928294):0.0454747767):0.03427758836,((((843:0.6434647653,870:0.5382007734):0.2348650762,846:1.1253792732):0.2912715746,849:1.3868225991):0.1889674754,(873:1.7804392136,940:1.1565653361):0.04994025509):0.1018108507):0.09017196832,((((23:0.6973579918,86:0.9188345865):0.09617825772,147:0.7204512286):0.1447342164,((864:1.3037385512,(1530:0.6654166609,1533:0.6739806649):0.5357027227):0.2656523789,(867:0.7396230512,872:0.9248474415):0.7047172781):0.02514579693):0.04997432501,(((81:0.6824781934,950:1.1280266162):0.1173932116,(523:1.0158270683,929:0.8098719072):0.131521477):0.1440697738,90:1.3339748467):0.09505035124):0.1141796158):0.06049891842,2279:1.2516113158):0.06099584074):0.02731388461,(((((((((((266:0.2756385294,267:0.1107692856):0.1311896918,271:0.2273263165):0.08612334968,(272:0.3695875533,282:0.5006390338):0.08783422684):0.1690639312,(270:0.3030303824,302:1.0444201224):0.1083081421):0.09567687739,((((((268:0.2438808515,(301:0.0120239959,303:0.0000021202):0.6169948358):0.1174039246,273:0.3799174798):0.1268504643,(276:0.3712093243,293:0.6410689858):0.2067511721):0.05096918709,((269:0.2737528096,275:0.4821168391):0.1493925699,291:0.5787836670):0.03414791497):0.08782982089,292:0.6586520806):0.02669703909,(((274:0.3980278766,277:0.5358469269):0.02311341631,(286:0.4865320990,296:0.6644582036):0.1517375973):0.05940037827,288:0.3885591338):0.04240280968):0.03751597562):0.0421152965,((((278:0.3862115868,279:0.3399627272):0.06766601305,335:1.7206020148):0.08129148918,(285:0.4937887573,(297:0.5281956342,298:0.5206306604):0.2598130628):0.1421592095):0.07280459933,((((280:0.2596082165,283:0.2117018809):0.2158722688,300:0.9344321605):0.02906984552,((287:0.5428757599,(295:0.4621141808,307:2.0049636948):0.2630502209):0.1061326954,(289:0.4839319661,290:0.5792817872):0.1610386611):0.09744897819):0.0699566163,(281:0.3502459546,294:0.5314368171):0.23524356):0.04704078527):0.02773708829):0.1448677185,(284:0.5351924902,308:1.6174161653):0.0675848281):0.07732615064,(299:0.4108727495,((304:0.1399941709,309:0.1518836153):0.1688182531,306:0.1450568384):0.3382105454):0.4325269997):0.3736247857,((305:1.9871341337,((((((((((311:0.6824086033,333:0.6287293016):0.03685705578,328:0.6086795724):0.05883911189,324:0.6031144960):0.06051111936,346:0.6835772391):0.03803499614,(323:0.4724550975,340:0.6161019561):0.1351554408):0.03778320822,((((((319:0.6455997362,352:0.5954393927):0.07222164039,(((325:0.7184057110,349:0.5625217708):0.1265363726,338:0.6419551104):0.07027212015,(342:0.4543800146,357:0.4398190413):0.1429155354):0.08026285637):0.02169410068,(((331:0.4846105475,334:0.5544093256):0.184303712,345:0.5460810574):0.03977036344,341:0.5191358154):0.1018034418):0.04155719781,(337:0.2751016949,351:0.5327008566):0.06114666748):0.07546421538,(329:0.4416240365,358:0.4667053981):0.1153005073):0.07413636078,(((321:0.5881193386,356:0.5979593650):0.1201401817,(326:0.5986886879,(339:0.6900453734,343:0.4459470148):0.04150167716):0.05217920999):0.07970268618,(332:0.5895478162,(344:0.5178354439,354:0.4617099564):0.03131852582):0.07067437076):0.02909586672):0.1232820998):0.07044575533,(((316:0.5879418011,322:0.7984361995):0.03597024616,336:0.5810039901):0.06015698905,348:0.6412205146):0.07597864316):0.03962878932,(317:0.5646926674,(318:2.4277685351,320:0.4607878677):0.2755713066):0.03951708734):0.04229739738,(350:0.5217939258,355:0.5606751518):0.1362574748):0.2276634172,347:0.6875978892):0.5920562619):1.267256104,313:1.1626910041):0.3657812184):0.08709630252,((353:1.4096676276,(((((((2067:0.5265104344,(2081:0.1872227885,2092:0.2459506784):0.2775756086):0.2718800904,2076:0.4223040989):0.09979204422,2074:0.3830862600):0.09112940855,(((2068:0.2276442403,2080:0.9228415055):0.2619708492,2078:0.5346705468):0.04877563014,(2088:0.4520587331,2104:1.2800669020):0.2070127302):0.1564259255):0.1721374936,2072:0.3200982112):0.1760047241,((((((((2070:0.3125669571,2077:0.4683531042):0.1245229893,2071:0.5712862967):0.145420802,(2075:0.2652793247,2087:0.1985068367):0.04201422023):0.04954604566,2093:0.4396919702):0.02512471677,2079:0.4705684952):0.08474141486,(2085:0.3609658791,(2086:1.0373810483,2099:0.4670148865):0.04991659995):0.2166943935):0.2091406204,(2084:0.4825417099,(2095:0.5207645475,2096:0.5010967062):0.1569898986):0.01375378209):0.1735408433,2091:0.1028452066):0.0769066015):0.7967295167,2106:0.7722364526):1.527254447):0.619943535,((((((((((((((1226:0.2745477895,1232:0.5192183076):0.05939054268,1228:0.1855349463):0.1657199659,((1237:0.3149731290,1243:0.3729813724):0.2491749634,1250:0.5440645540):0.1142045235):0.05876480238,(((1247:0.4019876437,1252:0.3983985806):0.1098050925,1264:0.7493564615):0.1222212045,((1267:0.4980651550,((1268:0.4200087315,1269:0.3779734007):0.4194163754,1275:0.8656063950):0.1114099817):0.03846799322,(1273:0.5678309957,1276:0.8898912416):0.3279841666):0.0828734485):0.03122604569):0.04884979093,(((((1227:0.2568986719,1231:0.2383450901):0.04923591135,1233:0.3802908942):0.1370446744,1230:0.2645578163):0.125451849,(((1229:0.3148341422,1258:0.5781912653):0.09059354911,1274:0.2847610735):0.0537261499,(((((((((((1263:0.6400289772,1277:0.3495088889):0.3658416203,(1280:0.2659602418,1281:0.2113732083):0.1632190953):0.09878755493,1298:0.7907812504):0.05150756691,(1282:0.2865886461,(1286:0.5926587437,1295:0.6115998477):0.08239543283):0.07420824821):0.04995180533,((1288:0.1607515805,1300:0.1846928740):0.4865876459,1290:0.4410805136):0.2623868542):0.08100057673,(((1283:0.0467172026,1296:0.2887272706):0.05138836592,1285:0.2499656578):0.1124101131,(1287:0.2923864900,1291:0.4162926755):0.06656705047):0.2168761242):0.03227389736,1301:0.5358559628):0.03275582709,1284:0.5622207240):0.09763626336,1299:0.5796362058):0.05224659242,((1292:0.4243546207,1297:0.5778961030):0.08965266302,1294:0.7732383805):0.1614162326):0.1492168661,(1289:0.1723899311,1293:0.2786993809):0.2687993811):2.384386949):0.02326516662):0.0826302291,(1242:0.3923601932,1253:0.3546084554):0.2030092328):0.02907482143):0.02233012641,((1257:0.5033798233,(1270:0.4457640982,(1278:0.3849561952,1279:0.5442777681):0.3361438044):0.1886609084):0.06817040615,1271:0.8871918298):0.0967949467):0.04089064199,((1239:0.5607856024,1251:0.4838447858):0.1235873856,((1248:0.3312389571,1266:0.5588279187):0.120257709,1256:0.4735499670):0.07831057503):0.03602488834):0.02781192023,(1240:0.4829415106,(1259:0.4234169504,1272:0.7960466769):0.1913533383):0.008447722385):0.04061930961,(1241:0.5301826420,(1244:0.3887417508,(1262:0.4801221220,1265:0.3157954314):0.07414276095):0.04782137191):0.06133735966):0.053925447,(1249:0.2153562042,1255:0.2777492695):0.2751702868):0.04842853875,((((1234:0.3304160548,1238:0.4775739281):0.06767519839,(1260:0.4983741036,1261:0.5642584231):0.113848156):0.1030598962,1235:0.2307697453):0.0645015439,1236:0.2815171270):0.04406011257):0.05880142217,1246:0.4331466196):0.1141582792,1245:0.3992772051):0.04440999455,1254:0.5053477371):0.4724047928):0.1189093941):0.1626166439,((315:2.0003461073,((1468:0.9798763611,1470:0.7987425904):0.5049988611,1471:1.4788385749):0.2339235134):2.123410814e-06,780:1.9878611553):0.2055900785):0.2935991708):0.005423334702,1528:1.6369610258):2.94368806e-06,(((((((((25:0.1942383098,39:0.6077963151):0.07663580517,41:0.2423771610):0.3994491821,(1046:0.1051080282,1052:0.1607163017):0.6890609098):0.241713824,(434:0.2862476881,925:0.2064806168):0.4324180357):0.7153151925,(1157:0.1575904988,1182:0.4480848962):0.9992182782):0.04520425862,((((((((((142:0.1689003889,153:0.5300570149):0.05601986538,155:0.2813521889):0.03976511361,(158:0.2911751970,(166:0.4357284134,170:0.2915891196):0.08866502553):0.03893982344):0.05450678932,160:0.2002897475):0.01094549471,(717:0.2552474502,726:0.2804958071):0.04894768842):0.06588111121,161:0.3377149354):0.05475216139,152:0.3691392982):0.07265470872,157:0.3725779037):0.1227614992,1022:0.5763122150):0.3697929201,((416:0.7733690671,((418:0.3335332127,1150:0.3805295251):0.0908478163,1158:0.9307543274):0.02699186221):0.1693432512,(437:0.7766446695,1184:1.4122636804):0.185145127):0.0978610356):0.1473155175):0.05710605829,(((((27:0.9990199537,1373:1.0582206780):0.04123889808,78:1.3096090909):0.1071340765,492:1.0492358642):0.09955324716,(727:0.6895466959,2105:3.8619200513):0.3708739534):0.1452281702,((((732:0.4906755151,743:0.2555305400):0.1450933824,752:0.4816062519):0.1258938248,(941:0.5466730616,943:0.5614608426):0.1884350215):0.9372312596,(938:1.3318238636,(939:0.3781125441,(((1026:0.6619428158,1038:0.4463587251):0.1503436932,1028:0.3069269331):0.08170239053,2100:3.5021737162):0.2571988839):0.1602580653):0.1408453791):0.09170257785):0.1028532291):0.05262072402,((((((((28:0.7433594167,76:0.5477199599):0.1502833756,(31:0.2223921632,34:0.6073673091):0.1223618496):0.1295486419,748:0.3625970898):0.1061474919,42:0.7434844291):0.1099057886,504:0.6260124925):0.5226371351,((((35:0.8474385432,((745:0.5530802119,746:0.4393450331):0.2384474099,1156:0.5214111949):0.1739858791):0.3177682907,((430:0.6054087432,513:0.4085111134):0.2001507393,769:0.6001855394):0.4524862232):0.1814618163,((((((((755:0.2969833805,756:0.2215726854):0.1011769823,(758:0.5063733874,767:0.6821778867):0.1435291198):0.1031535032,(757:0.4684274053,(((760:0.5837113207,766:0.7769265140):0.1046276299,762:0.7642634499):0.1166112522,761:0.5772462066):0.1123942406):0.03844434206):0.07054325035,(759:0.7035877932,(773:0.1035849387,(779:0.4206492195,781:0.5371096864):0.4922117741):1.569837583):0.07558166251):0.08729503504,763:0.8109636221):0.1704597976,((764:0.8263310569,772:0.4622092470):0.2898483516,765:0.7411885973):0.07810579166):0.2766972702,(777:1.7354211201,784:2.3469994156):0.5881900914):0.168616797,961:1.5392965889):0.09114043473):0.04723896371,945:1.4802777259):0.05480501776):0.004764176493,(330:0.7131322858,(948:0.5918304152,((965:0.2771098025,966:0.4520317973):0.1857959794,1780:1.2020770852):0.2379571146):0.6472116824):0.4473313242):0.09898389523,((436:1.4080363192,844:1.1655915443):0.1934362068,(((((((((((((878:0.4032472205,885:0.3732528094):0.1569510985,892:0.6870666362):0.1049668062,((880:0.2797194872,884:0.6357263161):0.1987528717,907:1.0672032519):0.1066182077):0.07438879722,898:0.7889654771):0.0443340284,((((879:0.5630616078,881:0.2587948764):0.1174998096,882:0.4471309646):0.4170280862,(887:0.7686687672,890:0.5764052145):0.05006633029):0.05899835858,(888:0.5016552659,889:0.7580868465):0.04434689848):0.02926872788):0.08417146309,(((886:0.6555754886,903:0.9713532769):0.136517779,910:0.9471217807):0.1038544507,922:0.8738361182):0.08067115077):0.04219916472,((891:0.7971392178,897:0.6511455974):0.111848995,((893:0.4826740788,908:1.0294271073):0.1731536699,(899:0.7814344164,900:0.6663133149):0.1071708225):0.07191063401):0.07927652734):0.04978122704,(((894:0.8761301548,909:1.0378224259):0.1501291844,915:0.8053857389):0.07460928076,905:0.9372778278):0.09711475763):0.06047284237,((883:0.7094459457,923:0.5959127054):0.1161173779,(902:0.6735368083,911:1.0340672873):0.3324066213):0.1756678857):0.05992909996,(((895:0.8798988069,(917:0.7219343788,(919:0.1001073278,942:0.2629336146):0.5693598242):0.5724646214):0.05502499468,(896:0.5911602281,916:0.9931146216):0.1837376976):0.06256904493,(901:0.7421932365,(913:0.6209468109,918:0.9397531603):0.5927522552):0.1223778141):0.1169920394):0.06853756806,((904:0.8243254137,912:0.9575999635):0.03882859789,906:0.8076726816):0.2017400796):0.1087318448,(914:1.0018348404,920:1.1837363567):0.1601880536):0.2533194016,924:2.1122331074):0.1736134268):0.1166839659):0.07232864541):0.0380132315,(((57:0.5074154062,((60:0.4168323061,422:0.5150076227):0.1569243074,419:0.3057058011):0.1412047612):0.3044402887,((145:0.6020554382,174:0.2931445717):0.1272925343,163:0.4572905735):0.5705668858):0.3358421317,(((((149:0.2033666252,((722:0.1665197444,1015:0.2203399836):0.1058726701,739:0.3329864210):0.08382117421):0.1096257849,162:0.5635052416):0.05730801435,729:0.4203839106):0.07239543104,738:0.4548139902):0.08966338992,723:0.6240074795):0.4105570368):0.1425982019):0.04614347116):0.05715583053,(((((((((50:0.8724395352,((((((((((1055:0.3523900616,1057:0.2599828010):0.1755629556,(1067:0.3197241749,1092:0.5918059266):0.0813159352):0.03514847304,(1075:0.4233723457,1110:0.3404783855):0.06629713243):0.02249425759,(((1056:0.1826056845,1076:0.4203105571):0.06560407987,1091:0.5517647130):0.04408747466,1061:0.3403987082):0.09657659991):0.04868690007,((((((1058:0.2136060396,1065:0.2221486172):0.07920812743,(1081:0.1628544478,1083:0.6186265396):0.1009535359):0.02994350669,1074:0.5058246987):0.113516841,((1062:0.3137957490,1069:0.3529476196):0.08485943122,(1078:0.4151044675,1101:0.2674813768):0.07115446765):0.04292853229):0.06312916733,((1064:0.3573025372,1073:0.3660853367):0.1017675581,(((1071:0.5016253610,(1090:0.7893806934,1098:1.0281688894):0.06477497815):0.1306336988,((1072:0.3694585880,1082:0.3971112845):0.0578075532,1094:1.3039837254):0.0766289142):0.02123313226,((1080:0.4862970090,1084:0.4725389319):0.1083078987,1088:0.4276487131):0.07814851832):0.02601691805):0.02665545184):0.02642980954,(1063:0.5590456529,(1068:0.3968776210,(1085:0.5507207676,1115:0.6016503179):0.09987882409):0.04963601569):0.05697197494):0.04814838198):0.05318781851,(1066:0.4392829191,(1086:0.6556997931,1089:0.6718309388):0.09234271052):0.08187119782):0.05990876314,(1059:0.3388056635,1060:0.2860489343):0.161440972):0.0589987322,(1070:0.4565176150,1079:0.6218660407):0.04984381734):0.1042583214,(1077:0.3869895760,1087:0.6836615370):0.09649150534):0.03729415665,1093:0.8210714895):0.3414117035):0.2433258124,((651:0.4716307771,((656:0.5197804491,(662:0.2474699777,664:0.3832879599):0.1031228253):0.08652830949,1138:0.5998502649):0.07661842447):0.08647396261,654:0.4887117317):0.7435428689):0.08388991422,(((((((487:0.4787534395,1131:0.7256654656):0.1135192791,1132:0.6500033672):0.07288171965,1107:0.2707252648):0.07302311381,(((628:0.5912811793,(((1095:0.1938458224,(1102:0.2656640980,(1106:0.1468987768,1112:0.3441919270):0.06204469783):0.04900157853):0.05125581853,(1096:0.1495788729,((1099:0.2882612728,1100:0.2085005591):0.04507750869,((1103:0.3908255606,1119:0.2908635355):0.05953152762,((1104:0.2969069559,1108:0.3604486733):0.06538135545,1117:0.3357468553):0.036475938):0.04030448283):0.0175271782):0.03573719234):0.009201903518,(1097:0.1836842998,1128:0.3581358971):0.04058169324):0.05619082665):0.05276811949,(1105:0.3375932094,1111:0.5004895334):0.1574679563):0.04240820192,1113:0.4921771903):0.04705401213):0.04274877416,(((1109:0.3417448464,1120:0.5153721742):0.08862324698,1121:0.6124227484):0.03168492888,1116:0.6590005248):0.04396484002):0.09696940078,(1118:0.7038388810,1124:0.7296822962):0.03235568466):0.1116517041,647:0.8588961862):0.2136489467):0.08638406418,((((((((498:0.4105368819,1129:0.3688957678):0.1448449763,1126:0.2040150666):0.04098676186,(510:0.1982706446,1134:0.3393983712):0.08719293282):0.03593806312,1137:0.2383550252):0.1368296061,749:0.7213616112):0.4317520079,(506:0.7157151057,648:0.3261187640):0.4469108509):0.2939102475,((519:0.9465148232,(528:0.7682562546,653:0.6815519740):0.06534465571):0.126158801,666:0.7170136983):0.4782326543):0.1537478295,(((((643:0.3914990397,658:0.3590675572):0.09784936783,(((646:0.2119885932,655:0.3218284092):0.1397293464,652:0.7262648700):0.06384262735,659:0.5043756550):0.02283579451):0.07202475897,(663:0.1400712553,1772:0.9767257449):0.2105151001):0.1047985298,657:0.3342289008):0.1250363473,649:0.3360271150):0.7784823277):0.05569534313):0.04598097853,(((((((((((482:0.3245119426,(490:0.3460338792,616:0.2389861232):0.05913204624):0.06391787257,(((483:0.2064505591,((486:0.4098112614,489:0.5881375194):0.07252547592,502:0.4625707807):0.07959183933):0.04615792887,488:0.2782775095):0.06146726624,493:0.4503969286):0.02556704524):0.03238639958,(615:0.2685123112,618:0.4361983862):0.05164929627):0.05382845586,(496:0.6281331714,620:0.3184008865):0.1119778343):0.04193835711,((491:0.3645266249,665:0.5883610879):0.118815855,((512:0.6031872458,625:0.5460185795):0.1973931296,619:0.4767245350):0.06546212185):0.06395353632):0.03539494215,(623:0.5698372558,1114:0.3949296067):0.06745115832):0.04929652138,622:0.6428378691):0.05759596278,((621:0.5332839835,1123:0.4523447657):0.07608102729,624:0.8175881976):0.1039297565):0.02033509873,631:0.8727795990):0.06364884465,(626:0.8644139961,629:0.6635809122):0.1458370876):0.3779812711,632:1.2019854586):0.1120136331):0.03700516585,((((((((579:0.1484175109,587:0.2393057431):0.5465526575,590:0.5149114843):0.181761821,(((((580:0.1927290197,(584:0.5216947243,588:0.3747182969):0.09209093857):0.126859856,581:0.2240625929):0.1162224185,1611:2.6002236806):2.665458283e-06,(((((582:0.2891913460,583:0.4137137824):0.1349882756,585:0.4654951481):0.03392643871,(593:0.4081290390,601:0.6340173492):0.151220663):0.04410463321,((594:0.3276195553,602:0.7663048004):0.2908158014,(606:0.4954076884,609:0.3105098315):0.29724148):0.08208650094):0.05747427019,((586:0.1915141793,597:0.4154983562):0.05250991753,(589:0.3552092667,591:0.6142016667):0.05345067967):0.06539365367):0.04210325453):0.07739957838,(((595:0.5132249416,610:0.7260243905):0.07945069688,((604:0.5455671564,608:0.6536942711):0.04180073326,640:0.6869601688):0.1030475629):0.09882110196,(600:0.7290394032,603:0.8084444461):0.09279900296):0.04758557915):0.03100834219):0.0393975342,((599:0.5469649116,605:0.6407953414):0.1401700923,(607:0.3718275246,611:1.1379966317):0.1220802353):0.1354359735):0.09346680796,(592:0.4725842434,598:0.7839780421):0.1153464071):0.07195269892,((596:0.5514609144,612:1.0158760092):0.131325171,633:1.2955014565):0.1315325484):0.06487525021,(613:0.9359011545,614:0.8657851256):0.2421058127):0.1491854683,(617:0.7652744469,(667:1.1374639546,1203:1.3077189984):0.4162744325):0.09176134473):0.3954324403):0.0446524981,516:1.4070136948):0.07888104574,(((251:1.8085580934,1778:1.9423162253):0.09699773588,(((((((((((((((438:0.2798699715,(439:0.0000025909,440:0.0000010362):0.6978857869):0.1515509195,444:0.4322874324):0.4191910499,464:0.3226705805):0.0518585142,((441:0.2189909069,475:0.9694817514):0.122457983,443:0.3908020624):0.1067790446):0.09500690391,(445:0.3774533857,448:0.4700351628):0.05522439069):0.06898871885,((446:0.4103423382,454:0.6346609866):0.09373547259,460:0.8602495413):0.04023258889):0.07397532824,(((451:0.3071567037,467:0.5403330449):0.1711279349,458:0.8620371411):0.07730877232,(453:0.4032966136,456:0.3948950437):0.2458100461):0.0845636166):0.09534836398,(((455:0.6133033061,477:0.9467315103):0.1338852715,((465:0.5799544217,476:0.8837970639):0.1431145872,472:0.7923624645):0.08983491082):0.03933854637,(468:0.8572426294,479:1.2035798637):0.1271103956):0.04680044651):0.02630674972,(((452:0.6520262817,462:0.6967650130):0.1276332477,(461:0.7193355032,466:0.6016101719):0.07325520238):0.1287730097,(459:0.8745085585,(469:0.8204686552,470:0.9075648387):0.07714521494):0.1376533249):0.08003063162):0.03820345156,(457:0.6205743997,463:0.8400036677):0.1638071714):0.06562631912,(((442:0.4499360289,450:0.3830228045):0.1285401268,447:0.2780294982):0.3597716268,471:0.6892875363):0.1646667878):0.03023761339,(449:0.3745699349,473:1.0992394948):0.2565641742):0.09530602227,((478:1.4324391090,((481:0.8004419277,485:1.4291161537):0.08935782369,507:1.3747512204):0.1030006171):0.1849855615,((480:0.7071541135,515:1.2420238373):0.3459721702,484:1.2403490738):0.1200352972):0.1456776531):0.1211228738,474:1.3122677700):0.1614852147,((494:1.5820602427,(518:0.7219430028,750:0.6279316229):0.5766220798):0.1030977788,1170:1.3305925464):0.2396014215):0.04611583717):0.1530113014,(((((431:1.0651459939,(661:0.9338553252,1880:1.1664425964):0.06250930551):0.3108301618,2162:3.5479740925):2.032063602e-06,((((1381:1.5309022580,1881:1.2178018684):0.2708513133,(1847:1.0484554946,1883:1.8416224904):0.1630102125):0.135247044,((((((((((((1838:0.1932124669,((1844:0.1953454436,1858:0.2087729422):0.05626858275,(1848:0.1822752730,1851:0.2459435640):0.04031252847):0.03310390029):0.04304018529,((1850:0.2033273428,1867:0.3611959565):0.06927876054,(1852:0.2623822213,(1853:0.2049186613,(1860:0.2361543775,1863:0.1875942022):0.08148252082):0.06742594682):0.02586040043):0.04233613948):0.04092326992,1842:0.1700175799):0.028371842,((1857:0.2181297785,(1871:0.3326302467,1877:0.3923666124):0.1095291611):0.04526728687,1861:0.2228381764):0.05317571108):0.03566686641,((1841:0.1356734267,1843:0.2155165869):0.05406663105,1845:0.1889242849):0.03192907698):0.02141800913,(1855:0.2286372098,1868:0.3231390236):0.05738541627):0.04000200179,((1862:0.2653641641,1873:0.4587864154):0.06330355805,1865:0.2208404128):0.03518544193):0.02610444494,1856:0.2873479680):0.02555003017,(1846:0.1612620680,1866:0.2243548875):0.08170546485):0.05549350855,(1854:0.2279860356,((1876:0.2752225338,1879:0.2185406943):0.1933567276,1885:1.1116656643):0.2669039803):0.04698541981):0.03422590075,1878:0.2887793748):0.1064376834,1864:0.1242196222):2.087391035):0.06461790344,((((1799:2.3796113907,(1859:0.6545440275,1869:1.1002330184):0.3867334661):0.1824728175,1872:0.7961872098):0.1160711262,1832:1.0346104201):0.06235353684,(((((((((((((1800:0.2243896308,1801:0.2499717537):0.1012994338,1811:0.4807768123):0.07235561789,1822:0.6675871806):0.03795113138,(1807:0.4241157254,(1817:0.4681585725,1826:0.6698314010):0.1281188556):0.1752992473):0.06716848192,(1812:0.5043098486,(1821:0.5602096442,(1833:0.6801884642,1870:1.2066919030):0.2181393726):0.1537608826):0.08204344619):0.06587679745,(1820:0.5537794689,(((1823:0.6588131515,1875:1.2242518576):0.1124588261,1840:0.7314427523):0.09981992205,1835:0.7016338306):0.1006584393):0.05332655581):0.08107242793,((1809:0.3174335870,1849:0.6181072933):0.0650945514,1818:0.5204430955):0.1054612466):0.03272624524,(((1802:0.1071691762,1810:0.3617292365):0.0814878251,1803:0.4954646704):0.230788494,1813:0.4526340014):0.1238029159):0.02181620922,((1804:0.1822602245,(1819:0.5183844428,1836:0.5871446754):0.1283593028):0.03744211178,(1805:0.2058074649,1806:0.2753319134):0.04911465924):0.09119149526):0.0336031509,1808:0.3517761223):0.04866490787,((1815:0.4741164626,1827:0.5616487046):0.09763366358,(1816:0.5065222506,1825:0.4279157777):0.1096467866):0.1098655806):0.0669957157,(1814:0.5058238365,(1824:0.5673475850,(((1830:0.6269208515,1837:0.5848451444):0.06692913584,1874:0.7827254306):0.08484104005,1831:0.7376680381):0.05700068792):0.04838401044):0.07448531977):0.071821839,((1828:0.5311092206,1829:0.5390754258):0.09250011778,(1834:0.8008024189,1839:0.8842604727):0.1567591391):0.06573972582):0.1231909108):0.1160183487):0.2774574222):0.1469702327,1189:1.4014975932):0.09708797152,((((((((((((1139:0.2595665038,1151:1.9256508480):0.1231304167,1140:0.3773643465):0.1423647053,1190:1.5545357817):0.1733948939,(1145:0.8846967414,1147:0.8135560297):0.1282819337):0.07476364648,(1148:0.5735966150,1191:1.4959566932):0.2102758648):0.09852577961,1144:0.6143478417):0.05016134279,((1146:0.6395036807,1153:0.4348729514):0.3139131509,1178:0.7851393099):2.225033396e-06):0.09314685283,(((1141:0.7534326861,1142:1.1196770292):0.09419539785,1143:0.8063497438):0.0707499826,1149:0.4320994767):0.2082071513):0.09048059645,1166:0.8473417150):0.09761308291,((1173:0.1643430178,1183:0.6131633332):0.5879814474,1219:1.4409709165):0.3498146966):0.2149918834,1542:1.9700749840):0.008304990626,(1159:1.1940262096,((1177:0.3141530104,1536:0.5460091459):0.8596467188,1527:1.5706475037):0.2327864864):0.1999028289):0.1953861131):0.08773635133):0.05968132987):0.07229904666,((((((((((((((((((((((359:0.1358318015,362:0.2671740826):0.06799754482,(((360:0.2822988111,371:0.2758090715):0.3124235932,378:0.3857795602):0.05314870262,373:0.3537478356):0.05553960753):0.04347448809,370:0.3877383843):0.05290238715,(364:0.1621202801,(369:0.2776199510,372:0.2707594406):0.0343702175):0.0319354523):0.01678224856,361:0.1490789852):0.0190610933,366:0.3212570171):0.03001507738,((363:0.0638491517,410:1.1745955808):0.07794744323,383:0.4203894617):0.0531467259):0.03850827064,408:0.1223138062):0.01537977596,(374:0.1889216046,((376:0.0877563469,392:0.1939174647):0.1611544391,381:0.3434719745):0.0994918393):0.1511810279):0.0537968914,(((367:0.1311902097,((377:0.2001639475,(399:0.5296244240,405:0.6612721737):0.1200548162):0.04520111861,(388:0.3740466117,390:0.4235773101):0.08235496321):0.1009083387):0.1059750907,368:0.1836454596):0.04395270079,((375:0.1856047095,(398:0.3995225532,400:0.5534302924):0.18035412):0.062640505,((379:0.2537489122,386:0.4551856924):0.04625961033,(384:0.2265488910,391:0.4402868092):0.06955279437):0.06167235568):0.07119094049):0.1080454619):0.02910454985,((365:0.2152978502,389:0.2676797822):0.112509925,393:0.4484810338):0.2967626232):0.04101478528,((((380:0.2119012008,382:0.2334966589):0.08773390871,(397:0.1390780194,403:0.3082289110):0.3516548922):0.07090545341,((387:0.2180514755,404:0.3022834894):0.2347766776,401:0.6070326842):0.09198018592):0.05111404378,(407:0.0000029376,411:0.0000027384):0.6949679802):0.0566591495):0.05585534828,(394:0.5131679036,406:0.6987786677):0.06639233876):0.06442868002,(396:0.2538917087,429:0.2043590880):0.3809749539):0.04234703383,385:0.4161138328):0.09337812284,402:0.6452577477):0.08716408273,((412:0.6672688817,1610:1.6263856087):0.2847648154,433:1.2970414091):0.3667545252):0.0933167512,(409:0.7323463623,((413:0.2238670226,415:0.3287859412):0.9835380606,428:1.0294698267):0.05663677134):0.1317668738):0.3235891217,432:1.6422343688):0.1501041771,((520:0.6628860593,522:0.6064123089):0.7556027472,(1180:1.5564117159,1205:1.7831757711):0.3824177269):0.09877834589):0.05265725956,((((((((((((((((((786:0.5040182939,788:0.2768850650):0.06057026593,801:0.5561653124):0.08443816276,(798:0.2946482655,802:0.4227588815):0.08997056109):0.04034431593,(787:0.2627036954,806:0.4313609741):0.05165371515):0.05590008019,((789:0.2569939136,792:0.3740966756):0.1229470945,((794:0.3635244143,(811:0.5701824993,820:0.5395058113):0.1755749004):0.05711620581,813:0.6581523086):0.0771955044):0.07593479379):0.04151125406,((796:0.2858561172,799:0.2955182218):0.1015966772,((797:0.4431620124,(815:0.4246391254,822:0.6846207035):0.3330828086):0.1413173302,803:0.4687001921):0.05855166418):0.06327050765):0.06356155307,(790:0.4626572508,((791:0.3324024974,816:0.6344785762):0.07529475852,793:0.4062376501):0.06228567269):0.05451617129):0.04564454502,(817:0.6312919321,819:0.7190960437):0.202350437):0.03548255181,((795:0.2416603444,800:0.3529678377):0.1034661282,(805:0.3049381520,812:0.5239579724):0.1366391458):0.110399231):0.03084830303,826:0.5450478321):0.03552691099,(804:0.6045066513,((809:0.7459263628,(824:0.6129819904,(827:0.5612745453,1529:1.6949535722):0.190246093):0.2670206369):0.03986280837,835:0.7835641765):0.1050958601):0.06203622738):0.04332590983,807:0.5579662991):0.05369290142,(814:0.6080025553,830:0.4416702124):0.1720116434):0.05437280077,((808:0.5192197410,(825:0.6940648763,829:0.3007044836):0.1112230849):0.04399585137,(810:0.5926408069,821:0.9729546966):0.05982912419):0.09763380362):0.08177721391,((831:0.4986376374,832:1.4274927242):0.1073820058,833:0.8495903061):0.09866455398):0.03648016168,((834:0.4583991534,839:0.3066426398):0.3060804396,845:0.0000026372):3.170166828):0.002836338159,(818:0.8757761586,(823:0.6707994349,828:1.0424061175):0.1160939967):0.1103813777):0.2295029392,(859:0.8719864723,860:1.4012496600):0.1193574096):0.3074149198):0.06330826341,(857:1.0082766653,874:1.3619050086):0.5709531061):0.1223256325):0.05204513274):0.08016936275,(((((((((((2:0.2005247613,6:0.4126893164):0.1628428384,29:0.3707911332):0.5163512252,26:1.1720222930):0.4644952331,2158:1.5147060930):0.3397227948,1187:0.8136074227):0.1426494646,876:0.9276137379):0.2295861256,(1214:2.1829744898,((((((1437:0.2464593912,1448:0.2475600441):0.10861242,1444:0.2048979358):0.2186423458,1459:0.5645930163):0.1249168765,(((1455:0.1715445141,1457:0.1600843208):0.3323055886,1461:0.3250243365):0.1738084385,(1463:0.1618436344,1466:0.1655074261):0.3394186479):0.1249545635):0.1894225996,1464:0.3027673832):0.2758185238,1460:0.2399443144):1.543571219):0.8330797122):0.08400626027,((((((926:0.4733331718,947:0.6249255654):0.07681954247,933:0.6221840224):0.09381223453,931:0.6484701162):0.0752259013,937:0.7936315923):0.4039866874,935:1.3632650556):0.1329100832,(1053:0.9277102726,(1163:0.9641962862,((1164:1.2675526012,1608:1.1421613372):0.1837704098,1202:1.4075462700):0.1844361862):0.2499643413):0.1410255845):0.07221281615):0.1004760957,774:2.2611610997):0.00822631692,((((((414:0.3253547018,1174:1.4224309776):0.0216007662,1531:1.5907613911):0.22345946,(731:0.6065902690,1043:0.8795138390):0.2814673228):0.1277831529,((423:0.6348152046,959:1.2902812156):0.2327042827,1041:0.6501764787):0.1227146825):0.1579506474,949:0.7885221165):0.03958043076,(842:1.1633492883,1033:1.3957547432):0.2011012893):0.09971673099):0.0583838082,(((((((((511:0.5595436439,514:0.4683433392):0.07742476605,529:1.0435321798):0.1142773902,524:0.5895434271):0.1809824918,521:0.6650578733):0.4693249023,1884:1.2873152153):0.09932543706,(952:0.6036852992,957:0.5521427100):0.6095034033):0.4096065662,(1160:1.1843024299,1162:1.2781132994):0.2357101106):0.05007622927,(944:0.9337753162,946:0.6751585483):0.5841153669):0.07430753644,((((713:0.2278405076,(714:0.1680820852,715:0.4702666210):0.04780153642):0.1790847795,1130:0.6058102203):0.1510946677,728:0.7947388280):0.04627101347,2094:3.5535998573):0.4404083613):0.08238417384):0.05551486784):0.1297297323,(((327:1.3862039334,(((575:1.4663550387,(((((((((((((((1616:0.2055580945,1619:0.1650681467):0.1041049291,1636:0.1544673066):0.1390308303,1628:0.3503490582):0.08787967353,1652:0.4865328242):0.04929180705,((1627:0.2950962548,(1635:0.3666376866,1651:0.3843109975):0.0701790395):0.05641766502,1638:0.4478884485):0.05151961868):0.03716484887,(1637:0.3449952023,(((1646:0.3006196027,1653:0.2785456980):0.2195624497,(1654:0.4747895786,1659:0.5869115605):0.08120370811):0.0431040302,(1649:0.3649672568,(1650:0.3399721753,1669:0.7321235485):0.09710904463):0.06814312954):2.539911384e-06):0.04916897746):0.02560308596,(1633:0.3253693958,(((1661:0.2898663360,1665:0.4262329475):0.2513394785,1666:0.6039522444):0.06429711355,1664:0.3834816807):0.05605381097):0.04107233457):0.05478023666,((1617:0.1449605548,1618:0.2177644407):0.1198875865,1644:0.3579281012):0.03213008322):0.01351347758,(1629:0.3015825983,1632:0.3148276196):0.06937010488):0.02764686041,(((1620:0.2616207480,(1631:0.2623101509,1647:0.4422579020):0.03901137253):0.05337796678,(((1621:0.3227341468,1622:0.2200579139):0.1040078087,(1645:0.3923012737,(1668:0.4529560539,1675:1.0362730794):0.3075075587):0.08604054117):0.0341199217,1658:0.4778767918):0.008354272018):0.04076096083,((((1623:0.2028199204,((1642:0.3354160009,1660:0.6112856273):0.1604977292,((1655:0.3073884189,1694:1.1633262652):0.08102343367,1657:0.3939216611):0.1055641876):0.07143844166):0.04901329069,1639:0.3896938910):0.04649803833,(1624:0.1711570676,1630:0.2311670955):0.1559809429):0.05765074772,(((1626:0.2713772778,1656:0.4489373390):0.05907652111,(1640:0.3448111505,1643:0.3276609920):0.08292103052):0.03702339243,1634:0.2939597990):0.05420986294):0.03204323665):0.03708142959):0.0287411384,(1648:0.1380389276,1662:0.4377854892):0.3879955601):0.02061007632,1625:0.2831599269):0.08546707575,(1663:0.4547697403,1695:0.7834593427):0.1643969084):0.03315335727,(1641:0.3221175820,1667:0.7449236477):0.06631897022):0.4956620818,(((((((((1670:0.3174312482,(1677:0.3403023142,(1696:0.6479660305,1698:0.6283062923):0.07859206794):0.03625251038):0.05797322073,((1671:0.1592820198,1678:0.3286792200):0.058106701,((1673:0.3248106726,(1692:0.2076361704,1693:0.3296120181):0.1310083779):0.04632816849,1676:0.2777330209):0.009867878819):0.05157300197):0.04080302783,((((1674:0.2737607305,(1682:0.3217873695,1687:0.6281461427):0.06197627101):0.1038199046,(1680:0.4680686008,1690:0.2371206020):0.1635973918):0.03816648376,1684:0.3920639882):0.0271201135,(1681:0.3303127819,(1683:0.1793829646,1689:0.2413008799):0.2275830235):0.1108565549):0.03652012758):0.03610083483,(1672:0.3028584462,(((1686:0.4333052016,1705:0.8744117724):0.1143159015,1697:0.5117018124):0.03982392244,1701:0.9139738641):0.1139162793):0.0321371379):0.0649676911,1691:0.6372785555):0.03530540418,1704:0.4366353608):0.03964382834,1688:0.5629041917):0.1110938947,(((1679:0.4685211150,1699:0.7786047274):0.08580562378,1703:0.5508355184):0.08751071215,(1685:0.3472178736,1700:0.5744806252):0.2826241872):0.04241729291):0.1151080951,1702:0.9375923385):0.1766970846):0.5079694428):0.1977524085,(((((((((((((((((1886:0.0959952876,1887:0.2015647121):0.1845922003,(1889:0.2771498023,1892:0.2747570505):0.05359413317):0.1003635996,(1890:0.3145924968,1893:0.3285424808):0.07082378719):0.06941081068,1894:0.3756105221):0.1041926638,(1898:0.3084569440,1912:0.3877727966):0.08317502773):0.05073148787,(((1891:0.1980775667,1900:0.2304136945):0.06318391548,1899:0.2609840711):0.02646794815,(1896:0.2310860006,(1904:0.1613469433,1930:0.3639136284):0.2433842803):0.1223814756):0.01811069277):0.04017361445,(1901:0.3520145218,((1905:0.3238958198,1907:0.2857362475):0.07963126111,1922:0.6322865168):0.0772334664):0.0814280679):0.032615626,((1910:0.3704345471,(1919:0.4683846991,((1924:0.4661724877,1927:0.4460549491):0.09935369159,(1934:0.3604610619,1937:0.7589108007):0.4355112725):0.09662769607):0.07700792222):0.04350200616,(1926:0.3513267656,1928:0.3322540738):0.2885011473):0.03829930809):0.04183062245,(1902:0.2886985618,1921:0.4360600856):0.09308450301):0.06336936744,1915:0.4560777468):0.0513818523,(((1908:0.1684898160,1932:0.6475574818):0.1276393049,(1925:0.2943073518,1933:0.9005163226):0.08016713501):0.03875887193,1914:0.4278175523):0.07347430819):0.05026246871,((1920:0.4213036611,1931:0.6910819562):0.08371948735,(1929:0.5716792516,(1936:0.7918381468,1942:1.3841670971):0.1232645574):0.0715972985):0.1484702815):0.03076283923,((((1888:0.3843525246,1917:0.3115979883):0.1684276868,1913:0.3698037787):0.1432466945,1938:0.8605783386):0.03099496328,((1903:0.4301534315,(1911:0.3780853826,1918:0.5150783484):0.100845768):0.04433505995,1941:1.7233396183):0.0943527109):0.067118161):0.03630363209,((1895:0.3123870959,1897:0.1885075878):0.1080215159,1909:0.3117685386):0.1386104995):0.05823321597,((1906:0.4883139481,1935:0.8324461162):0.1194063624,(1916:0.3653621872,1923:0.5293577407):0.1802800179):0.06390804772):0.338289533,(((2051:0.4954933912,(((2056:0.1136674549,2097:0.7616600994):0.2637896903,2090:0.5074293192):0.3171379506,((2089:0.4419416172,2098:0.3397087070):0.2221764554,2101:0.8510553208):0.2215376288):0.0678253225):0.649816222,2066:0.0487988916):2.061613307,2214:2.1035519861):0.555392448):0.2759764765,1939:1.3764690244):0.3320272502):2.693926123e-06,955:1.4296926574):0.2138510691):0.06224032723,(((921:1.1408616292,1784:1.5500009327):0.5196167859,((((((((((((((1391:0.5006210515,1416:0.3322988548):0.09201220672,1426:1.0964315790):0.1815960091,(((1392:0.3155287604,1393:0.2152213400):0.135259236,1403:0.7418261549):0.1019751547,1396:0.5087087362):0.09030067686):0.0812909835,((1400:0.6458314847,((((1404:0.4778890620,1425:0.9116367099):0.0522522185,(1428:1.1490753959,1438:2.0122696678):0.08830526665):0.1343568785,(1427:0.8059995632,(1430:0.0000023250,1439:0.1439150345):0.573635642):0.177811036):0.09013364421,(1405:0.4329820876,1413:0.4206766624):0.2592183826):0.05917194788):0.02018381391,1406:0.6617077509):0.05139439133):0.05922630723,((1397:0.3299796930,1402:0.2985172050):0.2355546855,1419:0.3880044998):0.08159395466):0.008978786192,(1394:0.2570794396,(1401:0.3507707203,(((1407:0.7832224593,1417:0.7524479073):0.08623918399,1412:0.6415316206):0.1205138625,((1409:0.4118439156,1453:1.9209280780):0.217035783,(1415:0.5758869944,1423:0.7957301578):0.1193895086):0.1417380953):0.09488326918):0.0356939676):0.06256744206):0.0547023084,1414:0.6734548009):0.05019786664,(1408:0.5373484080,1449:0.6509086712):0.1133751626):0.05589778612,((1395:0.5058391032,1399:0.4119322301):0.1327581525,1418:0.9085598688):0.1478168068):0.04248012877,1410:0.6733026920):0.08315558453,(((1411:0.4561067516,(((((1452:0.2539724462,((1456:0.1909492210,1458:0.3432756896):0.08266817952,1472:0.1585939902):0.04290448208):0.04985803712,(1465:0.1962606635,(1473:0.2643029473,1474:0.2253921445):0.1345949312):0.06259239765):0.04743481853,1467:0.2803940344):0.1830595183,1475:0.3660164767):0.07507058262,1469:0.1490383268):2.029747597):0.2465066809,(1422:0.8737374276,1432:0.5735629102):0.1186202197):0.1125030878,1421:0.7669337742):0.05943451613):0.07526430098,(1420:0.5282806605,1433:1.2371102302):0.1467520134):0.05781985919,(((1424:0.8160939323,1434:1.2109770515):0.1882477215,(1431:1.0156430129,(1435:1.5312292834,1436:0.7725239994):0.1899609569):0.242495881):0.1290483966,1429:1.0720836617):0.1043216288):0.4285331757,(((((1398:1.0390188841,1446:0.7926825795):0.1549888392,1451:1.0044717999):0.0399080449,((((1440:0.5471621504,1450:0.8184602651):0.1063820714,1443:0.9397811678):0.1122930928,1441:0.7412830941):0.03247841895,1442:0.9781583754):0.1243734974):0.1455408274,1447:1.0566423002):0.1797472922,1445:1.0400357901):0.3599947806):0.1742140573):0.1321097734,1775:1.9308027488):0.0830287459):0.09479482884,(868:0.9238555209,1454:1.1685321687):0.9600647997):0.007093398189):0.07756314219,(((838:0.4264331157,((((841:0.4272053986,1787:0.3018391026):0.1302178049,848:0.6294401168):0.128861984,850:0.5559445992):0.05066876728,(847:0.4525503488,851:0.6890308167):0.11152542):0.1408588586):0.2901876217,1754:1.3166368117):0.3582494728,(((936:0.1878873047,962:0.8738370198):0.5524637589,964:1.5857985637):0.1640432894,(1383:2.0645436349,1795:1.6418975396):0.4729766106):0.2227959077):0.2476595748):0.05622390519,((132:0.7108645594,164:0.6751774591):0.6393564522,(256:0.3010521576,(420:0.5304387943,421:0.4561582705):0.269327857):0.9079943435):0.1170127468):0.04764555166,(((225:0.2609335426,((((((231:0.2113652130,((237:0.2755727857,259:0.4490086198):0.04858110194,255:0.2747055095):0.02288357681):0.04049688179,(235:0.4176084349,240:0.2853309141):0.07132683451):0.05999613461,(247:0.3726589735,253:0.1716808221):0.03761761949):0.02345210399,((246:0.3645454078,250:0.3314443815):0.03606037436,(252:0.3067533169,263:1.0194342600):0.1530701868):0.05592020837):0.06797102509,241:0.4323143611):0.05154940214,245:0.2901930116):0.09813314136):0.5567959755,((571:0.8560424038,(934:0.5322600768,(963:0.8087962523,967:0.9044790821):0.1106933381):0.547244004):0.04735573366,1545:2.2077960398):0.1600443266):0.3011406084,(1193:0.8020314097,(1609:1.3340765884,1614:1.5009884480):0.4925511005):0.8925817717):0.1639606602):0.03560771227,((((((((179:0.6506557943,((227:0.1904561092,258:0.3563094112):0.1289851962,264:0.3318518506):0.06817957185):0.07902481318,((219:0.3083969603,243:0.5735042421):0.09200481133,222:0.4700835085):0.06119138648):0.03342401218,(226:0.3557668204,262:0.4967231771):0.07488674105):0.2810498021,244:0.5454405491):0.8553129125,((((221:0.3920482808,(242:0.4193381157,249:0.5346142152):0.06775312696):0.07569829061,(232:0.3878845728,(((239:0.6084807327,261:0.3978484755):0.07510442424,248:0.6566491744):0.02148236111,257:0.7521063715):0.02705596594):0.01750409355):0.08774082931,(238:0.7330338580,265:0.6568103685):0.1422372808):0.07195452095,254:0.5365843048):0.4884052547):0.2086720876,((((((((180:0.3638091462,203:0.4872792260):0.1341226648,209:0.7050618375):0.1080719813,204:0.5013650878):0.1832731853,(((181:0.2483844116,(((((182:0.2908801998,196:0.3471433469):0.04429885572,183:0.2324880820):0.07441885755,192:0.2736997148):0.2106654967,((190:0.3612747398,(201:0.3568708302,(207:0.4293412982,215:0.5312301983):0.1958389866):0.09405164543):0.03206349025,(205:0.3656090542,214:0.5732248398):0.1524136957):0.05143140727):0.04464309965,((((184:0.1818745178,186:0.3110599074):0.2083110484,189:0.3242556885):0.1049015374,((194:0.2847448701,206:0.5185667672):0.06016847138,(198:0.2712891623,200:0.3482786873):0.1097921843):0.06892998043):0.04582791655,((((187:0.2308317004,188:0.3576722599):0.03941061843,191:0.2574740289):0.06623791475,(193:0.3080902757,195:0.2521686197):0.03900731392):0.05574032785,199:0.4561497143):0.04137837857):0.0246192689):0.009933209364):0.1052691273,202:0.4405117224):0.04479065785,(185:0.5502500424,197:0.3566971884):0.1484649407):0.09919340611):0.05940299086,210:0.6616026742):0.1138325261,((208:0.3822879015,212:0.9074289792):0.1599609169,213:0.8891911717):0.1231969421):0.09717847374,((211:0.6581277254,216:0.7884532629):0.1123874841,217:1.2889328282):0.08182846944):0.1690914105,(((218:0.3984412258,(220:0.2588785982,236:0.5823437870):0.09512629268):0.2343095616,228:0.6902480129):0.7423627699,233:1.4456206877):0.09981845921):0.1732419327):0.06228327154,(((((223:0.7126177590,229:0.7011266335):0.1878638944,260:0.8868553316):0.09850769005,((230:0.4680686134,1188:1.4330899948):0.1859389539,(234:0.7931908153,2150:2.3728337015):0.1759267113):0.1754859902):0.1509824344,224:0.8668071459):0.2849862861,1210:1.6067389781):0.01275722463):0.1057278643,(((1776:0.6231155615,1790:1.3194480488):0.7866802856,1786:1.3373681939):0.1373324114,1785:2.5014391348):0.5772143307):0.09259450544):0.1202024568,(((((((((((((((((531:0.2132985933,532:0.1771242159):0.02300073899,(550:0.3993342071,551:0.3321423671):0.1266739707):0.03534113303,540:0.2741884356):0.0357977355,556:0.4274192618):0.02688763155,(533:0.1915018297,(545:0.3475370523,(559:0.3542463594,565:0.5528968337):0.1020271185):0.02605578014):0.03471354636):2.449103337e-06,(((534:0.1675796525,554:0.1897533195):0.03513209866,541:0.2713399150):0.03405639188,539:0.2099157554):0.02567964013):0.007891260365,560:0.4102649619):0.04505328376,(536:0.1637583701,(((537:0.3681866029,548:0.3075357036):0.0479814496,557:0.4002547794):0.0561586346,542:0.2620469987):0.0398117966):0.004786710798):0.03342276223,(((535:0.1675753639,((538:0.1517934246,544:0.2038038425):0.04284082423,543:0.2474319988):0.02794553333):0.01049758817,546:0.2256952817):0.1483496347,(547:0.2097141911,563:0.4118330507):0.07740988537):0.01723845427):0.03310965894,(553:0.1728675169,558:0.4176101986):0.0942484988):0.04568585252,((552:0.3449360185,567:0.6508972108):0.06148152952,(555:0.3537440657,564:0.6979953864):0.06332362513):0.02561087939):0.02193199503,(549:0.2099226859,((566:0.5951577555,(569:1.2322753474,570:1.5329634191):0.462284711):0.06283418235,568:0.8329821847):0.1180767839):0.06368135631):0.1932933244,(561:0.2049727901,562:0.2410666711):0.1984972753):0.3617310056,573:1.4007683669):0.06662187077,574:1.7476055196):0.1316643893,572:1.4897725197):0.2826199255,(577:0.6037463422,578:1.8705840590):0.4305578287):0.5494307926):0.2158581417,(((((((91:0.1593792434,100:0.2856415820):0.09095671148,(((((((((92:0.0775950282,95:0.1840312001):0.04403573964,(93:0.2794205688,(((96:0.2043246406,106:0.2846576238):0.02357889341,97:0.1644913556):0.04589731292,118:0.2644301657):0.01374841491):0.01813776639):0.02504757935,(112:0.3685171692,(116:0.5210363178,125:0.3925890643):0.03493225034):0.06896593867):0.02228226979,((94:0.1737866328,(((101:0.6105184435,(120:0.3690884317,(130:0.2998992868,134:0.3212032443):0.9356374162):0.2011901537):0.1205088961,(107:0.3430646954,119:0.5501735957):0.06427147884):0.05888329198,(102:0.3154111658,((115:0.3589986943,123:0.6983957551):0.08289730924,117:0.6024786138):0.1337611817):0.04758483821):0.05385929176):0.02415405995,((103:0.2651782706,((105:0.2418479168,108:0.3614929445):0.07269213652,(110:0.3233652871,126:0.9349941990):0.1483657052):0.02959519601):0.0339762895,129:0.4374169707):0.03023005108):0.02994988677):0.04357602998,98:0.2603722720):0.02710078749,(104:0.2288818322,113:0.4791718957):0.03609247395):0.05247176416,(109:0.3518920662,111:0.4419254031):0.04346098196):0.02031011665,99:0.2540458176):0.02789957332,114:0.4563576797):0.04795339764):0.101943688,121:0.7005030904):0.07492734437,122:0.6788280223):0.08554123139,(127:0.5734576992,128:0.7677079054):0.3141671651):0.07815318319,124:0.6480910932):0.06815936256,((131:1.0065712255,133:1.0576908601):0.1463070335,154:1.6836025197):0.1780741988):0.1668445844):0.2694898864,1553:0.8594483942);
 07: -829399.436068 (0:2.0033898760,((((((((((((((((((((((((((1:0.7193551302,3:0.5597275161):0.07679372997,13:0.9171226201):0.06653718234,4:0.5688382207):0.04028653694,9:0.7933343554):0.2619048446,(((7:0.5431318937,15:0.5889192060):0.258750833,56:0.7076389953):0.1625786491,((21:0.2725248083,40:0.1617177631):0.3087031422,74:0.5943241828):0.100590477):0.04018720583):0.08306829016,((11:0.5882441305,(24:0.9364626630,36:0.7996575391):0.1612410986):0.1343520181,22:0.8644475204):0.1235221584):0.08461054187,(19:0.6359453856,71:0.8597966105):0.4562162528):0.02081628809,2103:5.2858423911):0.2368173307,(14:0.7230195921,62:1.3262745726):0.4376529463):0.3357404051,(75:1.3996064344,312:1.7752362056):0.1391589516):0.2557237203,(55:1.4632602806,((64:0.8105429068,(((((1122:0.2584073290,1127:0.2138788047):0.06482240222,1133:0.2291986141):0.06786127242,1125:0.3556634064):0.04215261858,1136:0.2071843676):0.06217676479,1135:0.1612878378):0.648348366):0.1403905438,1779:0.9501125590):0.3025304561):0.1463519174):0.071716746,52:1.3783005523):0.00864562461,((((775:1.0398419533,785:2.1022506445):0.861203065,((871:1.3920015102,1186:1.2341477213):0.03874973048,(875:1.6438369936,1179:0.8422292892):0.02590208952):0.2036645709):0.08596271812,(778:1.4212126102,1171:1.3531886587):0.4664992771):0.08215444414,((1175:0.7953817951,1549:1.2370831835):1.009383004,1185:1.7972151967):2.96648066e-06):0.1434859808):0.05532309013,(((((((((((((((1476:0.1974730727,1481:0.2981182986):0.04188782691,1523:0.2516087075):0.1178327908,1480:0.4370231346):0.1326843208,1495:0.9309536529):0.08436787836,(((((1477:0.4503088610,1503:0.3267359299):0.04274734958,1497:0.3350509031):0.09724162574,1493:0.8996291211):0.04234498446,((1478:0.2148131133,1479:0.2115906911):0.2216179957,(1494:0.4867287951,1500:1.3891903396):0.17966333):0.1240206277):0.07350063867,((1483:0.4230221103,1496:0.6102280172):0.04332671515,(1484:0.5370755486,1486:0.4663110338):0.1321946154):0.06933746269):0.1131510618):0.01533444628,((((((1482:0.1406362851,1485:0.0951657342):0.06956783841,1488:0.2733880023):0.3761198829,(1512:0.8603545053,1540:1.4332816459):0.3100307565):0.1427250812,1510:1.3139077692):0.02869113961,(1487:0.6720626108,(1492:0.5012020840,1539:1.6626363555):0.2601079833):0.05712800532):0.07222793737,1489:0.8441468376):0.07580928142):0.124739757,1499:0.8206752587):0.05725776005,1491:0.7311441608):0.09159908371,1490:0.6281596639):0.1632649796,(1498:1.1721342235,1543:1.7079072289):0.1249910797):0.08001213021,1504:1.1549710784):0.1765511342,(((((1505:0.4784061236,1550:0.3605974532):0.296277764,(1516:0.7856762406,1518:1.4514682763):0.05916980235):0.07717769017,1507:1.0733843874):0.1477147435,(1508:0.8869391178,(((1515:0.7164659010,1517:0.8658139310):0.1845063557,1532:1.0352566816):0.112384523,(1521:0.2122731850,1551:0.0000021166):0.8033132633):0.135196563):0.04635483728):0.1178818585,1524:1.4647944121):0.2863962332):0.07313094189,((((((1501:0.4561220659,1509:0.4776939663):0.175545912,1502:0.6765620655):0.070501873,1514:0.8439278128):0.07833948042,((1506:0.8134574505,((1511:0.6646822706,1538:0.5170860501):0.3242248885,1522:0.8678129926):0.247900406):0.09033192415,(1513:0.8360563462,1526:1.0530337743):0.2337797467):0.1183960514):0.1013134462,1519:1.0872301712):0.1009656096,1534:1.3517253256):0.3489717258):0.2075582033,1547:1.6114153241):0.1827188829,2211:1.0886780386):0.1796184953):0.049163825,(((69:1.3450101781,((((((314:1.1707470337,(2102:0.1192616112,2107:0.6172418604):1.697687373):0.6306441357,((783:1.4193583715,(1753:0.5528964758,1773:1.1068067963):0.4861789142):0.2624894493,2283:1.1430706561):0.242474322):0.2439215013,(1757:1.7453437067,(1765:1.1869011558,1770:0.6545936488):0.1986694409):0.1581259216):0.08257124446,((((((((((((((((((((1172:5.5531269761,1720:0.2080484003):0.2335637065,(1722:0.4775194000,1734:0.9664770816):0.1039078625):0.1129811141,1712:0.4156757586):0.05452191765,1718:0.4556506482):0.01790242418,1709:0.3573386491):0.06150008248,(((1706:0.2309790962,1710:0.3338009592):0.07576331985,((1707:0.3599379628,(1711:0.4310110554,1715:0.6096134230):0.0536265511):0.1482153819,(1708:0.2133958761,(1716:0.4108982660,1717:0.4654599210):0.09036539001):0.05023365078):0.04471050414):0.04806597494,(1713:0.3798042958,(1714:0.2878278336,(1726:0.6295210015,1730:0.7626882179):0.1755464072):0.04182030745):0.08305526194):0.04176187953):0.04635300846,((1723:0.5435090875,1724:0.5798507766):0.05470648014,(1727:0.7939970688,1735:0.8407970210):0.145212527):0.096276973):0.04843660654,(((1728:0.5112021082,1752:1.8860479560):0.1403345553,1729:0.7852579854):0.1191749884,1749:0.8759604398):0.07734145749):0.06166345842,((1725:0.5160513742,1740:1.3666787956):0.2042404868,(1737:0.0000022840,1744:0.0597435499):0.5001029932):0.04472773415):0.06882126359,((1719:0.6121793265,(1721:0.4656979866,(1736:0.6324427622,1738:0.8261563064):0.2171282436):0.07177188981):0.06441316861,(1739:1.0251463867,1741:0.8725708765):0.190306752):0.02151683369):0.1284257852,1732:0.7621733228):0.06870349815,1731:0.7984515253):0.03981641533,1745:1.3848450315):0.02905533288,(((1733:0.7854631361,1743:1.7001744620):0.1130301235,(1746:0.0000028306,1751:0.0000021305):1.157366241):0.1396168681,(1742:1.2723485843,1783:1.0391622185):0.1588631088):0.04808710502):0.1118497606,1747:1.6923640792):0.06338003292,1781:1.8192802422):0.1155667178,((1766:1.3221128074,(1774:1.6249702852,1782:1.6500382033):0.2194558659):2.097359146e-06,(((1777:0.3922902577,1791:0.3111671334):0.221444198,1797:0.7531211614):0.1787661139,1789:1.0534127745):1.332956999):0.1892278507):0.1035973164,(1756:1.4043091765,1771:1.9296826857):0.3186667081):0.1355784599,(1762:1.5792827793,((1794:1.3087613338,1798:1.1572604791):0.09836124484,1796:0.8600622203):0.8195692987):0.1781076533):0.01548497122,(1748:0.4941258831,1750:0.4456476710):0.8869230717):0.158643487):0.08147640447,(576:1.3674336274,((((((((((((((((1943:0.1898640761,(1944:0.1482872713,1974:0.4788641270):0.1791659831):0.04730686555,1964:0.4129477362):0.03392730237,1948:0.2095856529):0.04232505116,1945:0.0967405521):0.1075314944,1982:0.5860847561):0.0131953992,(1955:0.1750086426,(1957:0.3014466458,1961:0.2841492387):0.03877014474):0.07363167788):0.03038621841,(((1946:0.1508606628,(1951:0.1643692116,((1963:0.1594439064,1999:0.7631392119):0.1539304831,1976:0.3740074250):0.1304304697):0.03154858578):0.01911209283,((1952:0.2239995580,((((1953:0.2253857642,(1959:0.2367259549,((1968:0.2288825933,1979:0.2395808893):0.3299101169,(1983:0.6599325291,2005:0.7837712712):0.1074885417):0.1184564467):0.01531242697):0.102028658,1958:0.3270112017):0.08928443642,(1973:0.6231419662,((1980:0.3727332115,1985:0.3610458990):0.1318039233,(1989:0.6524494781,2000:0.8286941761):0.1457179896):0.06135769242):0.03969817321):0.1002635423,(1971:0.4139502461,1972:0.4359647285):0.1106886032):0.04140211561):0.03766591083,((1954:0.1738407168,1969:0.4011635381):0.08583532558,(1962:0.2786947712,1966:0.4232287992):0.0532686385):0.01001993907):0.08689791932):0.02140886786,(((1947:0.1198393544,1970:0.4265082003):0.05865808024,(1949:0.1350893588,1956:0.2287850116):0.07978449402):0.02141341289,(1950:0.1744317493,1960:0.1918826260):0.03243034127):0.03173519747):0.04568432627):0.06906513947,((1965:0.2963960805,((1977:0.5347771483,1981:0.5423543191):0.06802961177,1998:0.6886542930):0.09998496106):0.03062089652,1967:0.3231225759):0.08262070861):0.0640220071,((1975:0.3050130115,1993:0.8616875174):0.1390691675,1986:0.6739993170):0.05177484417):0.04229723119,1978:0.5697793788):0.03701312096,(1994:0.2398823869,2002:0.9433297413):0.1661319425):0.05784523991,(1990:0.5966810424,2010:0.6185431155):0.145974864):0.06781692839,((2003:0.4911712878,2008:0.6082824901):0.1195497269,(2006:0.7953933364,2016:0.5469524934):0.2514242579):0.1035396332):0.01914084241,(1984:0.5737602810,1987:0.5159737093):0.1027180228):0.1125829634,2019:0.6617193931):0.2845295696,((((((((1988:0.2926547012,(1996:0.2543945627,(2009:0.6285666387,2022:0.4001744779):0.04248434642):0.07841873754):0.03910839207,(1995:0.2489654707,2014:0.3752005711):0.08102321607):0.03960675979,((1991:0.2149098596,(1992:0.0944762355,2001:0.1579662185):0.06799670823):0.0770052538,(1997:0.2714038559,2020:0.3556074686):0.1263376539):0.01112520327):0.059527595,(2007:0.4375782555,2018:0.4322080138):0.06792479692):0.0805719604,(((2004:0.2821395639,2015:0.3818405750):0.02943545192,2011:0.3164340450):0.07814664254,2012:0.5053929706):0.041451901):0.09390395953,2021:0.5660123046):0.0734777124,2013:0.5447421679):0.07771266564,2017:0.6297634680):0.1132291598):0.7452974573):0.9612863265):0.0359765034,((((((1023:0.4601879846,1040:0.5493447552):0.2710455839,1044:0.9615294506):0.2469604299,1031:0.5838409149):0.4158553844,1161:0.9902553638):0.1655206168,1152:4.1991689453):0.1266620537,(1375:2.2319873783,1525:0.8526547030):1.038943477):2.025119814e-06):0.01952750391):0.03266573649,782:1.7048053094):0.03181914481,(((((395:1.1493089294,1537:0.9334620401):0.0333679957,1882:1.5767642772):0.148865067,968:1.4010304609):0.1684023334,((854:0.5772314257,869:1.1793091029):1.028047984,2163:2.5855089276):2.626792736e-06):0.02673717898,1176:0.9800818663):0.1644709589):0.04352646849):0.05303660389,((((((((((((30:0.3348066454,(49:0.2440249763,((497:0.2091152724,((500:0.3075880465,(505:0.0833642335,1544:2.2736865259):0.2974590449):0.06630530132,508:0.6587665419):0.03665191698):0.04532722426,(((733:0.6460160031,747:0.2550464409):0.1053084731,742:0.3925566478):0.03969772647,737:0.2933190031):0.1143449585):0.04619148391):0.1595884311):0.08653795441,417:0.4746509824):0.08386610927,79:0.5149926050):0.03310097922,836:0.7436414279):0.2244476857,840:0.6158557877):0.3340495486,2149:2.1156122823):0.1423209747,((1032:0.3863156859,1037:0.2958171742):0.273416662,1380:1.8050748588):0.3303970307):0.04877878741,((1035:0.5352185391,1051:0.3799319317):0.6641163838,1548:1.4854771780):0.5391914637):0.07924914042,771:1.3267967653):0.03190659983,(((((((((((969:0.2361754696,1000:0.4505772948):0.06574778451,974:0.2696234190):0.07137848928,998:0.4840918508):0.0161218827,((((((970:0.0403878759,984:0.3985359107):0.152775374,997:0.5878222035):0.006823265761,(971:0.2568541941,1001:0.3841141331):0.03451880607):0.02876473838,983:0.2824902604):0.05772561517,((975:0.3069358595,((981:0.2610203157,(1002:0.6113194374,(((1007:0.5281771550,1008:0.5129876459):0.1462617061,1010:0.6296177074):0.7851680558,1021:1.0747500238):0.1980601826):0.1508221049):0.06215502201,(985:0.2992917181,992:0.3950551618):0.09673588799):0.02019066536):0.03733832666,(978:0.3757466169,999:0.1424593043):0.0741365414):0.035568436):0.04828694624,(976:0.2764749902,((977:0.2411795674,991:0.4080962728):0.1237301833,(982:0.2877127930,996:0.4973659955):0.05186826202):0.02951817329):0.0365915335):0.05151824247):0.01978855159,986:0.3701226025):0.05452156596,(972:0.3404513465,((980:0.3424698164,(988:0.3296515870,990:0.2955687549):0.2202984825):0.04934570646,(989:0.4685525255,(993:0.4506606086,1003:0.8539314205):0.05577964218):0.07179001773):0.06070968643):0.02312384587):0.03671281522,987:0.5609158946):0.09019188384,(((973:0.2016417774,979:0.1591800398):0.3397998074,994:0.5458222929):0.0935312763,995:0.5290092484):0.04235375182):0.1474959801,1004:0.7195281838):0.1425901994,(1025:1.1396514080,1047:1.4324313085):0.3274809286):0.4525182712,1039:1.3297353692):0.2857065126):0.1130142406,((((499:0.2441373825,(503:0.3274022457,526:0.7925175682):0.01260181196):0.08046246442,((((((((((501:0.3771360344,509:0.3571005398):0.1620598896,630:0.1396132036):0.09093152216,((627:0.2170179429,637:0.2420287505):0.1014936854,645:0.4734300771):0.06317672105):0.04830280967,((639:0.3291478837,650:0.5938487145):0.08323920741,641:0.2895004218):0.09172761604):0.01801307071,636:0.3639520186):0.01873766928,634:0.2784414278):0.0103039682,638:0.2395526947):0.02476528382,635:0.3711852378):0.03423485993,(642:0.2829910531,644:0.3992500585):0.07743154568):0.05406568748,660:0.3266812707):0.06407022361):0.9913460473,1192:1.1722664191):0.06222497848,((1554:1.9482738234,(2217:0.4821820016,2235:0.3999126970):0.5249877549):0.5071897598,(((((((((2215:0.1887586434,(((2224:0.1762870105,2226:0.1622819966):0.04545950474,2230:0.2052152964):0.01831465649,2233:0.3428564396):0.02312310455):0.02062475252,2216:0.1612111079):0.02312575158,(2221:0.1614393489,(2227:0.1505429792,2228:0.1711597812):0.03879685633):0.03550189202):0.02033720963,(2219:0.1102158725,2231:0.2453145578):0.02348186837):0.01965890705,2225:0.2332422832):0.01758957882,(((2218:0.1413575043,((2220:0.1249786186,2232:0.2672588245):0.06569887306,2236:0.3424655453):0.0380624838):0.01293376642,2222:0.2426375289):0.03284318357,2223:0.1986164806):0.02281368042):0.01843319701,2234:0.1332715608):0.02043951576,(2237:0.2554430857,(((2238:0.1446726671,(2239:0.1618106818,2241:0.2198155272):0.04747193301):0.0402897796,2240:0.2254395816):0.03040679727,2242:0.1701813274):0.1008524094):0.181277445):0.03740346372,2229:0.2313935179):0.6041576157):0.5597120991):0.09412135645):2.198776167e-06,(((953:1.5256368778,956:0.9133332082):0.1854639149,(958:0.8972158114,(1167:1.3165998166,1198:0.7633324529):0.4353770843):0.2436530385):0.1829711268,1552:1.8865711188):0.06009402903):0.06662922358):0.05026200324,((((((((((((2164:0.1591410751,2165:0.2383340243):0.1975791103,((2180:0.6870554488,(2201:1.2031815393,2204:0.7934305349):0.3606784579):0.245515783,2181:0.7415402822):0.2275827526):0.05908943599,(2168:0.4230442476,2171:0.4834998678):0.07378358722):0.08203316658,(2172:0.5375446709,2177:0.7235625666):0.08864812668):0.06013969375,2167:0.5154963094):0.06150414461,(2169:0.3755132360,2178:1.0379884704):0.05110911181):0.04661080163,(2166:0.5149307683,(2170:0.4759521752,2176:0.9495027239):0.1476190878):0.05543115287):0.09302586479,2174:0.6478133437):0.0789179198,(2173:0.8208706296,(((2207:0.6845299426,2209:1.0861796528):0.1787889351,(2208:0.5511058560,2212:3.1572503507):0.4102628772):0.1125704795,2210:1.2329312916):0.5822936042):0.1495436468):0.06618073569,2175:0.7963681920):0.1553553927,((2179:0.9176564525,(2200:1.0489960455,2205:1.4934671869):0.2168000247):0.08042126049,((2202:0.4024517781,2203:0.2902437878):0.5566201042,2206:0.5404940466):1.065395903):0.1475575636):0.1881618864,((2182:0.5861887494,2183:0.7942308346):0.1638640733,(2184:0.4844855499,(((2185:0.3660181831,2194:0.5007945751):0.152813471,(((2187:0.9414286884,((2196:0.5908966639,2197:0.7723706578):0.1021852301,2199:0.7904572523):0.06465722758):0.08986717522,((2190:0.5172256469,2193:0.6952211291):0.1342361174,2198:0.6260715173):0.07271869283):0.06085417361,2195:0.4762425625):0.08160224089):0.04118557783,((2186:0.2891565058,2192:0.5148993109):0.151049932,((2188:0.3523541201,2191:0.3360982464):0.02242359498,2189:0.1893965446):0.1435798695):0.05351313397):0.1439194848):0.1600002921):0.2964760972):0.8411426202):0.02834333415,((((((((12:1.3066519901,61:0.7872370121):0.02552090509,((44:0.2311392755,53:0.2988977970):0.2408946775,68:0.6031075786):0.7094362644):0.05705619779,66:0.9216496741):0.07882513719,67:1.3245529743):0.08190685509,(1054:1.0593494863,1370:1.6813072918):0.1216120122):0.0441524297,((45:1.2046582482,(1165:1.2156618971,(((((((((1194:0.1212434626,1215:0.4955335992):0.1225090913,(1211:0.4489882548,1212:0.6802631092):0.1752826106):0.1663495592,1555:0.8965094208):0.04059853296,((((((((1196:0.3005517822,1216:0.1490311776):0.08436095118,1204:0.1374757330):0.05165125663,1206:0.6076157209):0.05830081738,1225:0.2155341242):0.07552946132,1221:0.0780461214):0.04386092818,1208:0.5000145627):0.1153739374,(1200:0.5468147080,1201:0.3918772301):0.1020631011):0.1663517251,(1207:0.0812352847,1217:0.3391413802):0.1744891126):0.171947374):0.1776228046,1199:0.4126905022):0.1878378032,((1195:0.0000028231,1224:0.6908078619):0.08883974748,1220:0.7585526289):0.3413054289):0.1776963949,(((1209:0.2077785496,1218:0.1870131078):0.2895592836,1223:0.5874907919):0.1295720656,1222:0.4398759440):0.09885830562):0.2348588138,1197:0.5649770475):0.5357556142,1213:0.9041067099):1.327646975):0.6205841612):0.07713302353,((((((((((((668:0.5822908815,669:0.1848355351):0.08609235246,675:0.2729814830):0.1174394498,692:0.5984865356):0.05194890672,690:0.5703239751):0.1360049208,(683:0.4975927910,(687:0.3448971181,710:0.6794465772):0.1750160847):0.1403369032):0.05585989131,((673:0.5206619204,(699:0.5033973410,721:0.6049283480):0.1056772969):0.09382500654,706:0.7477268074):0.08624829232):0.04966304765,(((((((((670:0.2975118335,672:0.2681718265):0.07286393498,693:0.6059305832):0.0616292835,(677:0.4634285636,698:0.7966392475):0.1239012713):0.1027464011,(689:0.4533548858,701:0.5982974243):0.2830873208):0.05423779641,(681:0.3656404316,694:0.6113814636):0.1553517071):0.03338398569,(674:0.4324674012,676:0.3896904070):0.1404832122):0.03075434922,(688:0.4941628002,744:0.4485100810):0.1025211764):0.06764681728,684:0.4051914675):0.03821218551,(((671:0.3742040017,678:0.3685750439):0.4624610657,((685:0.5747650842,((695:0.5279234553,708:0.6575174370):0.1156096058,704:0.8056650206):0.07751852782):0.05352249903,(703:0.6382322980,736:0.7455099116):0.1520641077):0.1028920084):0.08050587024,(((680:0.4812631742,754:0.5519403416):0.0920918214,686:0.5839743698):0.07387940654,(691:0.5666321262,700:0.7589180329):0.1457904584):0.05323990436):0.05447616259):0.07052492478):0.05359052947,679:0.4765556912):0.016013951,697:0.8312181002):0.05553832332,(682:0.5456117929,((696:0.7141010531,707:0.8655777378):0.07501305417,705:0.7097156556):0.1011879176):0.08618553121):0.1156747128,((702:0.5405602441,709:0.5311160961):0.2335052625,711:1.1075583530):0.02446670701):0.125383651,734:1.1097568942):0.3076703039):0.09011930306):0.04033049544,(1048:0.8762224626,1535:1.1100814600):0.4193119244):0.05098452789,(((38:1.3082057247,((1759:0.6379534069,1769:0.7296478459):1.249287867,(((((2023:0.2285868826,2024:0.2045356354):0.2086003059,2035:0.5245439955):0.06397076952,(2027:0.2642558431,(2039:0.4714320680,2065:0.5199098095):0.07781661519):0.1046427801):0.09183432848,(((((((2025:0.4013892726,2026:0.1964295205):0.215311506,((2029:0.3540424861,2059:0.6865540807):0.0733228801,2034:0.3661242489):0.05622948402):0.03053223365,((((2028:0.3246020056,2031:0.3193511029):0.01258546424,((2055:0.6311164547,2073:1.6535280298):0.08580040099,2058:0.8190385417):0.1333131019):0.1056471852,((2040:0.4401944313,2047:1.1619983401):0.1658307303,2044:0.9170436873):0.0933176534):0.03624358793,((2036:0.4428411315,((2061:0.7283129192,2063:0.3821958014):0.1701181896,2062:0.5153991919):0.06835826694):0.07024490151,2053:0.8427321917):0.08165121005):0.02544111538):0.01991889221,(2033:0.4241664927,2037:0.4739457165):0.09027132206):0.05364603604,((2038:0.5384048482,2057:0.5287522442):0.07468844407,((2043:0.7386105679,2048:0.6558867531):0.1510145778,2050:0.8340782670):0.1192633041):0.07631784198):0.08453201275,((((2030:0.4123886308,((2049:0.6530513074,2282:1.7145742924):0.09951063651,((2064:0.0000022757,2082:0.2017724407):0.2635022724,2069:0.5924103525):0.130050861):0.09775438986):0.09013608252,2042:0.7121316285):0.05147392842,(2046:0.7609117240,((2052:0.3831683720,2054:0.6199607237):0.3572363502,2083:0.6796012173):0.1204927269):0.09712463005):0.03725722074,2032:0.3079355184):0.05801998859):0.07356879947,2060:0.5253411410):0.02098554658):0.08987273406,(2041:0.5734465601,2045:0.7876365001):0.1159800378):0.4392618296):0.1887171179):0.1726705313,(741:1.0279234171,(1168:1.1238796823,1940:0.8826547035):0.3464431342):0.177471945):0.0647186709,(((((855:0.8150675957,1763:1.2174394126):0.6961899862,1792:1.1480380953):0.07225525457,862:0.7716229518):0.04385456495,960:1.2806384066):0.1412593858,(1462:1.9261863214,((1764:0.8940926904,1788:0.5668991819):0.9150879012,1793:1.2636676120):0.198883567):0.1902870131):0.1853692661):0.07865716497):0.02663752219):0.01343350171,(((((((5:0.9752409927,84:1.4784366059):0.2589183958,82:0.9819532991):0.09102951856,((856:1.0055629012,858:0.5624756092):0.2238093932,1036:1.1068650197):0.1132020767):0.06699841984,(((20:0.4491036161,85:0.6320584893):0.1862530792,37:0.6502129841):0.2157434815,72:1.1990700330):0.1375411593):0.03615964785,877:1.4760449510):2.101016272e-06,((((32:0.2204130858,((77:0.3516684267,80:0.4871745712):0.04638426528,83:0.5464024905):0.1009563774):0.9227285428,2280:1.0698657275):0.07224841606,1546:1.6591348649):0.0345684427,54:1.2149539444):0.09274737243):0.1112346249,(((((((((8:0.9964081815,1019:1.1127434095):0.008548329526,1029:0.4973100046):0.1010244501,(65:0.7316255140,425:0.4034073666):0.1661121145):0.08401597878,426:0.4991485296):0.101310775,((((17:0.2236425398,776:1.1379416912):0.2245742256,18:0.1791875351):0.08645443112,(87:0.6079338884,1030:0.3934615573):0.1073641076):0.08920005872,(427:0.4484097990,((1005:0.1990197407,1018:0.2324405013):0.1229142122,1049:0.3946759172):0.06594403303):0.1598954499):0.1704804879):0.09174704391,((16:0.5985750139,43:0.9072497420):0.239741579,(1154:0.4353593319,1181:0.5942412641):0.3112717253):0.06779179472):0.08188170652,((((51:0.6342351485,70:1.0875342374):0.1552137233,1767:1.2334713434):0.03062230262,1520:1.5347387572):0.1017967654,(((136:0.3329517328,(((((137:0.3239783212,144:0.3355008329):0.04700086072,151:0.3049902772):0.02161593373,(((139:0.3948370676,150:0.2844856774):0.0815114932,171:0.2474519986):0.05011550874,156:0.3408351971):0.06457731547):0.05376543163,165:0.3310806325):0.04896676896,140:0.6773992320):0.03230566327):0.17540248,143:0.6176194263):0.4686209347,((424:0.7526623744,(((1009:0.2535970767,1012:0.2303382252):0.06073533872,(1011:0.2618969900,1017:0.4547862717):0.210094733):0.05865807221,1014:0.4406248361):0.2118208785):0.2961194261,(1006:0.5163881403,1013:0.8547638290):0.1630346524):0.1070294482):0.08003464504):0.07257484235):0.03358426272,((((((46:0.8578546439,(63:0.6598288468,176:1.1733161471):0.1189518923):0.05340219995,((58:0.9623797997,(853:1.3563206959,1169:1.4780442976):0.03612785542):0.2738402691,((146:0.5420372939,172:0.4649725499):0.2397979578,310:1.5021503455):0.09515656522):0.06014093244):0.06618299217,(((141:0.9600436194,(725:0.6457214266,(837:0.4452454570,852:0.7803147104):0.5264940182):0.0875207614):0.06677705346,1034:1.1773402190):0.02408499179,175:1.0125780230):0.05581237257):0.04254652201,148:1.0697336727):0.03754638804,(((73:1.3702202832,1050:1.1428076900):0.1401646963,135:0.8030272365):0.1342830324,(1155:0.9698999517,(1760:0.8547454068,1768:0.9105432599):1.055149726):0.158174961):0.07684185293):0.03171808431,(138:0.7595757054,167:0.7289747871):0.1938876714):0.05799922711):0.04527969563,((((33:0.5015262605,((495:0.1725582253,517:0.1905245568):0.1674967267,1045:0.4042974876):0.2582269749):0.3188893146,((866:1.2276787038,954:0.9095435834):0.1131952344,1027:0.9218053312):0.118531697):0.1364266257,(((47:0.1545959830,720:0.0143046842):0.251919105,1016:0.2352867141):0.1443554694,(((((159:0.3721828964,(177:0.2094804723,178:0.3032026347):0.05050872162):0.06538897946,173:0.4922527345):0.06614279767,((168:0.1505290076,((712:0.3288631790,718:0.2218936081):0.05225400327,724:0.1066339727):0.04107504031):0.03235934236,169:0.1753179782):0.03543744819):0.03984759948,(730:0.3645608964,((1020:0.2152017568,1042:0.7173582898):0.1484738966,1024:0.6934011868):0.09346007899):0.09625540871):0.05531883202,(716:0.2007656612,719:0.3028713104):0.07907564222):0.2360352269):0.5455487431):0.06973226176,((89:1.2379314206,740:0.8868277054):0.14646653,861:1.5184223186):0.2074044635):0.05334984934):0.0415457529):0.05539691394):0.05349789719,(((((((((10:0.5564763065,((735:0.9789802235,753:0.8953769491):0.09524008059,751:0.9125195133):0.1278984679):0.1482679565,(((48:0.7031963444,930:1.2788577163):0.1571507989,(435:0.5975887320,1541:1.6901350760):0.4701539471):0.03486215705,(88:1.1111739483,(768:1.0313543109,((770:1.0246796514,927:0.6204260458):0.1412438289,932:0.9805246303):0.1318669044):0.03079631383):0.05034293125):0.0908636484):0.06123464941,59:1.2194134038):0.02219956403,((((843:0.6525475373,870:0.5476284773):0.2265116476,846:1.1068201168):0.3171460517,849:1.3758199206):0.1182841201,873:1.7720158392):0.1459435697):0.01862392764,(863:1.8415632207,((((865:0.9498892472,951:0.7143913539):0.5568794352,1605:1.4324359545):0.1039134816,928:0.8922999699):0.1193951217,940:1.1175264965):0.0335829376):0.1617930823):0.08638627105,((((23:0.6980944814,86:0.9184166431):0.09485826741,147:0.7212080327):0.1659388487,((90:1.1654522270,(867:0.7637899055,872:0.9216134885):0.576196624):0.1566897096,(864:1.3113897800,(1530:0.6606623490,1533:0.6828286704):0.4747543164):0.2320811623):0.06805546661):0.03102211813,((81:0.6787159328,950:1.1263164868):0.1263729671,(523:0.9994526419,929:0.8278602810):0.125424779):0.2297857297):0.1146181486):0.06969408834,2279:1.2512077037):0.06250217904,(((((((((25:0.1941159895,39:0.6080267798):0.07725281658,41:0.2424875204):0.402228322,(1046:0.1048167743,1052:0.1613068872):0.6878367709):0.2332834628,(434:0.2891116968,925:0.2045261270):0.4384203416):0.6931706901,(1157:0.1658393361,1182:0.4412858738):0.9896096244):0.07303211631,((((((((((142:0.1691050620,153:0.5303133478):0.05601100772,155:0.2816606325):0.03989582173,(158:0.2912801279,(166:0.4361858798,170:0.2917691612):0.08867452282):0.03888295937):0.05452682267,160:0.2004642066):0.01099753392,(717:0.2554577081,726:0.2805586484):0.04886705361):0.06725287554,161:0.3367121446):0.05473297225,152:0.3688248202):0.07435983836,157:0.3710710806):0.1229875036,1022:0.5749319337):0.3641435578,((416:0.7762070754,((418:0.3329701230,1150:0.3818825856):0.0946798374,1158:0.9290439219):0.02477167812):0.1734960001,(437:0.7782320602,1184:1.3893211542):0.1846758412):0.09703516999):0.152265776):0.0564548892,((((((27:1.0138328996,1373:1.0591520257):0.04464686724,78:1.2943980526):0.1051080993,492:1.0363293936):0.1078568095,(727:0.7915310821,2105:3.9080549967):0.2626066845):0.146625131,((((732:0.4904052498,743:0.2561251956):0.1493565516,752:0.4761172477):0.1295978654,(941:0.5474399199,943:0.5615894872):0.1850941412):0.9313191771,(938:1.3220811914,(939:0.3870622927,(((1026:0.6628114811,1038:0.4467621165):0.1526066774,1028:0.3037464979):0.09815579663,2100:3.5120456908):0.2363285696):0.1675091607):0.1425953222):0.09905870879):0.04990744516,((948:0.6123520941,((965:0.2932544448,966:0.4399647192):0.2497405045,1780:1.1170610524):0.160839538):0.7883715835,1528:1.2815229263):0.3190342165):0.04065148708):0.05314315687,((((((((28:0.7451666472,76:0.5468415396):0.1508449146,(31:0.2223110763,34:0.6098628158):0.1239151933):0.1318416179,748:0.3577321436):0.1101273985,42:0.7375641730):0.109655393,504:0.6233180474):0.3398944506,(525:0.2873523330,(527:0.0000024741,530:0.0000010362):0.08166634392):1.441631703):0.1846303553,((((35:0.8484854260,((745:0.5531135338,746:0.4413679087):0.2389483163,1156:0.5193140982):0.1779014262):0.3063369345,((430:0.6034239956,513:0.4137956057):0.1961425561,769:0.6062934875):0.4516356512):0.177547404,((((((((755:0.2977180071,756:0.2213724079):0.09993015447,(758:0.5068759699,767:0.6849015877):0.1448681906):0.1023236621,(757:0.4697296578,(((760:0.5841020261,766:0.7770390387):0.1036960579,762:0.7681092996):0.1166562458,761:0.5783171473):0.1102117859):0.03934928633):0.07176593901,(759:0.7075430954,(773:0.1038823058,(779:0.4209136015,781:0.5364919279):0.4911783931):1.581194198):0.06991683829):0.0850549946,763:0.8134717700):0.171476863,((764:0.8214313434,772:0.4650985232):0.2960645229,765:0.7422527711):0.07908127467):0.271086676,(777:1.7301167904,784:2.3503650328):0.5912269963):0.1882798538,961:1.4956117469):0.09570431555):0.04035211073,945:1.4637244567):0.05980269714):0.09946973581,((330:1.1618208944,((((((((((((((878:0.4057343837,885:0.3710273478):0.1598905591,892:0.6855421104):0.1154542631,((880:0.2797006232,884:0.6380454805):0.2013180204,907:1.0624331190):0.1094993438):0.08900659717,890:0.6637405565):0.01896147581,((((879:0.5602736800,881:0.2541804882):0.1157839212,882:0.4493212581):0.4135539009,888:0.4674340309):0.05238143811,889:0.7853259055):0.04179329481):0.04375709129,887:0.8206853312):0.05102631798,(((886:0.6683081316,903:0.9507250866):0.1405287048,910:0.9567871368):0.08835788934,(898:0.6313719856,922:0.7945967577):0.1296333438):0.09392822665):0.05494627408,((891:0.8001350741,897:0.6535461727):0.1152744791,((893:0.4893027188,908:1.0280721624):0.1727058331,(899:0.7814865966,900:0.6658977638):0.1129345885):0.06416627011):0.08385575896):0.04655081182,(((894:0.8757259678,909:1.0344590367):0.1537544803,915:0.8098934315):0.07514413715,905:0.9330888304):0.09734400151):0.05662394312,((883:0.6949887046,902:0.8365088761):0.1417488527,(911:1.0460069661,923:0.4230762592):0.3052413624):0.1768022959):0.07052151149,(((895:0.8925780132,(917:0.7180264098,(919:0.1032484917,942:0.2600936398):0.574737951):0.5705192537):0.0578013839,(896:0.5914039313,916:0.9909513768):0.1770348865):0.07069656934,(901:0.7424345102,(913:0.6196538445,918:0.9418291226):0.5920322299):0.1225553841):0.1094111312):0.06524615053,((904:0.8243323286,912:0.9528487135):0.03230216822,906:0.8095286508):0.2041555046):0.1141760563,(914:0.9999044876,920:1.1906000620):0.1629618185):0.2694736647,924:2.1291574796):0.09725388738):0.0740853258,(436:1.4169306192,844:1.1701317079):0.2068548271):0.08149771888):0.07115612217):0.05291291196,(((57:0.5063002085,((60:0.4161015191,422:0.5160242025):0.1585662854,419:0.3049599073):0.1387205754):0.3207056227,((145:0.6008924476,174:0.2951399178):0.1281674317,163:0.4570233265):0.5565762839):0.3356526186,(((((149:0.2033004803,((722:0.1666660242,1015:0.2208872942):0.1059962391,739:0.3328897828):0.08458748089):0.1098599844,162:0.5630116402):0.05694344699,729:0.4217246437):0.07354556757,738:0.4531011548):0.09656162773,723:0.6180357348):0.4067364109):0.1341553084):0.03800393033):0.03511739328,((((((((((50:0.8484732248,((((((((((1055:0.3549027279,1057:0.2549176776):0.1671179088,(1067:0.3298218831,1092:0.5874666830):0.08131525197):0.03227504615,(1075:0.4193701889,1110:0.3528144274):0.06996990226):0.02296559298,(((1056:0.1816749385,1076:0.4215044873):0.06867239656,1091:0.5478662839):0.05033783143,1061:0.3310883276):0.09684557473):0.04500363603,((((((((1058:0.2094299349,1065:0.2260387289):0.07303193594,1081:0.2390220777):0.04817876408,(1074:0.3631321854,1083:0.5489890446):0.1536327593):0.1126940588,((1062:0.3167484326,1069:0.3508564064):0.08548167891,(1078:0.4217230641,1101:0.2649670448):0.06912002977):0.04378149506):0.04432253962,(1063:0.4776988554,1090:0.8329777036):0.1428602216):0.01833002912,((((1071:0.4959045642,(1094:1.0508294297,1098:0.8695604363):0.2227210353):0.1293787928,(1072:0.3764039029,1082:0.3957025258):0.1074494548):0.03313426462,((1080:0.4849977219,1084:0.4760494486):0.1047460516,1088:0.4323619501):0.08376923441):0.01611492574,1073:0.4366673470):0.03884446119):0.03049934064,(1068:0.3862407076,(1085:0.5458457414,1115:0.5906389959):0.116168381):0.09768048165):0.01517588991,1064:0.4225190202):0.03924913257):0.05797168763,(1066:0.4433844858,(1086:0.6487614905,1089:0.6793887758):0.09013772692):0.08119849719):0.05642670249,(1059:0.3382949301,1060:0.2902981741):0.1630671886):0.05921989171,1070:0.4905258489):0.06769402913,(1077:0.4065501951,1087:0.6812391477):0.1098279804):0.0749837845,(1079:0.5707484926,1093:0.8162743494):0.03778346081):0.3502086773):0.2475650821,(((651:0.4597231847,654:0.5299110925):0.09328813795,(656:0.5252274759,(662:0.2424996006,664:0.3895380296):0.09986469174):0.08507261889):0.08227103475,1138:0.5680004843):0.7365630651):0.08609550587,((((((487:0.4848596727,1131:0.7233692883):0.1141486938,1132:0.6271003860):0.05126119024,1118:0.6942993835):0.03172143091,1124:0.7295471216):0.03350532189,(((((628:0.5981264999,(((1095:0.1936457764,(1102:0.2651755142,(1106:0.1471347532,1112:0.3442299910):0.06265237458):0.05003386509):0.04998216591,(1096:0.1539103602,((1099:0.2858695120,1100:0.2100673138):0.04863303015,(((1103:0.4101663024,(1104:0.2853741803,1108:0.3699679559):0.05649714534):0.03905759077,1117:0.3463353059):0.01838698218,1119:0.3405406144):0.03635929941):0.01728127927):0.0318351203):0.009195279402,(1097:0.1834606679,1128:0.3584018740):0.04044004518):0.04793809947):0.05235243798,(1105:0.3390274990,1111:0.4975827216):0.157828144):0.04359698754,1113:0.4978929844):0.03838539133,1107:0.3208579434):0.03040789843,(((1109:0.3796206420,1121:0.5995406264):0.03324941438,1116:0.6523380274):0.04356916224,1120:0.5672789395):0.0386783092):0.08750262374):0.1510455724,647:0.8849965507):0.1800795482):0.1012776195,((((((498:0.3938237514,1129:0.3729203430):0.0941705876,(((510:0.2046109770,1134:0.3363416120):0.06655865841,1137:0.2563044228):0.06965025134,1126:0.1973654963):0.07291114856):0.1356813292,749:0.7210417839):0.3971687478,(506:0.7005608941,648:0.3421676759):0.4324770205):0.3076758021,(((519:0.9287933340,653:0.6449017667):0.107575814,528:0.7537279461):0.1303077442,666:0.7343200121):0.4735010551):0.1398516205,(516:1.4148969788,((((((643:0.3901054753,658:0.3541535560):0.116360191,(659:0.4819777745,663:0.3362512413):0.06520383199):0.02377394065,(646:0.2067597647,655:0.3261239294):0.1814445442):0.06772163582,(652:0.4204496864,1772:0.7962908809):0.3014397242):0.08670385047,657:0.3455772334):0.1121281937,649:0.3551853538):0.7338317295):0.04132215287):0.05737219008):0.002741188689,1203:1.9659626767):0.05323184648,((((((((((((482:0.3142879829,493:0.4106532119):0.06261781945,((483:0.2086714036,((486:0.4086190256,489:0.5879374457):0.0740483307,502:0.4586791061):0.0833957232):0.05070888605,488:0.2714651122):0.06076655058):0.03882020595,(615:0.2671125778,618:0.4322723717):0.04120376861):0.04169334943,(490:0.3591591804,616:0.2416979867):0.085295932):0.04984796656,(496:0.6277236957,620:0.3161560638):0.1068803522):0.03820451795,((491:0.3766898061,665:0.5853024664):0.1124212008,((512:0.6117702493,625:0.5410058572):0.1910647102,619:0.4761075118):0.06774244791):0.05897218191):0.04363615771,(623:0.5690703157,1114:0.3970364696):0.07178394719):0.05134492116,622:0.6460322851):0.06468173012,((621:0.5325702338,1123:0.4534429758):0.07208903853,624:0.8183508308):0.09902558984):0.01633035453,631:0.8650004164):0.07570422844,(626:0.8639462535,629:0.6665103068):0.1188011359):0.3697415399,632:1.1949914705):0.1127504625):0.05238367989,(((((((((579:0.1559307630,587:0.2314370511):0.5423268863,590:0.5231130780):0.182681615,(((((580:0.1962607578,(584:0.5238582642,588:0.3748236314):0.08993670876):0.1305029989,581:0.2158553398):0.1220774549,1611:2.5975875707):2.07274254e-06,(((((582:0.2890006334,583:0.4150518451):0.1362383161,585:0.4658220430):0.03454361883,(593:0.4098805771,601:0.6336302766):0.1493275997):0.04417903394,((594:0.3275665130,602:0.7672418800):0.2936243725,(606:0.4952630353,609:0.3115949373):0.2968412953):0.0830336821):0.0642989029,((586:0.1906100409,597:0.4157780245):0.0566066988,589:0.3959097791):0.05008800233):0.03849407998):0.07369695311,(((591:0.5155332179,600:0.6884474845):0.09111602162,603:0.8663902476):0.07069956324,((595:0.5241501251,610:0.7340593017):0.08154388586,((604:0.5241203185,640:0.6658384442):0.06552400532,608:0.6603030555):0.09966845879):0.1103817297):0.04411285506):0.03771856851):0.02868338843,((599:0.5400313182,605:0.6524296484):0.14163481,(607:0.3623552964,611:1.1478054890):0.1225233542):0.128868951):0.1050589908,592:0.5530571616):0.07675325376,((596:0.5974676395,(612:1.0256640893,633:1.2953818682):0.0578663932):0.08836374334,614:1.0022223021):0.1033287388):0.0775043631,(598:0.6559734708,667:1.5051661574):0.1325316253):0.08652922325,613:1.1153217925):0.1254929233,617:0.8591529273):0.3495464386):0.1011061679,(((251:1.8105691192,1778:1.9642918996):0.1157456387,(((((((((((((((438:0.2801773066,(439:0.0000025909,440:0.0000010362):0.6994289984):0.1508025937,444:0.4326097519):0.420980862,464:0.3224165746):0.0524987355,((441:0.2178835474,475:0.9732184647):0.1249040661,443:0.3897655911):0.1061453756):0.09743411413,(445:0.3792432880,448:0.4689874890):0.05223421769):0.06790394854,((446:0.4130034581,454:0.6355492896):0.09472815697,460:0.8632438859):0.04035514114):0.07011674132,(((451:0.3070173261,467:0.5401098138):0.1782396501,458:0.8581745896):0.0757379044,(453:0.4024250197,456:0.3967067468):0.2443314559):0.08606933518):0.08472675271,(((455:0.6109324745,477:0.9530434203):0.1316834495,479:1.2872606348):0.01507194617,((465:0.5921771749,472:0.7175144643):0.1284181119,476:0.9629660675):0.08347761557):0.07535125285):0.03166789438,(((452:0.6556832025,462:0.6941143310):0.1281978867,(461:0.7179943274,466:0.6060527603):0.07585031967):0.1445512161,((459:0.7931537239,468:0.7573348770):0.1391684921,(469:0.8367471092,470:0.9168106400):0.1033645561):0.1049221185):0.06436627921):0.03933871611,(457:0.6212874400,463:0.8420437635):0.1636245749):0.05941294879,(((442:0.4496527493,450:0.3839498248):0.1273905726,447:0.2797481458):0.3520470382,471:0.6978761203):0.1712379614):0.02889408703,(449:0.3713000357,473:1.1021834694):0.2635132443):0.09933215112,((478:1.4380196854,((481:0.8011288536,485:1.4332000811):0.09023248049,507:1.3731584225):0.09731381787):0.1854112578,((480:0.7014863219,515:1.2483713444):0.3453671214,484:1.2480058341):0.1248315948):0.1439477092):0.1128869432,474:1.3184040192):0.1637642352,((494:1.5739335301,(518:0.7166567527,750:0.6343277140):0.5923767484):0.09583293275,1170:1.3371703887):0.2408911875):0.03998000887):0.1537594854,((((431:1.0620820868,(661:0.9470124813,1880:1.1552447315):0.05505963972):0.3249531554,(((((1381:1.5577281432,1881:1.1886814725):0.2495906847,1847:1.1593903854):0.1767612565,((((((((((((1838:0.1777498412,1858:0.2300633491):0.03027772749,(1844:0.2271297761,(1848:0.1801972901,1851:0.2530842342):0.02556144815):0.043458219):0.05030029127,((1850:0.2125458658,(1853:0.2082593320,(1860:0.2425952922,1863:0.1877765631):0.06209081497):0.06833888262):0.07095470117,(1852:0.2450242744,1867:0.3666868247):0.05024590785):0.03013613618):0.04073104612,1842:0.1654347528):0.02925856169,((1857:0.2232266726,(1871:0.3351766759,1877:0.3857438163):0.1081622497):0.04384787129,1861:0.2278460347):0.05421564924):0.02724239931,(1855:0.2364539820,1868:0.3185788533):0.05451903475):0.0145768031,((1841:0.1298378462,1843:0.2198761183):0.05137466818,1845:0.1971423358):0.0339094042):0.05574702026,((1856:0.2761415501,(1862:0.2623704492,1873:0.4589802368):0.05843375673):0.02387379543,1865:0.2350479153):0.01947308529):0.02987389384,(1846:0.1567829330,1866:0.2332375857):0.083881005):0.05681441395,(1864:0.2224297387,1878:0.2851170748):0.04772963049):0.04421401755,1854:0.2269220693):0.06008460882,((1876:0.2775995743,1879:0.2178970783):0.1931258359,1885:1.0753430701):0.2098160957):2.055665645):0.0764845762,((((1799:2.3871412301,(1859:0.6565053428,1869:1.1046541303):0.3880812842):0.1908613903,1872:0.7961165372):0.1139769247,1832:1.0435975635):0.06838650821,((((((((((((1800:0.2222736941,1801:0.2515876410):0.1059306856,1811:0.4793329368):0.1055812901,((1807:0.4297259291,(1817:0.4590477458,1826:0.6767035681):0.1343566878):0.1383714393,(1812:0.5034489475,(1821:0.5549448302,(1833:0.6797912370,1870:1.2087625840):0.233659867):0.1373556853):0.07646800532):0.04739215403):0.05452618093,1822:0.6690452064):0.06267987717,(1820:0.5384648484,(((1823:0.6552229380,1875:1.2359522518):0.1139091316,1840:0.7342072614):0.09945346174,1835:0.7047966289):0.1024421009):0.05074963965):0.08821713619,((1809:0.3225793154,1849:0.6126856269):0.0619473976,1818:0.5246344347):0.1061942652):0.03047935395,(((1802:0.1078912107,1810:0.3617443968):0.07763078633,1803:0.4993529290):0.2316412128,1813:0.4501304771):0.1290442563):0.02212782273,((1804:0.1846095388,(1819:0.5211852711,1836:0.5867909565):0.127368681):0.03791092674,(1805:0.2073551100,1806:0.2746594412):0.04837986342):0.08840754787):0.03378560632,1808:0.3535692809):0.04617833152,((1815:0.4803662135,1827:0.5570212400):0.09643291283,(1816:0.5065905909,1825:0.4266704430):0.1067606632):0.1076917362):0.07320207827,((1814:0.4730579438,1824:0.5396814575):0.07638229492,(((1830:0.6303381509,1837:0.5834956522):0.06882106585,1874:0.7776596333):0.07944521711,1831:0.7327422083):0.08182328452):0.07337019045):0.07026400584,((1828:0.5304399961,1829:0.5341037211):0.09358076877,(1834:0.8028029942,1839:0.8922904446):0.1500561073):0.06517278023):0.125420826):0.09962417307):0.1806657366,(1883:1.4689383081,2162:2.9020000341):0.5846403535):0.1131576833):0.1496675472,1189:1.4059989862):0.08780520823,((((((((((1139:0.2481462503,1151:1.9397952149):0.1343573459,1140:0.3735532567):0.1470538732,1190:1.5692442103):0.1857850437,((1145:0.8825797833,1147:0.8128480596):0.100054663,(1148:0.6342941989,1191:1.4767997806):0.1468340335):0.06858900994):0.1375070462,((1144:0.5264737942,1178:0.7249812791):0.05515106358,(1146:0.6330059271,1153:0.4452898281):0.284206685):0.09887996798):0.09124617328,(1141:0.8328751914,((1142:1.1287048013,1143:0.7411769711):0.08228180532,1149:0.3998596290):0.09543833132):0.1935761131):0.09598151912,1166:0.8418804651):0.08475413186,((1173:0.1955744099,1183:0.6272549221):0.5739509814,1219:1.4391353148):0.3626652727):0.2073504596,(1159:1.1924351796,((1177:0.3177742594,1536:0.5459484796):0.8513306807,1527:1.5768171480):0.236836576):0.210829496):0.003457711074,1542:1.9985059354):0.1919303423):0.1087843414):0.0650280871):0.07029028367,((((((((((((((((((((359:0.1304631347,362:0.2710453834):0.07108591039,(((360:0.2823836474,371:0.2761606065):0.3135218821,378:0.3878528205):0.05029782582,373:0.3540509631):0.0547988828):0.03526945358,370:0.3849221197):0.04536528841,((361:0.1347479385,366:0.3129967909):0.02854059034,((364:0.1612611495,369:0.2951278962):0.01877050548,372:0.2879721167):0.0256159228):0.03870816323):0.03664770319,(((363:0.0645368631,410:1.1739781130):0.0786628956,383:0.4171621493):0.06377766541,408:0.1175874796):0.01449295288):0.0357502108,(((365:0.2180108509,389:0.2660967324):0.1274038957,393:0.4321970090):0.2668005974,(374:0.2111018636,((376:0.0907297119,392:0.1916435701):0.1563611036,381:0.3435611849):0.08263983552):0.1009230892):0.06965301614):0.04325327883,(((((367:0.1285713180,((377:0.2086840530,405:0.7466653244):0.03258018835,(388:0.3918907147,(390:0.3560977549,399:0.5664927762):0.08980587016):0.07009069592):0.1023945816):0.1113895095,368:0.1794054155):0.04535091423,((375:0.1531727619,400:0.7052318881):0.08889962028,((379:0.2544283381,386:0.4561277756):0.04898628246,(384:0.2273077760,391:0.4394598461):0.0680359401):0.05468938349):0.07389457971):0.03885203427,398:0.5633429936):0.08721261601,406:0.7874457931):0.006101893022):0.02695775993,394:0.5800267374):0.03374481883,((((380:0.2136298228,382:0.2303189898):0.0833777343,(397:0.1389992752,403:0.3091329440):0.3560560182):0.07062334876,((387:0.2131969113,404:0.3071739378):0.2385733456,401:0.6101068433):0.09120190256):0.05159837983,(407:0.0000022226,411:0.0000023877):0.6977096574):0.0521371571):0.08577806687,(396:0.2402290978,429:0.2139860581):0.4008369698):0.05774306098,385:0.4039692656):0.09235272446,402:0.6629720801):0.07176525927,((412:0.6980953314,1610:1.5837220040):0.2596264857,433:1.3130196786):0.3736327307):0.08338460915,409:0.8383672295):0.1131984173,(413:0.2141549564,415:0.3391330642):1.082445452):0.04827446916,428:1.0690075117):0.2606593724,432:1.7042245886):0.1138128436,((520:0.6396550094,522:0.6289884872):0.7448702279,(1180:1.6006932533,1205:1.7426840187):0.3753188927):0.1035626308):0.07353218399,((((((((((((((((((786:0.5320230713,788:0.2488768334):0.06243452463,801:0.5512938544):0.1133562313,((811:0.5569945536,820:0.5649779689):0.1648754097,813:0.6581279494):0.1085274156):0.01813221963,(789:0.2570073461,792:0.3686174890):0.1554933365):0.04858430627,((787:0.2665001842,(798:0.2998526456,802:0.4288565918):0.09226443994):0.03261065015,(794:0.3983115053,806:0.3677532892):0.1076666526):0.06909757971):0.03591114028,((796:0.2780275383,799:0.3091826983):0.1018010954,((797:0.4406302350,(815:0.4275579347,822:0.6865897617):0.3359706907):0.144870179,803:0.4753529562):0.05125842504):0.06739841198):0.057354075,((790:0.4232996602,791:0.3708821216):0.08466484872,(793:0.3565087259,816:0.6492614383):0.07851430105):0.07263711898):0.0733320632,((795:0.2352566087,800:0.3577196899):0.1005497693,(805:0.3010931525,812:0.5286375213):0.1354346142):0.1141040971):0.02078817079,826:0.5406917047):0.03696754977,(817:0.6644042571,819:0.7019057526):0.17940859):0.0277746174,(804:0.5871442794,((809:0.6241470090,833:0.8543644642):0.1480076883,((824:0.6003369896,(827:0.5534416298,1529:1.7085733916):0.2052294781):0.2350397833,835:0.7264536124):0.09698838001):0.1000574327):0.06748290956):0.04286278806,807:0.5581447317):0.04588248714,(808:0.5132686309,((810:0.5760504840,821:0.9556288500):0.04311006813,(825:0.6922229257,829:0.3068020333):0.1263815392):0.05987390924):0.1165257578):0.07948828612,(814:0.6181186868,830:0.4261470967):0.1425568103):0.06615943133,831:0.6731216007):0.04888351064,((818:0.7050705895,832:1.3609050975):0.204005599,(823:0.6521639655,828:1.0574914194):0.1519719018):0.08345866361):2.725530112e-06,((834:0.4590366368,839:0.3073959424):0.3066307947,845:0.0000023227):3.240531606):0.2428580984,(859:0.8721998700,860:1.3805328610):0.09976109924):0.314493074):0.05521206158,(857:1.0302609014,874:1.3457125848):0.5987516121):0.1037452934):0.04256433917,((((((((((((((266:0.2757831228,267:0.1107679994):0.1302134726,271:0.2305936655):0.08276244645,(272:0.3675236060,282:0.5031573574):0.0903087933):0.1697035113,(270:0.2838510320,302:1.0687246949):0.1273051216):0.07285913633,((((280:0.2587568890,283:0.2125829107):0.2032728986,300:0.9561140094):0.03551636046,((287:0.5485545690,(295:0.4692499694,307:2.0040832044):0.2529542326):0.0881644766,(289:0.4845517485,290:0.5838907538):0.1726295515):0.09214827163):0.07237102074,(281:0.3636831080,294:0.5227095863):0.2179242627):0.0631463879):0.03472291934,(((((((268:0.2428816198,(301:0.0120508771,303:0.0000020587):0.6182791889):0.1179684557,273:0.3778826428):0.1362970478,(276:0.3710889947,293:0.6424460275):0.1969256754):0.04813794617,((269:0.2725696743,275:0.4851213005):0.1605276987,291:0.5693262660):0.03462741626):0.0824048999,292:0.6659108787):0.02848174342,(288:0.3162747395,308:1.6191392856):0.09042817393):0.02074147557,((274:0.3881001552,(286:0.4794358574,296:0.6679646089):0.1543894221):0.02326771352,277:0.5493026373):0.07119458312):0.05420081826):0.03729483027,(((278:0.3752863722,279:0.3470436402):0.0607204296,335:1.7680307214):0.08670122366,(285:0.4786614113,(297:0.5178787206,298:0.5326440307):0.2626023448):0.1474453119):0.07730158882):0.1295152053,284:0.5908247965):0.0835719535,(299:0.4107830164,((304:0.1406463895,309:0.1527794554):0.1702310715,306:0.1437628619):0.3357566301):0.4296237114):0.3281849655,((((305:2.4560531638,347:0.5907332302):0.3065993359,(350:0.5183765416,355:0.5640562505):0.1219583147):0.04311078919,((((((((311:0.6813065072,333:0.6267783661):0.03854414725,328:0.6053539467):0.05777925324,324:0.6059988586):0.05919547171,346:0.6844755457):0.03982951495,(323:0.4722340881,340:0.6171888643):0.1332470916):0.03822342828,((((((319:0.6497753701,352:0.5939109108):0.07230067699,(((325:0.7147734598,349:0.5636447494):0.1250168773,338:0.6352966438):0.07530535462,(342:0.4550398114,357:0.4382666094):0.1412238819):0.08057778298):0.02198146031,(((331:0.4828986301,334:0.5557668063):0.1834862902,345:0.5440081207):0.04071909937,341:0.5200918209):0.09894268649):0.04122643322,(337:0.2746755240,351:0.5305280996):0.06158446643):0.0735677219,(329:0.4411088426,358:0.4649041866):0.1189251862):0.07316012719,((321:0.6873843550,(326:0.5809348602,(339:0.6887076928,343:0.4576724830):0.03906011786):0.07412893233):0.04891456119,((332:0.5840279231,354:0.4792614234):0.04658936215,(344:0.5033759357,356:0.6713004373):0.07294490547):0.02817344226):0.04530685042):0.1240334276):0.0742302834,(((316:0.5543735623,322:0.7876583564):0.05977242807,348:0.5937701161):0.04963385916,336:0.5860977221):0.09158313205):0.03719693504,(317:0.5499004521,320:0.7276521765):0.0588302292):0.01036318163):2.139948602,(313:0.8822982491,318:1.1245543611):0.178562216):0.4684008422):0.09001660303,315:2.1303239554):0.03934063798,((((((((((((((((1226:0.2732390466,1232:0.5228269199):0.06127232468,1228:0.1835869003):0.1716247379,((1237:0.3112813272,1243:0.3789770133):0.2462218253,1250:0.5469671718):0.1102112754):0.05839467539,(((1247:0.4031356855,1252:0.3954438451):0.1614531827,(1264:0.6154639932,(1268:0.4044889414,1269:0.3949964504):0.4042918913):0.1651744123):0.08237746477,((1267:0.4290311670,1275:0.9002227851):0.08665677668,(1273:0.5519788056,1276:0.8996899067):0.3170838941):0.1086115904):0.02305030425):0.04817251071,((((1227:0.2570818589,1231:0.2400046890):0.04960548201,1233:0.3791771728):0.1349273064,1230:0.2651261773):0.1232168522,(((1229:0.3136102980,1258:0.5821186216):0.08420252866,1274:0.2981368213):0.06069308712,(((((((((1263:0.6468859431,1277:0.3470885062):0.3775514808,(1280:0.2743787177,1281:0.2033877496):0.1457625367):0.1244373448,(1282:0.2711882164,(1286:0.5888091908,1295:0.6146690409):0.09466210344):0.08661816083):0.07506915367,(((1288:0.1775274897,1300:0.1675949569):0.4780208015,1290:0.4452151862):0.2172402099,1301:0.4913598714):0.06523484282):0.08140547911,((((1283:0.0567788616,1296:0.2853739414):0.04099647592,1285:0.2462973211):0.1198847471,(1287:0.2738981269,1291:0.4337694228):0.07273715485):0.1087248708,1298:0.7701104838):0.1388061217):0.0277092415,1284:0.5666582083):0.1010660961,1299:0.5699959688):0.06368926392,((1292:0.4154361359,1297:0.5842714907):0.06910211576,1294:0.7897815044):0.1774864445):0.1444249759,(1289:0.1647397515,1293:0.2881330393):0.2661976802):2.38574599):0.01693692388):0.09751986574):0.02922953131,(((1242:0.4005970364,1253:0.3501093907):0.1144753994,1271:0.8839359527):0.08001708396,(1257:0.5093295535,(1270:0.4629266591,(1278:0.3825915757,1279:0.5481778309):0.3290409594):0.1794858609):0.108800943):0.06206037267):0.02502930209,1241:0.5762260941):0.02844770722,((1239:0.5685983614,1251:0.4724133353):0.1211065165,((1248:0.3389372530,1266:0.5552463814):0.1179512428,1256:0.4762526430):0.07665920357):0.03488683922):0.02897957714,(1259:0.4308451352,1272:0.7864835943):0.1941581121):0.01234109165,1240:0.4829837132):0.04677760755,(1244:0.3853162418,(1262:0.4850585368,1265:0.3145564928):0.07023218848):0.08207704906):0.05888475197,(1249:0.2176485071,1255:0.2752654800):0.286132974):0.04412850258,((((1234:0.3317672407,1238:0.4777046387):0.06778110245,(1260:0.4993330995,1261:0.5628264720):0.1146422177):0.1043556742,1235:0.2294617695):0.06724777414,1236:0.2796009823):0.03959100614):0.04842684554,1246:0.4304098171):0.1123469573,1245:0.4097054460):0.04212667534,1254:0.5127437446):0.5852515614):0.1444091595,(((353:1.5295362329,(((((((2067:0.5275927862,(2081:0.1883894425,2092:0.2459085837):0.2771646924):0.2717611317,2076:0.4242236993):0.09946677648,2074:0.3839318655):0.09023128264,(((2068:0.2268382416,2080:0.9286621411):0.2631825396,2078:0.5366734141):0.04819954433,(2088:0.4505317143,2104:1.2828490721):0.2076566145):0.1575471948):0.1757080057,2072:0.3188405937):0.1763592823,((((((((2070:0.3144511797,2077:0.4706265625):0.1251456229,2071:0.5718715346):0.1457652892,(2075:0.2663155373,2087:0.1995322532):0.04223487255):0.04941664912,2093:0.4411618410):0.02547652225,2079:0.4727105167):0.08575045442,(2085:0.3621956119,(2086:1.0415553977,2099:0.4711758248):0.05172945202):0.2173504357):0.2102977145,(2084:0.4831442643,(2095:0.5229106779,2096:0.5028786969):0.1573539517):0.01284237013):0.1836160296,2091:0.0936085219):0.06709304536):0.7607045386,2106:0.7980519971):1.430705681):0.4896006944,780:2.0392746910):2.367896487e-06,((1468:0.9099767496,1470:0.8267833420):0.4716340957,1471:1.5783906456):0.1915990066):0.2267536714):0.2442337842,(((((((((((((((((1302:0.2779912589,1313:0.5172199096):0.07647148073,1306:0.2760246763):0.06059960842,(1311:0.3890679773,((1312:0.2955820353,1348:0.5842892179):0.05936567121,1321:0.5817017091):0.08083410969):0.0618973702):0.03815668659,1307:0.3377646984):0.03599864061,(1309:0.2856422221,(1331:0.4717035216,1363:0.4492151220):0.1805354395):0.1475561204):0.0375041504,((((1303:0.3167561455,(1324:0.4455666911,1360:1.0763850271):0.1461986874):0.1050454703,1304:0.2442960662):0.04783328432,(1322:0.4804493031,1330:0.5043449606):0.09786562265):0.05662509475,((1305:0.2102860615,(1308:0.3477727734,1327:0.7097036816):0.07083147661):0.06235685295,(1310:0.3719858371,1320:0.4372577305):0.05567471096):0.06555170791):0.04113782755):0.04363711293,((((1314:0.3686385778,(1315:0.3263310035,1319:0.3752743858):0.07324560994):0.09126135063,(1325:0.5370685556,1361:0.9376258291):0.05951258296):0.07121997411,1329:0.6332221932):0.03755399768,(((1316:0.2971702481,1317:0.3714951432):0.07602756885,1326:0.6018170911):0.00800865124,(1333:0.4844738308,(1335:0.5151602423,1342:0.4071696049):0.3838817281):0.1925275649):0.06934490991):0.0593561041):0.03788284422,(1336:0.5277501886,1347:0.8507882389):0.1847622418):0.06026258532,(((1318:0.5113178325,(((1332:0.4449217548,(1387:0.5709220914,1389:0.7471969204):0.3763755434):0.1327078335,(1384:0.5581614602,1385:0.5166262955):0.1948277242):0.08120493021,(((1364:0.0000024889,1366:0.0000026478):0.5863712929,1388:0.3060464595):0.1277406995,(1386:0.3695822885,1390:0.4106703590):0.2603148795):0.4298704109):0.09664459398):0.03127910515,1345:0.8177155350):0.04197944267,((((1323:0.4051747366,1371:1.5973065689):0.08444808792,(1344:0.3956334276,(1374:1.4126441040,1379:1.6247375382):0.4892590535):0.226753954):0.09958913304,1339:0.7298124144):0.09837458292,((1337:0.5405811072,(1362:1.5008601224,1602:0.7126531395):0.09646064809):0.07612537812,1355:1.5929554846):0.11131222):0.05171106722):0.03986802692):0.05469948193,(((1338:0.7980693383,(1340:0.7598072089,1346:0.7848705186):0.1729894795):0.1146440075,((((1352:0.4926146599,1359:0.8439982498):0.2685313703,1378:0.9075175198):0.1803022764,1356:1.2663457670):0.1690786963,((1358:0.2968556845,1382:1.6150560329):0.5412789475,1367:1.4728617782):0.2522883399):0.1696162332):0.03658323314,(1343:0.6784892674,1353:0.5024180089):0.1252555345):0.06041890955):0.05583307633,(1350:0.6586947660,1369:1.2776965123):0.3557148295):0.01361244659,((1328:0.4764763726,1341:0.7752751621):0.1039741123,1334:0.5722353790):0.1045640769):0.1670096,(((1349:1.0771921988,1354:0.9700268971):0.08545948972,1357:0.9982712481):0.146636513,(1351:0.6681806046,(1365:0.0000023224,1368:0.0736613784):1.357183907):0.115009667):0.1254367792):0.2609671118,((((((((((1377:2.0381644590,(((1591:0.5066735896,2281:0.2990844173):0.08025636295,1600:0.8273831731):0.09923102215,1593:0.3575613773):0.08828308231):0.1097250323,1572:0.5096550626):0.088231727,(1576:0.5499524074,((1582:0.5767279170,1590:0.6776973343):0.09415514257,1585:0.6574702477):0.08120498649):0.1106919331):0.04978353391,1615:2.0267558481):2.470439625e-06,((((1556:0.1429907483,1578:0.5279937619):0.1156145465,1558:0.2548520998):0.1359805326,((1559:0.3170809932,1566:0.3795200801):0.1413933416,(1581:0.3691040034,1604:1.5588969474):0.2499388758):0.03590988823):0.08118593652,(((((1557:0.2793796734,(1564:0.3673017554,1607:1.9404873227):0.09153727008):0.06444928098,1575:0.5024091424):0.04291609419,1560:0.2795809020):0.0427797589,(1563:0.2716795624,(1568:0.2906565332,1612:1.8128227105):0.08897285946):0.07325011311):0.04074613637,(((((1561:0.2503450479,1570:0.3836080914):0.08647988069,1589:0.9713541448):0.02558519028,(((1569:0.3513160920,1584:0.6447973142):0.002220178182,1573:0.4747412677):0.0981292953,1574:0.4396872599):0.08843127261):0.0361385019,((1562:0.3033736223,(1577:0.4261685330,1579:0.5565095912):0.15432804):0.03213944062,1571:0.4354679258):0.04760354071):0.03002337449,(1565:0.3379617495,(1567:0.2830070311,(1580:0.7548207902,((1595:0.5400208120,1613:2.1596114559):0.1392336652,1601:0.3524023258):0.1508504319):0.06122996336):0.1612937711):0.03931199713):0.02593698143):0.08574292454):0.08459119063):0.02423010207,1583:0.5576743340):0.04961819537,(1587:0.6818585214,(((1588:0.6953872676,1598:0.7286812236):0.07189831296,1596:0.8110965422):0.06149773658,(1597:0.1199782669,1603:0.9441049324):0.09129628559):0.08842837007):0.05950845158):0.06087247192,((1592:0.5491282540,1594:0.7445341802):0.1551093057,1599:0.8957709343):0.04338017612):0.05353167542,1606:2.1242756423):2.694681918e-06,1586:0.7399853438):0.1962407113):0.06134264511,1376:1.5815528056):0.2456288088,1372:1.5446163148):0.4013854273,(((((1755:0.6538834692,1758:0.6689172989):0.706819204,1761:1.0591638417):0.7727780361,2213:3.6884466490):2.531888925e-06,(((((((((((2243:0.0000022965,2244:0.0000022384):0.01775295402,(((2245:0.0000021036,2246:0.0000010362):0.01533370841,2248:0.0050654008):2.87638179e-06,2247:0.0101880301):0.02893677251):0.07552440018,2250:0.1253673165):0.06299991547,(2249:0.0822546768,2252:0.2250433309):0.03987734106):0.1595670458,(((2260:0.0000023516,2261:0.0000024523):2.657696895e-06,2276:0.0000020417):0.4306274573,(2262:0.0000021037,2263:0.0000026775):0.2913662197):0.4196613441):0.07361207763,((2264:0.0903235565,2268:0.1797861183):0.2213163818,2269:0.3131616735):0.1256074385):0.04894639148,(2251:0.1342655172,2278:0.6571315641):0.07215234503):0.1632308966,((2253:0.0100382338,2256:0.0000020942):0.1368081053,((((2254:0.0000010362,2255:0.0000026102):0.2448930699,2258:0.1492809890):0.2153098758,2259:0.3449326751):0.1679691015,(2257:0.2621799857,2265:0.1591275527):0.03309451359):0.04681840753):0.2323543298):0.3657055527,(2266:0.0000027530,2267:0.0000021395):1.373257589):0.4445266488,2277:1.2008577222):0.3389320804,(((2270:0.0000029454,2271:0.0000022952):0.916161067,(2274:0.0000024723,2275:0.0000029087):0.6794041481):0.2295191434,(2272:0.0000029073,2273:0.0000025484):0.6913987436):0.790888869):1.508052603):0.09390759339,(((((((((((((2108:0.4832934257,2151:1.2129216914):0.08742383891,2110:0.6744015806):0.3069875717,(2113:0.6797731772,(2139:1.2856531802,2143:1.4060201374):0.1039539944):0.1127196972):0.06692608311,(2124:0.9152323547,2138:1.3040757227):0.1668100592):0.02043136278,(2114:0.6422809215,(2134:1.1042349324,2136:1.2602161275):0.06234711472):0.1259922191):0.05243551782,(2112:0.6756394509,(2123:0.7589084978,2147:1.2031207937):0.09103562474):0.3513028408):0.09436409692,((2115:0.6908900973,2120:1.0088172199):0.1252941036,((2116:0.6372877860,2126:0.9074098393):0.1012056521,(2118:0.8390551974,2122:0.7819283714):0.1608078232):0.045915576):0.07545492345):0.07792488194,(((((((2109:0.5139678565,2111:0.3524509373):0.3332248262,2119:0.5244070520):0.2245887645,(2131:0.8572051019,2133:0.9103566740):0.1145744182):0.2747248424,(2125:0.7705306215,2156:1.5740339554):0.2289481949):0.04190549973,(2152:1.4829610428,2161:0.9802122936):0.7159233154):0.07079708912,2130:1.0609752847):2.510342789e-06,2160:2.2592031246):0.07775464869):0.07496065642,((((((2121:0.7411498016,2128:0.7264394640):0.1703568461,2127:0.7217312894):0.06993830157,2141:1.0608406365):2.563293691e-06,2153:1.8110867547):0.09511912526,(2142:0.9374333362,2155:2.2427888358):0.05936265098):0.06812449154,2137:1.0613556453):0.05998540649):0.03185215464,(((2117:0.6858177877,2129:1.1089512920):0.1396890779,(2145:1.0544895374,2154:1.5832955426):0.1308957993):0.1208464517,(2135:0.9096580070,2146:0.4157747253):0.3144553621):0.0622121412):0.2402465698,((2132:0.6629892620,2159:1.6874714782):0.100854242,(2144:0.2848797179,2148:0.0000027902):0.9206517412):0.4133468138):0.1134053871,2140:1.1322864063):0.5209177498,2157:1.6005097833):0.1429228185):0.1255643471):0.2240869246):0.05293245385):0.06335922463):0.04058531047):0.08153770226,((((((((((2:0.2005797155,6:0.4131285997):0.1656185926,29:0.3697996470):0.5279238173,26:1.1676248949):0.51609312,2158:1.4799240248):0.4143886446,1187:0.7377665445):0.06345526582,876:0.9186768229):0.3306801892,(((((((926:0.4763571312,947:0.6240529755):0.072948968,933:0.6277953092):0.09460411742,931:0.6471651602):0.07114504587,937:0.8081728051):0.3802993701,935:1.3795806304):0.1277122786,(1053:0.8974679695,(1163:0.9476266015,((1164:1.2581454610,1608:1.1289838898):0.1832991179,1202:1.4125444335):0.2029604511):0.282098516):0.1389083569):2.170079349e-06,(1214:2.2282486519,((((((1437:0.2464453506,1448:0.2479393238):0.1091511524,1444:0.2044032549):0.2218569536,1459:0.5619888779):0.1261077002,(((1455:0.1712243427,1457:0.1603283329):0.3312797209,1461:0.3248212256):0.1732493512,(1463:0.1616816521,1466:0.1658659434):0.3399554883):0.1228259349):0.1919498605,1464:0.2998321736):0.2962630385,1460:0.2220312233):1.487107957):1.007761515):0.08372493409):0.08904798406,((((((414:0.3267169484,1174:1.4347513817):0.05478611998,1531:1.5498587507):0.1964601193,(731:0.6164910995,1043:0.8677410239):0.2817483943):0.1031819254,((423:0.6228398587,959:1.3073514655):0.2467234516,1041:0.6326761780):0.1471037421):0.1654953769,949:0.7653306393):0.0355590559,(842:1.1645483459,1033:1.3984325568):0.1951579414):0.1070149388):2.943423448e-06,774:2.2389098744):0.06609550756,((((((((511:0.5649361972,514:0.4581470627):0.1135829809,524:0.6025034927):0.1726326037,529:0.9744648908):0.1222251519,521:0.6713072858):0.5520201333,(952:0.6064030619,957:0.5482958642):0.5985062918):0.3322265863,(1160:1.3107774522,(1162:0.9359053897,1884:1.0264268144):0.3196576957):0.1765437571):0.07439894165,(944:0.9000292083,946:0.7017357698):0.6001453293):0.0938610337,((((713:0.2272568468,(714:0.1697975466,715:0.4691649553):0.04884659008):0.1773092502,1130:0.6139767155):0.1577803922,728:0.7856545821):0.07420459171,2094:3.5553535576):0.4009911176):0.08184357607):0.0525662778):0.09443441393,1939:1.5317878403):0.06555915458,(((327:1.4353001238,(((921:1.1597451181,1784:1.5302933709):0.4738713774,((((((((((((((1391:0.4996418403,1416:0.3307207258):0.09089855922,1426:1.1049618037):0.1818533615,(((1392:0.3160597939,1393:0.2160929064):0.1371013157,1403:0.7428064052):0.09360983018,1396:0.5175148522):0.08563755199):0.08713984182,(((1400:0.5718372599,(1427:0.8756875800,(1430:0.0000023250,1439:0.1790341289):0.465285554):0.2299192198):0.08708880753,(((1404:0.4745786965,1425:0.9065569434):0.0793017723,(1428:1.1450071907,1438:1.9889904943):0.08447774385):0.1562258071,(1405:0.4393098611,1413:0.4147736007):0.2316788784):0.09435708332):0.0252761118,1406:0.6717363177):0.04368091623):0.06221958607,(1394:0.2421936205,(1401:0.3299483626,((1409:0.3893423830,1453:1.9675323031):0.2063625004,(1415:0.5572601208,1423:0.8167112867):0.1459884978):0.1961065553):0.04653146353):0.07668269474):0.01228944548,((1407:0.8167442020,1417:0.7300481551):0.09746837471,1412:0.6438391570):0.1989450397):0.01468012887,((1397:0.3311646107,1402:0.3005777007):0.2236047827,1419:0.3972928957):0.08032079672):0.0594508196,1414:0.6857655112):0.03960857389,(1408:0.5469522182,1449:0.6529094230):0.117228856):0.058340533,(((1395:0.5010120031,1399:0.4129724129):0.1246702966,1418:0.9199428338):0.1419913903,1410:0.6785934585):0.03474215299):0.1085699236,((1411:0.4695410718,(((((1452:0.2542268401,((1456:0.1911430903,1458:0.3435890716):0.08279597886,1472:0.1589055135):0.04298987704):0.05000324909,(1465:0.1965908366,(1473:0.2642188222,1474:0.2259477170):0.1347039332):0.06242691903):0.04795655372,1467:0.2804255234):0.1831163457,1475:0.3662051950):0.07555466895,1469:0.1491117904):2.027128838):0.2680047331,(1422:0.8895668428,1432:0.5779773949):0.1056259837):0.117494922):0.04740082525,((1420:0.5241114414,1433:1.2157780445):0.1014896748,1421:0.7202740442):0.1114315134):0.09239595699,(((1424:0.8192886321,1434:1.2159482101):0.1836225099,(1431:1.0184876941,(1435:1.5286138804,1436:0.7804157396):0.1841783157):0.2500761007):0.1341211583,1429:1.0789808948):0.1046359894):0.4399934419,((((1398:1.0572112324,1446:0.7948108038):0.1842310973,((1441:0.7354036813,1451:0.9731605640):2.332229326e-06,1447:1.1545592684):0.07720976384):0.0233411044,(((1440:0.5558507975,1450:0.8384299002):0.08183473524,1443:0.9421999002):0.1350728259,1442:0.9862993774):0.1065844582):0.291142635,1445:1.0130130801):0.3635562753):0.1511579689):0.1265921482,1775:1.9295005064):0.01231379719):0.07798413779,(((575:1.1624661956,955:1.0359514207):0.4025511562,(((((((((((((((1616:0.2043242772,1619:0.1677330931):0.1064959529,1636:0.1534765921):0.1312354721,1628:0.3562769135):0.08372693931,1652:0.4932846159):0.04062848839,(1638:0.4065004165,((1661:0.2942978929,1665:0.4293914313):0.2545528309,1666:0.5870542481):0.06807299964):0.07239737397):0.03364175377,(1627:0.2958684761,(1635:0.3609419588,1651:0.3890488219):0.0678143556):0.1007314587):0.02842217117,(((1637:0.3451316651,((1646:0.3034084746,1653:0.2772489083):0.2217851473,(1654:0.4805662172,1659:0.5816654724):0.07925782123):0.04334835885):0.001723066559,(1649:0.3683133752,(1650:0.3409402476,1669:0.7283162786):0.09144730103):0.06710079052):0.035259559,1664:0.4562764872):0.02378278495):0.05185592069,(((1617:0.1486832124,1618:0.2164093082):0.1301715672,1644:0.3495024219):0.02461343082,1633:0.3556108894):0.02091083988):0.01408036345,(1629:0.2964418711,1632:0.3202779992):0.07224362904):0.02458053525,((((1620:0.2565567789,(1631:0.2610009288,1647:0.4453652838):0.04193239142):0.03473956101,(1621:0.3283402212,1622:0.2108215228):0.1286934438):0.03501627357,((1645:0.3993529831,(1668:0.4420107088,1675:1.0516274669):0.3128309281):0.09425675925,1658:0.4757467790):0.01689315549):0.03716612768,((((1623:0.1994235477,((1642:0.3357337243,1660:0.6131743440):0.1608551947,((1655:0.3115676440,1694:1.1630304859):0.07768479014,1657:0.3951256156):0.1072308575):0.07351567191):0.04933736406,1639:0.3893077142):0.04986958736,(1624:0.1778077093,1630:0.2254733787):0.1607695817):0.05064742079,(((1626:0.2673331784,1656:0.4546035804):0.05913808854,(1640:0.3462475639,1643:0.3295262003):0.08383881034):0.03702389534,1634:0.2922163584):0.05736027727):0.02865771634):0.04261510013):0.02962820057,(1648:0.1367677348,1662:0.4407934984):0.3889451756):0.0194759365,1625:0.2825888956):0.08068788982,(1641:0.3202157148,1667:0.7521229636):0.09615024608):0.04701886884,(1663:0.4448239116,1695:0.7864707915):0.1366278121):0.5110354056,((((((((1670:0.3161652470,(1677:0.3408288844,(1696:0.6483410789,1698:0.6276949308):0.08053394076):0.0381993027):0.05368918668,((1671:0.1538211589,1678:0.3310175179):0.06008747849,((1673:0.3208027385,(1692:0.2065381619,1693:0.3304257837):0.1369131018):0.04559351705,1676:0.2706637617):0.01916411736):0.05057712435):0.04395405359,(((((1674:0.2464667811,1682:0.3449603124):0.1022846212,1687:0.6422626574):0.05792288219,(1680:0.4689534858,1690:0.2376884924):0.1613076246):0.03881668745,1684:0.3887943713):0.03781819965,(1681:0.3334308895,(1683:0.1818785471,1689:0.2404889476):0.2301710818):0.09281830422):0.03834599835):0.03987426356,1672:0.3147143187):0.01906496429,(((1686:0.4332633578,1705:0.8735419970):0.1196381004,1697:0.5095928236):0.04111267038,1701:0.9033922236):0.1256200967):0.07590918403,((1688:0.4915793815,1702:0.9987169467):0.06330739662,1691:0.6244509330):0.06539632011):0.02286948295,1704:0.4677531328):0.09609061641,(((1679:0.4824422050,1699:0.7706264850):0.07382839574,1703:0.5459020742):0.08709812882,(1685:0.3493174605,1700:0.5737514685):0.2847115186):0.07242189881):0.2064863667):0.6181955608):0.1384399402,((((((((((((((((1886:0.0952151641,1887:0.2024328352):0.1798027009,(1889:0.2781241209,1892:0.2747189412):0.06194987509):0.091350863,(1890:0.3053186330,1894:0.3574163090):0.07587553567):0.04284188675,1893:0.3591270330):0.1265856984,(1898:0.3224129456,1912:0.3748236640):0.07847563696):0.05765079894,(((1891:0.1994110527,1900:0.2312644883):0.05912610112,1899:0.2656969343):0.02875858608,(1896:0.2278093050,(1904:0.1652834806,1930:0.3607891065):0.2439475366):0.1215992624):0.02340324521):0.03584078368,(1901:0.3499542412,((1905:0.3219213166,1907:0.2882964390):0.0788481048,1922:0.6350140237):0.08063709602):0.08018622306):0.03506183213,((1910:0.3727527009,(1919:0.4687581244,((1924:0.4658421825,1927:0.4468421105):0.09886481481,(1934:0.3587384182,1937:0.7611725968):0.43779242):0.0962965515):0.07558644391):0.04280054272,(1926:0.3537077498,1928:0.3305893868):0.2909620703):0.03647519012):0.04079282499,(1902:0.2917707603,1921:0.4336536560):0.09557648078):0.0634699399,1915:0.4562454257):0.05067396379,((((1908:0.1687489519,1932:0.6412417700):0.08550048516,1933:0.9284948944):0.06579825229,1925:0.3660967751):0.03488571248,1914:0.4279731528):0.07277228466):0.05117638235,(((1920:0.4193586898,1931:0.6952613404):0.08691662623,((1929:0.4323266546,1942:1.4678128910):0.1414080455,1936:0.9222562428):0.07129016666):0.1235610135,1938:0.8614943170):0.02376151488):0.02835169768,(((1888:0.3864364972,1917:0.3116819119):0.1668444,1913:0.3713023338):0.1706196776,((1903:0.4336355924,(1911:0.3782742506,1918:0.5151303118):0.09970816137):0.04084228217,1941:1.7109486848):0.09630557822):0.07151594617):0.03592429758,((1895:0.3121961494,1897:0.1888356410):0.1084076513,1909:0.3117705217):0.143256502):0.06268159117,((1906:0.4900825859,1935:0.8278967747):0.1251929974,(1916:0.3673870779,1923:0.5248586682):0.1749562312):0.05696837534):0.4432535508,(((2051:0.4591478190,(((2056:0.0891351324,2097:0.7785718938):0.2841091766,2090:0.5047268238):0.2889325686,(2089:0.4194307807,2098:0.3476445972):0.3871670617):0.1603075842):0.1604357385,(2101:0.5141762033,2214:2.3074824000):0.4271606822):0.368750994,2066:0.2062930195):2.224294936):0.4782461792):0.2751178713):0.09441720758,(868:0.9150063642,1454:1.1913131228):0.9297494914):0.04828673605):0.0317374833,(((((838:0.4231206620,((((841:0.4213402801,1787:0.3065171774):0.1393427989,848:0.6304532830):0.1261206049,850:0.5509390805):0.06416164336,(847:0.4585242472,851:0.6831087125):0.1097591223):0.1361994097):0.3099112402,1754:1.3075808860):0.07801351186,1795:2.1993268022):0.1766515111,1383:2.7131433414):0.09783710443,((936:0.1892193214,962:0.8748557000):0.5183377153,964:1.6104356379):0.4176006207):0.2496855545):0.04702122911,((132:0.7388425094,164:0.6452823342):0.6109976196,(256:0.3348781964,(420:0.5298059598,421:0.4575907081):0.2355061425):0.9202860148):0.1224845928):0.06203482596,(((((((((179:0.6526535783,((227:0.1906570699,258:0.3565862563):0.1286959524,264:0.3337094905):0.06859357122):0.07938121086,((219:0.3097470628,243:0.5740616628):0.09110746965,222:0.4718109972):0.06129966877):0.0312007028,(226:0.3556128884,262:0.4966920553):0.07745139402):0.2686490184,244:0.5588574903):0.8381669228,((((221:0.3929799583,(242:0.4179242549,249:0.5366592009):0.06831941279):0.07307021225,(232:0.3875930914,(((239:0.6085712920,261:0.3998652272):0.0753819122,248:0.6584147586):0.0214034237,257:0.7527010836):0.02777865798):0.01753753529):0.101009052,(238:0.7288165878,265:0.6567846098):0.1356789406):0.07723655243,254:0.5224950445):0.4936924831):0.2130209705,(((((((((180:0.3669754822,203:0.4832240435):0.1479823492,209:0.6993864440):0.1155453414,204:0.4991115288):0.1839533723,((((((((181:0.1921546228,(190:0.3349363569,(201:0.3729280612,(207:0.4369464420,215:0.5107712766):0.1795950696):0.1109742248):0.05868747313):0.07198822587,(((182:0.2986715695,196:0.3443418110):0.04532412059,183:0.2307648477):0.07240085176,192:0.2752407719):0.2107996764):0.04448568035,(((187:0.2310787378,188:0.3593562899):0.04398621974,191:0.2579132945):0.06264411088,((193:0.2752123688,199:0.4271637145):0.05135149931,195:0.2647045587):0.04272615374):0.06883666993):0.03966964043,((194:0.2789709441,206:0.5216877099):0.06436037694,(198:0.2711647034,200:0.3554640273):0.104617607):0.07315762869):0.04495859777,((184:0.1770080127,186:0.3170321309):0.2133364117,189:0.3236613952):0.08228085091):0.04822485505,(205:0.3916363535,214:0.5515912167):0.1130603927):0.06644897498,202:0.4309747634):0.04714755492,(185:0.5531294677,197:0.3521863085):0.1609660846):0.09051818493):0.05276256313,210:0.6681653352):0.1144781783,((208:0.3977010538,212:0.8946629892):0.1612590634,213:0.8938598630):0.1256254548):0.08347357037,((211:0.6541278923,216:0.7914639013):0.116761467,217:1.2704878248):0.09922234233):0.1563068685,((((218:0.4318361134,236:0.5744295607):0.08808607071,220:0.2339025483):0.2438271205,228:0.6885332810):0.740655273,233:1.4471747236):0.1030195133):0.1862617292,((((223:0.7142531643,229:0.7013059410):0.1946148192,(260:0.6967236429,2150:2.2601665104):0.1818301931):0.1117346301,((230:0.4654574355,1188:1.4263368564):0.16900306,234:0.9478165202):0.206550103):0.1487462595,224:0.8566014837):0.2863678919):0.06148028568):0.04824729984,1210:1.5493986352):0.003530113874,((1776:0.6096809785,1790:1.3428793154):0.8686067812,(1785:2.3921794319,1786:1.2580652142):0.1401576766):0.6535102524):0.1036511505,((((225:0.2588441671,((((((231:0.2115196344,((237:0.2758889274,259:0.4490051704):0.04883844023,255:0.2751194227):0.02290913244):0.04069142449,(235:0.4185398311,240:0.2850607013):0.07148574023):0.05985329025,(247:0.3734972775,253:0.1716408399):0.03795654052):0.0239979953,((246:0.3654224540,250:0.3316698559):0.03648354264,(252:0.3060758405,263:1.0214570412):0.154573082):0.05533150072):0.06695803755,241:0.4338027447):0.0508727375,245:0.2925508085):0.1015222043):0.4679808136,((934:0.5412825608,967:0.9402662283):0.1307632964,963:0.8071841778):0.6241021155):0.2162924009,(571:0.7202741051,1545:1.8938348104):0.251290926):0.2415049042,(((((((((((((((((531:0.2164919512,532:0.1741134157):0.02072644755,(550:0.4061219068,551:0.3302693921):0.1290771452):0.03958416349,540:0.2765072062):0.05604277398,((533:0.1914078710,(545:0.3458541949,(559:0.3548109977,565:0.5524425323):0.1047264865):0.02570904347):0.03378748473,(((534:0.1670626741,554:0.1868829883):0.03754128931,541:0.2732097712):0.04139916685,556:0.4441975384):0.008302867926):0.007366657496):0.007730565727,(539:0.1995334207,560:0.3918712505):0.02464445616):0.04160340506,(536:0.1641514704,(((537:0.3677369342,548:0.3080885195):0.04799044834,557:0.4013524574):0.05451664595,542:0.2625574619):0.03901333229):0.005602895512):0.03329252872,(((535:0.1672269925,((538:0.1523378026,544:0.2037266712):0.04285649697,543:0.2484520075):0.02836353904):0.01057549993,546:0.2254267847):0.1490779117,(547:0.2106579180,563:0.4124849385):0.07856656985):0.01871078613):0.03200294182,(553:0.1729540514,558:0.4180034429):0.0935539705):0.05033656247,((552:0.3480967354,567:0.6484862558):0.06200232272,(555:0.3511034012,564:0.7013305893):0.06356775929):0.02490763588):0.0292153367,549:0.2586048990):0.08791132846,(561:0.2131311579,562:0.2335907769):0.3096296589):0.1178934946,(566:0.3884601992,573:1.4543735541):0.2458836956):0.0313203651,568:0.8372550752):0.205630289,(569:1.2056008377,570:1.5858416027):0.2662870796):0.3520285334,(577:0.5778802556,578:1.8750436667):0.4358202811):0.2451933334,574:1.6945102284):0.2839422699,(572:1.1492116779,(1193:0.7568223472,(1609:1.4124760580,1614:1.4916778441):0.5654791488):0.2678974657):0.4976425394):0.1556818312):0.1015928025):0.1084938861):0.2441296687,((((((((91:0.1598490587,100:0.2856211865):0.09109264545,(((((((((92:0.0776734740,95:0.1844930446):0.04436206283,(93:0.2798697300,(((96:0.2046150399,106:0.2846334368):0.02400936325,97:0.1647140875):0.0455785205,118:0.2649579635):0.01350191669):0.01793840526):0.02377034517,(112:0.3670988985,(116:0.5222914689,125:0.3948141039):0.0359974073):0.06940994903):0.02246894873,((94:0.1729788291,(((101:0.6117225714,(120:0.3699495720,(130:0.3000246229,134:0.3218831793):0.9373748158):0.2022758751):0.12127497,(107:0.3441227211,119:0.5508729553):0.06346539274):0.05876644071,(102:0.3169947708,((115:0.3587785328,123:0.6998468105):0.08287057063,117:0.6027187117):0.1346996308):0.04751484501):0.05373984528):0.02304920366,(103:0.2786204630,((105:0.2521766773,108:0.3476229075):0.07662320155,((110:0.3289880282,126:0.9316647535):0.1299063483,129:0.3972812947):0.03365437278):0.04054812151):0.04188638363):0.02996202465):0.04458994664,98:0.2606856081):0.02789242703,(104:0.2301143078,113:0.4796258816):0.03499060826):0.05161576079,(109:0.3524178224,111:0.4414729252):0.04234962696):0.021231497,99:0.2532282722):0.02947829147,114:0.4560064521):0.04688804296):0.09737158793,121:0.7058257203):0.07330111124,122:0.6882528925):0.08489236526,(127:0.5771328027,128:0.7647321761):0.3068332213):0.07910362625,124:0.6496817214):0.07734171507,((131:1.0034952125,133:1.0565115774):0.1535078086,154:1.6671530721):0.1693737883):0.09366038615,1553:1.1870673932):0.1532869926);
 08: -829400.032195 (0:1.8091476140,(((((((((((((((((((((((((((((((1:0.7222069982,3:0.5581200992):0.07607035681,13:0.9142476622):0.0745315369,4:0.5605891124):0.03995694729,9:0.7920652981):0.260602229,((21:0.2754711707,40:0.1578405743):0.3108112425,74:0.6011159589):0.09543474412):0.0396831692,((7:0.5467993892,15:0.5886356873):0.2494364123,56:0.7066335244):0.171653194):0.09046843435,((11:0.5859778932,(24:0.9345604172,36:0.8003632199):0.1609977768):0.1319303428,(22:0.8673386632,2103:5.1985258299):2.398974459e-06):0.1213728453):0.08454581556,(19:0.6387934376,71:0.8550029634):0.4514948352):0.24846277,(14:0.7192152649,62:1.3286750228):0.448823237):0.3402075619,(75:1.3986947443,312:1.8034831094):0.1305770034):0.2346979217,(64:0.8367217779,((((((1122:0.2580225815,1127:0.2148805394):0.06329946641,1133:0.2293277392):0.06655397005,1125:0.3557208140):0.04252482194,1136:0.2070909171):0.06320918593,1135:0.1597092837):0.6103437049,1779:0.9157343448):0.06615302453):0.5075626928):0.08314959443,((52:1.1539394914,((55:0.7900250671,778:1.2773863545):0.5825848616,(1171:1.6951899592,1175:1.5051578997):0.195990807):0.01504588295):0.1566519122,1549:1.9289156375):0.06641510657):2.812754242e-06,(((871:1.4133302673,1186:1.2446410020):0.02191638989,(875:1.5257648342,1179:0.8095518692):0.1853198517):0.3579552882,1185:1.8562578266):0.08508357999):0.05542993169,(775:1.0235263148,785:2.1187596887):1.250711197):2.179780063e-06,(((((((((((((((1476:0.1923030281,1481:0.3041336272):0.02634456054,1523:0.2564673954):0.1440542174,1480:0.4272357460):0.141906689,1495:0.9224151519):0.08622865336,((((((1477:0.4588629893,1503:0.3163236174):0.03909672088,1497:0.3308909655):0.09549506115,1493:0.9036029085):0.02684555021,((1478:0.2096033405,1479:0.2148933572):0.2040719912,(1494:0.4815511781,1500:1.3943158171):0.1943140864):0.1434121862):0.0659048928,(1483:0.3958523561,1496:0.6178334891):0.1050178005):0.08252040412,((((((1482:0.1416001584,1485:0.0938192838):0.06824534043,1488:0.2741742025):0.3689925719,(1512:0.8921215655,1540:1.3956821811):0.2873610521):0.18398523,1487:0.6758464777):0.05608519466,(1489:0.7503053304,(1492:0.5185908903,1539:1.6575759412):0.1984253568):0.1362868412):2.227659366e-06,1510:1.3275099154):0.1132750094):0.03215365034):0.04955888557,(1484:0.5329951661,1486:0.4693013233):0.1386592947):0.1034887519,1499:0.8219884400):0.05724569714,1491:0.6981875516):0.1131320745,1490:0.6192477167):0.1568958931,(1498:1.1929952283,1543:1.7065091234):0.08693634506):0.09927253514,1504:1.1508645494):0.1728258239,((((1505:0.5052185998,1550:0.3623067136):0.2721225476,((1507:1.0007450275,1518:1.4130824666):0.1057220626,1516:0.8172796479):0.04660984779):0.1916355826,(1508:0.8924834436,(((1515:0.7250707833,1517:0.8564698330):0.1849891512,1532:1.0279301072):0.122020684,(1521:0.2112279560,1551:0.0000022761):0.8109359737):0.1328694091):0.02813328915):0.1263245678,1524:1.4417585611):0.3087313763):0.06889952848,((((((1501:0.4577989247,1509:0.4763172235):0.1785315135,1502:0.6705002026):0.07297146944,1514:0.8440823972):0.07644234395,((1506:0.8142810516,((1511:0.6644217495,1538:0.5165120994):0.3283343201,1522:0.8619585470):0.247972822):0.09051504849,(1513:0.8304032857,1526:1.0558066841):0.2354439857):0.1200133565):0.1012572829,1519:1.0846902468):0.100123014,1534:1.3548285097):0.3526367402):0.2043820473,1547:1.5945265738):0.1720510915,2211:1.0872604652):0.1923946275):0.06116780197,(((((69:1.1098415541,(1375:2.2166730138,1525:0.8096759598):0.8816409958):0.196434079,(((((1023:0.4601450155,1040:0.5460883695):0.2641697704,1044:0.9649188001):0.2399932255,1031:0.5925001652):0.4075542845,1161:1.0076923909):0.1679860542,1152:4.2527156674):0.1044495696):0.03669554575,(((((314:1.1707524618,(2102:0.1167000266,2107:0.6207490844):1.693886739):0.6225450515,((783:1.4186176247,(1753:0.5609007884,1773:1.0939568992):0.4780793933):0.2609140523,2283:1.1501016554):0.2663045469):0.2342022117,(1757:1.7371844162,(1765:1.2067426474,1770:0.6490736815):0.1938284487):0.1646713198):0.08367598447,(((((((((((((((((((((1172:4.5258758192,1712:0.0000022224):0.4169271728,(1720:0.4403076419,(1722:0.4761524297,1734:0.9669986174):0.103069324):0.1130509748):0.05520682592,1718:0.4535702097):0.01983513244,1709:0.3537509132):0.06242501885,(((1706:0.2305563619,1710:0.3334765053):0.07594624884,((1707:0.3582293724,(1711:0.4310260166,1715:0.6084783495):0.05411824684):0.1477308895,(1708:0.2135274922,(1716:0.4098748832,1717:0.4659577979):0.09068903822):0.05147446822):0.04505991357):0.04508586106,(1713:0.3791569782,(1714:0.2870996842,(1726:0.6288724996,1730:0.7621450571):0.175515893):0.04147960705):0.08514122319):0.03824449242):0.06546550973,(((1723:0.5425745569,1724:0.5868458106):0.07171373273,(1727:0.7788652622,1735:0.8459584223):0.1366519622):0.05536101747,((1728:0.5272133054,1752:1.8825308581):0.1295648113,1729:0.7889840105):0.1780365512):0.04280655953):0.03555136551,1737:0.4840423376):0.01696932543,1749:0.9394233717):0.04118991832,(1725:0.5268575234,1740:1.3629066927):0.2151871409):0.03484829334,1744:0.6314432490):0.04234427626,((1719:0.6083988903,(1721:0.4601354552,(1736:0.6393095947,1738:0.8113400920):0.2242616844):0.07676977624):0.06837839127,(1739:1.0318937641,1741:0.8817579440):0.1753516162):0.01063279923):0.1275886952,1732:0.7542968347):0.06934025746,1731:0.7944676666):0.03775432679,1745:1.3861887201):0.02813021254,(((1733:0.7848924277,1743:1.7002241150):0.111336341,(1746:0.0000021633,1751:0.0000021908):1.156930031):0.1391312838,(1742:1.2701071125,1783:1.0424045380):0.1703094637):0.05028230463):0.1036808068,1747:1.6726239800):0.07027985713,1781:1.8169705945):0.1230512384,((1766:1.3198192261,(1774:1.6369673105,1782:1.6304196391):0.2199332944):2.839257618e-06,(((1777:0.3971751038,1791:0.3069461752):0.2232475537,1797:0.7557000619):0.181540791,1789:1.0618906786):1.337335998):0.1724225517):0.09887346598,(1756:1.4210784372,1771:1.9048707013):0.3162700505):0.1386495806,(1762:1.5820757633,((1794:1.3250668844,1798:1.1511299442):0.1067052482,1796:0.8575361010):0.8063651379):0.1764414295):2.209266988e-06,(1748:0.5005844530,1750:0.4390030115):0.9073308832):0.1535988486):0.07727711535,(576:1.3475018152,(((((((((((((((1943:0.1838267495,(1944:0.1526623511,1974:0.4731674601):0.1795208326):0.04518958232,1964:0.4225729066):0.03394859551,1948:0.2090744753):0.03844578124,1945:0.0971356656):0.1062441213,(1946:0.1345569377,(((((1947:0.1131971137,1970:0.4340961635):0.07010281976,(1950:0.1704491556,1960:0.1922269349):0.03024183069):0.02382556841,(1949:0.1303677704,1956:0.2342675917):0.08608081174):0.02610581494,((1952:0.2254679568,((((1953:0.2244344360,(1959:0.2384804539,((1968:0.2280364699,1979:0.2396476580):0.3271198011,(1983:0.6602969516,2005:0.7801741068):0.1081125286):0.117775492):0.01634346752):0.09935143929,1958:0.3327055482):0.078665322,(1973:0.6092136579,((1980:0.3624162985,1985:0.3700127961):0.09294293076,1989:0.7432528681):0.1025864454):0.04712153763):0.1030576671,((1971:0.3472005910,2000:0.9219130117):0.09148856978,1972:0.4519144976):0.08966705724):0.04623080919):0.03726843542,((1954:0.1751322287,1969:0.3985178380):0.08330415587,(1962:0.2830784693,1966:0.4218489811):0.0542187751):0.006418512656):0.08584719986):0.0254613655,(1951:0.1631569795,((1963:0.1577165890,1999:0.7645108326):0.154886412,1976:0.3667687664):0.1299149637):0.03308065405):0.02953039546):0.0447287472):0.0162267539,1982:0.6002619297):0.02871961779,(1955:0.1768797710,(1957:0.3091155135,1961:0.2840520628):0.03771181546):0.0491225385):0.05564427638,((1965:0.2967023582,((1977:0.5315941570,1981:0.5381741167):0.0778923365,1998:0.6721718168):0.09569144053):0.03496718081,1967:0.3209078693):0.1080815418):0.05053754822,((1978:0.4939794719,1986:0.5961672463):0.1101291692,((1990:0.6003877063,2010:0.5826477437):0.1276493936,(1994:0.2494202979,2002:0.9379286516):0.1486534923):0.06228286346):0.03888227617):0.07795535777,(1975:0.3096953251,1993:0.8508331551):0.1363418694):0.1068276858,(1984:0.5704676381,1987:0.5191584347):0.1158311025):0.01410016448,((2003:0.5041165651,2008:0.5955311849):0.1061424989,2016:0.7133622130):0.118417665):0.06093440724,2019:0.7049166679):0.1105020149,((((1988:0.3158620348,(((1991:0.2159200223,(1992:0.0943204460,2001:0.1589471081):0.0677444161):0.07522085755,(1997:0.2675090020,2020:0.3538077566):0.126017102):0.01884347249,((1995:0.2581109825,2014:0.3739589934):0.07944384692,((1996:0.2462106240,(2009:0.6285750513,2022:0.3977444148):0.06418730438):0.06833048599,(2007:0.4595126420,2018:0.4118485797):0.0748251837):0.03792571151):0.0184662238):0.03389831532):0.1025655664,(((2004:0.2891892930,2015:0.3783041520):0.03122335263,2011:0.3134886446):0.06949420505,2012:0.5051402689):0.03706445453):0.09781480708,(2013:0.5511796897,2021:0.5686485714):0.05715565465):0.1695935268,2017:0.5986628904):0.2942249338):0.2480902083,2006:0.7068632183):0.5365143744):0.972782348):0.05278977618):0.03254122885,782:1.6975171522):0.02935641954,(((((395:1.1293877814,1537:0.9494534236):0.05178183943,1882:1.6113634996):0.136527659,968:1.3893264700):0.1758326075,((854:0.5784658218,869:1.1780899895):1.010570054,2163:2.5899753966):2.936040393e-06):0.02676857647,1176:0.9939585885):0.1649729512):0.05599720355):0.03847210192,((((((((((30:0.3345634950,(49:0.2454773701,((497:0.2092538751,((500:0.3082032270,505:0.3841242081):0.06569521219,(508:0.3229640868,1544:1.9511550386):0.3359754377):0.03649665947):0.04590633716,(((733:0.6455113075,747:0.2553372892):0.1057010795,742:0.3919521537):0.03955695983,737:0.2927801904):0.1144492889):0.04637809124):0.1601202152):0.08088571274,417:0.4768938189):0.08552048029,79:0.5151677953):0.02731653175,836:0.7494388897):0.2390744033,840:0.6059052243):0.4719924209,(771:1.3106163927,((1032:0.3900558540,1037:0.2895819861):0.346574774,1380:1.7745348526):0.2457955915):0.05878903872):0.04110623477,(((1035:0.5373231253,1051:0.3766402708):0.7432012907,1548:1.4406211987):0.3305123208,2149:2.1426470364):0.1198134251):0.1063160837,(1552:1.6901935712,((1554:1.9425629158,(2217:0.4805359323,2235:0.4021879469):0.5188704946):0.5451587818,((((((2215:0.1910972211,(((2224:0.1751825270,2226:0.1629927280):0.04949102065,2230:0.2012316733):0.01825483962,2233:0.3359810590):0.0228204748):0.0186410196,2216:0.1576774258):0.03060954002,(2221:0.1670658713,(2227:0.1536260089,2228:0.1690487757):0.03343125222):0.03219616321):0.02605258433,((((((2218:0.1010892591,2236:0.3535647926):0.03980510125,2222:0.2316690962):0.04472529588,((2220:0.1392725781,2232:0.2585024308):0.06841203522,2223:0.1698776858):0.02708435534):0.01898906852,2234:0.1360951559):0.02118816708,2225:0.2275569101):0.02517953452,(2219:0.1138153100,2231:0.2451607035):0.01791863433):0.006561580085):0.02655154483,(2237:0.2484363222,(((2238:0.1443807435,(2239:0.1613987659,2241:0.2197284904):0.04748931402):0.04044529042,2240:0.2240969979):0.0345366959,2242:0.1662053258):0.1041792358):0.1801411923):0.05786832704,2229:0.2339403452):0.557514527):0.4116285852):0.2291925575):0.05284745398,((((((((((((969:0.2353474252,1000:0.4512852839):0.06619524375,974:0.2695806045):0.07273503012,998:0.4833055071):0.01513873227,((((((970:0.0403173508,984:0.3986012519):0.1528485907,997:0.5872830705):0.006523531711,(971:0.2570661587,1001:0.3842850646):0.03460332412):0.0293939309,983:0.2814945760):0.05620375217,((975:0.3063763803,((981:0.2615563715,(1002:0.6102300407,(((1007:0.5286791893,1008:0.5123809626):0.1458461733,1010:0.6297169550):0.7852894875,1021:1.0755927624):0.1976757214):0.1507282013):0.06199138173,(985:0.2990159664,992:0.3954723410):0.09670430144):0.02033308596):0.03679144717,(978:0.3756233448,999:0.1425959322):0.07371800438):0.0371757557):0.04800996535,(976:0.2762516654,(((977:0.2345160893,991:0.4124152934):0.1060275949,982:0.3113921561):0.03562354992,996:0.5311064914):0.02221418341):0.03655514625):0.05027464624):0.02015240317,986:0.3713662450):0.0543672645,(972:0.3419536431,((980:0.3425571276,(988:0.3295768186,990:0.2952088276):0.2202801774):0.04935448313,(989:0.4673942245,(993:0.4508296762,1003:0.8540257266):0.05580996331):0.07200552998):0.05859874672):0.02298880476):0.03821812603,987:0.5596400495):0.08767582914,(((973:0.2027139525,979:0.1582437850):0.3408232712,994:0.5472905102):0.09540635483,995:0.5273251193):0.04153114585):0.1589403194,1004:0.7023178281):0.1307302819,(1025:1.1500049384,1047:1.4325249418):0.3251814935):0.4928290698,1039:1.3122993388):0.190191318,((1167:1.3916305757,1198:0.8186620925):0.3981891721,1192:1.0078031749):0.2676330171):0.1096328064):0.05778672621,((((((499:0.2437778403,(503:0.3160836550,526:0.7884126588):0.03160324151):0.1266665212,660:0.3248138813):0.0456886875,644:0.4296735822):0.03004421311,((((((((501:0.3765063831,509:0.3565616178):0.1609726412,630:0.1406585112):0.09168648702,((627:0.2162880944,637:0.2430059967):0.1009000519,645:0.4730525516):0.06245969627):0.04881011545,((639:0.3295606264,650:0.5942126569):0.08076432598,641:0.2910387036):0.09193170103):0.0197168237,636:0.3616174815):0.01760912447,634:0.2777526397):0.0100303857,638:0.2399048971):0.02938821547,635:0.3711840016):0.03524891508):0.06681631454,642:0.2678889030):1.003859234,((953:1.5685746649,956:0.8557561385):0.118781741,958:1.0376880477):0.1490859331):0.2097627165):0.07632859115):0.06787285581,(((((((12:1.2774965610,((44:0.2322956886,53:0.2974458221):0.240196538,68:0.6017222080):0.685224687):0.01627330417,61:0.7871958163):0.1311589203,1370:1.7172684454):2.12740267e-06,(66:0.8865299011,67:1.2307205576):0.1135274225):0.1360195412,((45:1.2208735513,(1054:1.0324965373,(1165:1.1932206535,(((((((((1194:0.1197389870,1215:0.4992513310):0.1200031417,(1211:0.4558292338,1212:0.6760081148):0.1742404564):0.1709007723,1555:0.8926069308):0.04561283028,((((((((1196:0.2843018720,1216:0.1508189845):0.0702936987,1204:0.1513780769):0.06208360343,1225:0.2129171420):0.08864432673,1206:0.5716930781):0.0469598611,1221:0.0616782614):0.1150418317,1201:0.4183232580):0.08519327551,(1200:0.3619186461,1208:0.4091485090):0.2579311118):0.2017680559,(1207:0.0829442934,1217:0.3360480039):0.1736813684):0.148442587):0.1675718172,1199:0.4092415657):0.180113368,(((1195:0.0000028214,1224:0.6374793622):0.1610311869,1220:0.7549887320):0.1981485178,1209:0.4385402962):0.160682223):0.2356073629,((1218:0.3943301737,1223:0.5611677497):0.1214386334,1222:0.3739133426):0.1272806378):0.1939626622,1197:0.5641097789):0.5162711635,1213:0.9271340165):1.309959897):0.5693850726):0.08419459578):0.07922740725,((((((((((((668:0.5813554417,669:0.1852665060):0.08575284219,675:0.2720156573):0.1155751795,692:0.6008712262):0.05250317686,690:0.5694401257):0.1343572167,(683:0.5029638481,(687:0.3468105317,710:0.6776384474):0.1687091581):0.1396755167):0.05885695713,((673:0.5131702252,(699:0.5066408495,721:0.6024768325):0.1071738216):0.0916012649,706:0.7468959289):0.08281497619):0.05954678736,(((((((((670:0.2872186486,(672:0.2317741252,693:0.6247556492):0.07013913374):0.08472153961,(677:0.4611235197,698:0.7883747512):0.1206491331):0.1122988856,(689:0.4388156455,701:0.6142050172):0.2877852345):0.05413559687,(681:0.3639523740,694:0.6183839415):0.1559598975):0.03299917145,(674:0.4262991889,676:0.3940513842):0.1400455253):0.02681662939,688:0.5854630586):0.05764920904,(684:0.3074364651,744:0.4713262933):0.1080343666):0.0180813732,(671:0.3779246750,678:0.3604375086):0.5300466364):0.04176253765,((((680:0.4881604233,754:0.5468181978):0.09254080869,686:0.5833637783):0.05556785667,(691:0.5749314300,700:0.7566147224):0.1536164343):0.05389512806,(((685:0.5434079188,704:0.7884375088):0.08385726785,(703:0.6186158377,736:0.7556158494):0.1744391039):0.0532964027,(695:0.5337367808,708:0.6608932194):0.1644879547):0.1503356734):0.05486802389):0.06469765148):0.05075419585,(679:0.4563731444,(697:0.7289009974,709:0.6973979194):0.09161842492):0.0292989295):0.06715813043,(682:0.5451467341,((696:0.7326523466,705:0.6579918218):0.07447951971,707:0.9071178143):0.09851306439):0.0847768888):0.1307790433,711:1.1290136632):0.001591062743,702:0.7615787550):0.09406323547,734:1.1193218137):0.3178488102):0.08768779752):0.03095487312,(1048:0.8795703719,1535:1.1044810671):0.4068450844):0.04964722003,(((38:1.3001168511,((1759:0.6423976757,1769:0.7245843747):1.25843592,((((((2023:0.2355292280,2024:0.1975305100):0.2218336673,(2027:0.2706260018,2060:0.4912377499):0.02336400551):0.06350853372,(2039:0.4906420506,2065:0.5068147872):0.09122282821):0.05436119018,2035:0.5530969741):0.06281407364,((((((2025:0.3963340790,2026:0.1998647897):0.2125015632,((2029:0.3479223231,2059:0.6854232832):0.06778310674,2034:0.3748641108):0.05609599358):0.03422296249,(((2028:0.2935329197,(2055:0.6787501096,2058:0.7655222698):0.1527599906):0.04367634261,(2031:0.2560674466,2073:1.8157773594):0.07230702634):0.1014547011,((2040:0.4379385375,2047:1.1641714749):0.1684639486,2044:0.9098735450):0.09345953298):0.06415388769):0.01282146042,(2033:0.4289754594,2037:0.4676434087):0.08569226178):0.04643299732,(((2036:0.4712280209,2062:0.5859638110):0.02648707211,(2053:0.7680293584,(2061:0.7456266309,2063:0.4082173105):0.1558191419):0.09173347047):0.05924829721,((2038:0.5489062937,((2043:0.7368863507,2048:0.6308006601):0.1340618937,2050:0.8558886069):0.09767673423):0.06146813966,2057:0.5639836611):0.06795959134):0.03371879997):0.1057557016,(((2030:0.4088527775,(2049:0.7604614187,(((2064:0.0504651853,2082:0.2704130792):0.1365098421,2282:1.7132178342):0.08765312178,2069:0.5944177440):0.1149848743):0.1000230633):0.1224358267,(2042:0.7106620863,(2046:0.7658269178,((2052:0.3817992541,2054:0.6166484436):0.3641632197,2083:0.6703997369):0.1271858444):0.04014307805):0.05857630343):0.03880903233,2032:0.3193246892):0.05960612023):0.08110254355):0.1009228628,(2041:0.5659923001,2045:0.7975551056):0.1136082702):0.4304474528):0.1796178117):0.1728104524,(741:1.0340064717,(1168:1.1156662685,1940:0.9293012153):0.3360797348):0.1824636659):0.06990795175,(((((855:0.8067089688,1763:1.2267426634):0.6980519783,1792:1.1534029239):0.07594486845,862:0.7666328117):0.05039349462,960:1.2553911523):0.1442423002,(1462:1.9358521465,((1764:0.8862536696,1788:0.5681964606):0.9160574267,1793:1.2479112407):0.1950028638):0.1908427272):0.1804020142):0.07604656164):0.02494401607):0.02565740737,((((((5:0.9912383597,84:1.4898037651):0.2372023583,1036:1.1267645889):0.1191474045,(82:1.0106621253,(856:0.9972065502,858:0.5680684519):0.2539839784):0.05148628714):0.08890146735,((32:0.2053177130,((77:0.3485929596,80:0.4855776527):0.05603688198,83:0.5437058622):0.1142724383):1.067160016,(54:1.1157697201,877:1.2503879095):0.1517093396):2.743065279e-06):0.04728903668,(((20:0.4671969813,85:0.6146904558):0.1801866419,37:0.6623230705):0.2363274923,72:1.1991919815):0.1230756576):0.1095242179,((((((((8:1.0043270701,1029:0.5409676540):0.08344928275,(65:0.7402144344,425:0.4175895289):0.1638988823):0.06150492156,(426:0.3333055503,1019:1.1448364104):0.1715140943):0.1151215295,((((17:0.2143301904,776:1.1578931665):0.2493428591,18:0.1612984592):0.07538226662,87:0.7257801312):0.1047536627,(427:0.4693201093,(((1005:0.1897950211,1018:0.2395659653):0.1105338366,1030:0.4351941343):0.06510300897,1049:0.4077784684):0.02509021198):0.1632220397):0.1423759551):0.1363703687,(51:0.9012852282,(((136:0.3345089830,(((((137:0.3203298999,144:0.3365301108):0.04221014096,151:0.3122460066):0.03346837551,((139:0.3991077958,156:0.3106490804):0.05474152574,(150:0.3198974372,171:0.2457820551):0.0620610178):0.06318523873):0.05255921337,165:0.3360013699):0.047093423,140:0.6780272550):0.02635348547):0.1678991465,143:0.6282133942):0.4709679031,((424:0.7474310181,(((1009:0.2532308637,1012:0.2300776624):0.06099614921,(1011:0.2621517122,1017:0.4540816773):0.2091774115):0.05538090052,1014:0.4445781553):0.2118475938):0.3023196676,(1006:0.5232168237,1013:0.8653636519):0.128860166):0.1130140439):0.07955023019):0.03941322965):0.07342342686,(((((((46:0.8840490616,(((58:0.9115369273,853:1.3649469146):0.08239627023,1169:1.4354738379):0.232233965,((146:0.5469803497,172:0.4616448447):0.2298440135,310:1.4959680853):0.1218751676):0.03710331504):0.04083719648,1155:1.1586001266):0.02059804627,((((63:0.6633130629,176:1.1889351342):0.1340449081,1034:1.1464638122):0.01618185545,(141:0.9407496293,(725:0.6386165599,(837:0.4631364513,852:0.7569351149):0.5161415121):0.09497878163):0.07787993211):0.04285498688,175:1.0191046682):0.04063342477):0.06420632377,148:1.0516781143):0.02420747484,((70:1.1340359639,1767:1.2514394109):0.1570660553,((138:0.6463881217,1520:1.5557728466):0.09096851368,167:0.7548583583):0.1283873155):0.04519644985):0.05667269598,((73:1.4556890762,(135:0.7679097546,1050:1.2396987481):0.09987383045):0.09809707992,(1760:0.8723122093,1768:0.9054261542):1.228429872):0.05899773092):2.75437793e-06,(1154:0.3812450096,1181:0.6179790377):0.4417402924):0.05051270974):0.03688457916,((((16:0.6855773522,43:0.7460280579):0.08094982659,(33:0.4589047557,((495:0.1693411019,517:0.1956917296):0.1723518655,1045:0.4019836248):0.2959512047):0.1866024253):0.197036288,((866:1.2331613074,954:0.9276255903):0.1069109262,1027:0.9326450551):0.1647883329):0.1124594206,(((47:0.1553948935,720:0.0138246045):0.254473356,1016:0.2370786225):0.1477730653,(((159:0.3651082887,(177:0.2073611912,178:0.3057384340):0.0577379072):0.08125898634,(((168:0.1507800913,((712:0.3284808176,718:0.2219385328):0.0527000591,724:0.1057216570):0.04136393168):0.03019626728,169:0.1773475406):0.03992519934,((716:0.2036300305,719:0.2994073053):0.1087672275,(730:0.3686687198,((1020:0.2136290721,1042:0.7167719927):0.1524025917,1024:0.6858498350):0.09438309491):0.09198883716):0.04141082417):0.05281078756):0.1064277257,173:0.4228015427):0.187543975):0.5437530033):0.08062304512):0.008820079381,((89:1.2547723539,740:0.8917278860):0.1624955444,861:1.4875951532):0.2428401009):0.03693110334):0.05351523543):0.0771165554,(((((((10:0.5642562511,((735:0.9881361613,753:0.9032775617):0.09818718629,751:0.9071321805):0.1253062761):0.1495258292,(((48:0.6795522763,930:1.2724159848):0.1746287681,((770:1.0007923824,927:0.6479149222):0.1310069365,932:0.9730085735):0.1513638805):0.05280263207,((88:1.0643294741,(435:0.5889191725,1541:1.6963250490):0.4276293985):0.02310783376,768:1.0483224658):0.05794527186):0.09345215583):0.06671333266,59:1.2235184850):0.02751988928,((863:1.7971461424,940:1.0738961236):0.07021545705,(((865:0.9465241157,951:0.7179060834):0.5310999744,1605:1.4576540413):0.1218091015,928:0.8958545225):0.130378886):0.1728171584):0.01439935187,((((843:0.6543934997,870:0.5484141892):0.2167141972,846:1.1161248868):0.3284968584,849:1.3676811273):0.1042800508,873:1.7907060530):0.1608927126):0.09328190694,((((23:0.6973416561,86:0.9256555341):0.09947323834,147:0.7249771725):0.1674020746,((90:1.1939505553,(867:0.7661189153,872:0.9161217444):0.5560751829):0.1624118207,((864:1.2619768190,(1530:0.6646716756,1533:0.6732886301):0.5038999014):0.2369401002,2157:1.5336817970):0.05729484127):0.03061151042):0.02858504536,((81:0.6835715317,950:1.1255647696):0.1316348951,(523:1.0182209234,929:0.8039148493):0.1104224911):0.2381250042):0.121573499):0.05400848576,2279:1.2491100096):0.06129261631):0.01319009269,((((((((((((((((((1302:0.2799774717,1313:0.5179553352):0.07275923959,1306:0.2753958790):0.05973139542,(1311:0.3857056561,((1312:0.3015208152,1348:0.5823410652):0.06015264155,1321:0.5767040743):0.08097449298):0.06710581826):0.04359952447,(1309:0.2963467496,(1331:0.4713617545,1363:0.4561855940):0.1698343924):0.1509166644):0.01471018713,1307:0.3399422389):0.04825275089,((((1303:0.3155840912,(1324:0.4382229624,1360:1.0851620589):0.150642476):0.1042679413,1304:0.2448249248):0.05375292606,((1322:0.4858204513,1330:0.5031553041):0.06532230815,1347:1.0795331584):0.04336811195):0.0531323934,((1305:0.2109431974,(1308:0.3444724211,1327:0.7122174735):0.07006801055):0.06157281332,(1310:0.3763129249,1320:0.4338837967):0.05772563867):0.07222948001):0.0316498368):0.03774153378,((((1314:0.3677990983,(1315:0.3283288927,1319:0.3727108813):0.07108714958):0.08903581038,(1325:0.5433764276,1361:0.9286116076):0.05896661966):0.06682344095,1329:0.6406982078):0.03525564528,((1316:0.2936980632,1317:0.3746190117):0.0717968291,(1326:0.5771680525,(1333:0.4784896057,(1335:0.5154873599,1342:0.4046832593):0.387108078):0.172356844):0.03802968984):0.07443192947):0.05881313221):0.04164760217,1336:0.7287574786):0.05880937299,((1318:0.5111839882,(((1332:0.4401389031,(1387:0.5850649918,1389:0.7327810133):0.3800775626):0.1386664285,(1384:0.5636519103,1385:0.5073795854):0.1919342068):0.07233746571,(((1364:0.0000022852,1366:0.0000021036):0.5761156611,1388:0.3123898883):0.1372450471,(1386:0.3727258550,1390:0.4085918150):0.240854511):0.4333452267):0.1064488546):0.05470806213,((((1323:0.4811047444,(1344:0.3890912301,(1374:1.4203171550,1379:1.6358063831):0.4991521281):0.2304041304):0.04358556699,1371:1.6276657957):0.06317169992,1339:0.7351257211):0.09871131558,((1337:0.5589754488,(1362:1.5670274280,1602:0.6876970756):0.1167680458):0.07179726677,1345:0.7653834640):0.09434056114):0.06055967351):0.04122002662):0.05387218912,(((1338:0.7355973790,1346:0.8764325815):0.1573283319,(1343:0.6921833515,1353:0.5008304858):0.09225220148):0.05008462865,(1340:0.9169186006,(((1352:0.5137631153,1359:0.8313043745):0.2945067284,1378:0.8916811678):0.2657789544,(1356:1.2932198601,((1358:0.2605677258,1382:1.6494046284):0.5697296038,1367:1.4735612741):0.1940639139):0.1058161517):0.1081686296):0.09077461751):0.06511821159):0.0691173141,((1350:0.6398544672,1355:1.3612256477):0.1643733981,1369:1.4350645981):0.208512362):0.01437611555,((1328:0.4623497927,(1341:0.5815653284,1349:1.0659945928):0.2030976921):0.1211905733,1334:0.5730914915):0.0902625869):0.2201981264,((1351:0.6648766903,(1365:0.0000023693,1368:0.0743746368):1.358680793):0.07790678865,(1354:0.9837486911,1357:1.0058933547):0.1731765726):0.1139810301):0.208733165,(((((((((1377:2.1014930431,1593:0.2756384553):0.08665556799,((1591:0.5045363475,2281:0.2941402129):0.0940103126,1600:0.8180701838):0.0949752532):0.2059714967,(1572:0.4408175290,1615:1.9594917590):0.04932785694):0.1199515926,((((1556:0.1420849207,1578:0.5277643165):0.1160079966,(1558:0.1969583633,1604:1.8313726562):0.05964141219):0.1360110125,((1559:0.3170225671,1566:0.3778503179):0.1413799099,1581:0.6186965620):0.032470601):0.07736404165,(((((1557:0.2801033841,1564:0.4585140617):0.06321835555,1575:0.4998072139):0.04295766899,(1560:0.2495267060,1607:2.0457299697):0.02842646749):0.04475132746,(1563:0.2714843899,(1568:0.2939729286,1612:1.8117547213):0.08506588946):0.0731026445):0.03966067051,(((((1561:0.2511353935,1570:0.3831483083):0.08585151776,1589:0.9713745985):0.0269108112,(((1569:0.3504966214,1584:0.6433519102):0.002609215743,1573:0.4754245002):0.09897696234,1574:0.4386296213):0.08824844562):0.03758568847,((1562:0.3041889016,(1577:0.4259727771,1579:0.5557916197):0.1531164045):0.03159350009,1571:0.4346180360):0.04528709245):0.02975285854,(1565:0.3395804290,(1567:0.2822910577,(1580:0.7547511067,((1595:0.5404026530,1613:2.1619876036):0.1386918124,1601:0.3507066903):0.1507071808):0.06203346066):0.1599006774):0.04014466012):0.02747102962):0.08914218185):0.07636124179):0.03931256035,((1576:0.5439469550,((1582:0.5920097943,1585:0.6191336459):0.0863297913,1590:0.7110989557):0.09411208171):0.07573203195,1583:0.5171421180):0.06956996308):0.04085928389,(1587:0.6802306114,(((1588:0.7052369117,1598:0.7134371415):0.07063746458,1596:0.8225167839):0.05843889503,(1597:0.1171488003,1603:0.9305785219):0.1011616603):0.08597485644):0.05721148657):0.05563503183,(1592:0.5649626466,1594:0.7266179528):0.1931627086):0.03186696398,1586:0.7705510805):0.0510058765,(1599:0.9002407030,1606:1.9813946668):0.007073755137):0.169506047):0.06189155059,1376:1.6024435508):0.2588049112,1372:1.4710585363):0.3720822889,((((1755:0.6665361329,1758:0.6586440629):0.7385071028,1761:1.0533795087):0.8011722872,(((((((((2108:0.5687272934,(2110:0.5967143168,2151:1.1689343913):0.08483052837):0.2867284232,(2115:0.7279289007,(2138:1.3133204380,2139:1.3543721596):0.08759666449):0.08205631506):0.0827466593,(((2113:0.5609919323,2143:1.5225272216):0.1685886785,2124:0.9865787221):0.1131093201,(2114:0.6330266870,(2134:1.0748847276,2136:1.2741460799):0.0669821352):0.1103210639):0.051911131):0.03382322398,((2112:0.1723430311,2155:1.3281342020):0.5157954372,(2123:0.7541009007,2147:1.2004331168):0.08473580446):0.368222143):0.09342380145,((2116:0.6568538189,2126:0.9013914557):0.1245175531,((2118:0.8249455900,2122:0.8087882859):0.08991857434,2120:1.0397614466):0.09393083077):0.09014153181):0.06035648882,((((((2109:0.5133178357,2111:0.3533989925):0.3352153299,2119:0.5225464761):0.2286064466,(2131:0.8610775766,2133:0.9051180589):0.1138263559):0.2208281507,2152:2.1601753482):0.06241134087,((2125:0.7411169216,2160:2.3014605817):0.01395610364,2156:1.5837638586):0.2535163131):0.0794804268,(2130:0.9486760536,2161:1.4144641696):0.1213173606):0.08726836481):0.09091683128,((((((2121:0.7541604339,2128:0.7263139694):0.1731061879,2127:0.7161954758):0.07556989446,2141:1.0539214166):2.230218467e-06,2153:1.8279541955):0.09844311829,2142:0.9825827444):0.05954295578,2137:1.0432076610):0.07251589448):0.03085160293,(((2117:0.6779506385,(2129:1.1002911811,2213:4.4144934272):2.938044354e-06):0.1376016845,(2145:1.0341512685,2154:1.5952477324):0.1484290802):0.125878949,(2135:0.9059208301,2146:0.4241825014):0.330457361):0.05998594937):0.2082003631,(((2132:0.6321749000,2159:1.7055551026):0.09664484034,(2144:0.2862856304,2148:0.0000021110):0.9357823291):0.3848188345,2140:1.1037375017):0.149397617):0.6865222277):0.08216610982,((((((((((((2243:0.0000022951,2244:0.0000022371):0.01715763017,(((2245:0.0000021024,2246:0.0000010356):0.01533201566,2248:0.0050649370):2.018853766e-06,2247:0.0101866607):0.0295363377):0.07581007173,2250:0.1249602155):0.06593793417,(2249:0.0807068927,2252:0.2262592930):0.03439561114):0.2102110258,(((2264:0.0909718978,2268:0.1780810037):0.2214052467,2269:0.3099526556):0.03351475048,2278:0.5902594375):0.09870765246):0.05482498435,2251:0.2019292530):0.08132793843,(((2260:0.0000023502,2261:0.0000024509):2.840879904e-06,2276:0.0000022352):0.3906441782,(2262:0.0000021025,2263:0.0000026759):0.3369216901):0.383290577):0.1234571982,((2253:0.0100369143,2256:0.0000021825):0.1436219537,(((((2254:0.0000010356,2255:0.0000026087):0.2457651966,2258:0.1469205970):0.2119291428,2259:0.3473158844):0.1523819636,2257:0.2355557373):0.0442038937,2265:0.1611763046):0.05475437722):0.2018622034):0.3447536513,(2266:0.0000027514,2267:0.0000020271):1.373638837):0.4602805073,2277:1.2056810313):0.3955536241,(((2270:0.0000029437,2271:0.0000022938):0.9139491368,(2274:0.0000025115,2275:0.0000022378):0.68424088):0.2150961427,(2272:0.0000023431,2273:0.0000025469):0.6982398612):0.7253376313):1.328706413,2280:0.8959543913):0.1248170799):0.15540057):0.08806491925,(1546:1.2033865516,((((((((((((2164:0.1595115893,2165:0.2376494058):0.1992421805,((2180:0.6830699598,(2201:1.2046441714,2204:0.7956783257):0.3605330097):0.2464175428,2181:0.7423467286):0.2266652111):0.05909490133,(2168:0.4215522923,2171:0.4844854899):0.07411676204):0.08028392727,(2172:0.5384134316,2177:0.7240688288):0.0878563151):0.06089185848,2167:0.5141243713):0.06012180365,(2169:0.3773545479,2178:1.0358736461):0.05219699858):0.04528430553,(2166:0.5142911386,(2170:0.4748706882,2176:0.9478203405):0.1492322074):0.05700504726):0.08901397812,2174:0.6518144599):0.08751209137,(2173:0.8106835821,(((2207:0.6690698706,2209:1.0986272151):0.179166097,(2208:0.5975290182,2212:3.1110002028):0.3713470826):0.1107958309,2210:1.2304521670):0.5938985578):0.1468048714):0.06533308467,2175:0.7847717142):0.1532676899,((2179:0.8895216095,2200:1.2117743925):0.1121340091,(((2202:0.4130925369,2203:0.2852987233):0.5453980286,2206:0.5335546111):0.7894859685,2205:1.4977398938):0.3055023757):0.1569461012):0.1673820035,((2182:0.5873057354,2183:0.7989599205):0.1717234657,(2184:0.4823412241,(((2185:0.3651318442,2194:0.5011000988):0.1505855985,(((2187:0.9452632831,((2196:0.5944250398,2197:0.7762678790):0.09458215851,2199:0.7898231315):0.06549822784):0.09001662438,((2190:0.5177849441,2193:0.6922278071):0.1350796744,2198:0.6256099030):0.07143360977):0.05851150976,2195:0.4790168493):0.08259641438):0.04484308399,((2186:0.2879212013,2192:0.5163905521):0.1475934994,((2188:0.3506742730,2191:0.3375894310):0.02195623844,2189:0.1900175344):0.1476562068):0.05063317862):0.1475876074):0.1466729547):0.3240849776):0.4887732306):0.2303527209):0.2063157926):0.01871540162,((((((((((25:0.1936751414,39:0.6069181156):0.07513041825,41:0.2444710997):0.4045451177,(1046:0.1030909366,1052:0.1629406350):0.6890064937):0.2586719804,(434:0.2953330460,925:0.1994619260):0.4167872629):0.5959420715,(437:0.8078939080,1184:1.3499014237):0.1322684017):0.09410808364,(1157:0.1656045841,1182:0.4416295685):0.9894806318):0.07741044672,((((((((142:0.1663481208,153:0.5394883641):0.06086948444,155:0.2802274683):0.03842747434,(158:0.3041199425,(166:0.4305937072,170:0.3024089674):0.07927225271):0.03659478483):0.04513412552,((160:0.1814244705,161:0.3647367020):0.02850135191,(717:0.2589261600,726:0.2746572529):0.04395484492):0.03171098051):0.07399303553,152:0.3885499129):0.07109918916,157:0.3700802379):0.1415632815,1022:0.5752792856):0.3427789185,(416:0.7627358606,((418:0.3302671861,1150:0.3747057739):0.09650332388,1158:0.9199422280):0.05478191765):0.2322487249):0.1619650909):0.09126356905,(((((27:1.0061458550,1373:1.0693376566):0.04390242781,78:1.3103927616):0.106834078,492:1.0474873298):0.1124870693,727:1.0393366551):0.1395290424,((((732:0.4892298180,743:0.2568804778):0.1432533609,752:0.4812215790):0.1365121501,(941:0.5475352758,943:0.5597107263):0.1823200411):0.9030370679,(938:1.3468123599,(939:0.3702805094,((1026:0.6618076896,(1038:0.1071479090,2100:3.6965359496):0.3407437633):0.147722632,1028:0.3083996832):0.3436920563):0.1590825912):0.150621572):0.1131615307):0.06641627218):2.578706803e-06,((948:0.5919247961,((965:0.2869667857,966:0.4481660174):0.2085953094,1780:1.1514246411):0.2160926392):0.7272272145,2105:3.7156693886):0.3758322033):0.04879093692,((((((((28:0.7432505904,76:0.5484795530):0.1511801043,(31:0.2200615016,34:0.6120907563):0.1248581956):0.1321615298,748:0.3578047571):0.1150564293,42:0.7345655414):0.1032343488,504:0.6312246358):0.5100739855,((((35:0.8420458108,((745:0.5440363919,746:0.4487157444):0.2377782051,1156:0.5211526122):0.1789028237):0.3081919878,((430:0.6056960167,513:0.4103533991):0.201036358,769:0.6004754888):0.4519075081):0.184680583,(((((((((755:0.2915822117,756:0.2259009698):0.08124450413,758:0.6418785095):0.1030613326,(757:0.4677678083,((((760:0.5913923515,766:0.7732097117):0.1023906355,762:0.7760877386):0.105271323,761:0.5754058324):0.04265654828,767:0.7148610279):0.06575969629):0.05442700717):0.08064745739,(759:0.7257718593,(773:0.0599870213,(779:0.4168856069,781:0.5399109011):0.5305395994):1.58819663):0.04512698417):0.08986479719,763:0.8011223287):0.1820178758,765:0.7774499118):0.05598837767,(764:0.7677304269,772:0.4802738055):0.3401593268):0.2786899659,(777:1.6776726222,784:2.4414732121):0.6133601387):0.2242961718,945:1.4694597818):2.673816895e-06):0.05432549234,961:1.5421207716):0.03483756127):0.04581934583,330:1.2499707383):0.08614657297,((436:1.4339469516,844:1.1997242205):0.2220112571,((525:0.3050429687,(527:0.0000024726,530:0.0000029770):0.06440885708):1.497678412,((((((((((((878:0.4086418904,885:0.3674683511):0.1575487917,892:0.6873072088):0.1162655976,((880:0.2779098335,884:0.6400522495):0.2064099114,907:1.0590313447):0.1064604115):0.09509351496,((((879:0.5670700721,881:0.2559220638):0.1175254114,882:0.4474183819):0.4206254372,(887:0.7622432728,890:0.5794265114):0.04746504041):0.05867539652,(888:0.4975046819,889:0.7628319656):0.04493304399):0.03077358181):0.0884610684,(((886:0.6634898954,903:0.9546074957):0.1356228508,910:0.9756197406):0.08876647744,(898:0.6240774374,922:0.7934482585):0.1344290428):0.08547181354):0.04854971653,((891:0.8151081623,897:0.6497528467):0.121617025,((893:0.4874870137,908:1.0282322795):0.1728399631,(899:0.7767375605,900:0.6696215799):0.1109665297):0.06198422785):0.08194817675):0.05129710326,((894:0.8444995994,909:1.0503566363):0.1459667548,915:0.8175494754):0.1582108271):0.05273287662,((883:0.6969814447,902:0.8419559657):0.1404391606,(911:1.0441370196,923:0.4240310992):0.3061918334):0.1808051371):0.06244960707,(((895:0.8969909263,(917:0.7240902718,(919:0.1021075226,942:0.2607906494):0.571953923):0.5701714288):0.05951873043,(896:0.5849178001,916:0.9998179935):0.1772830655):0.07207220884,(901:0.7399574087,(913:0.6079849550,918:0.9557194080):0.6031649308):0.1152479636):0.122198663):0.0428937007,(((904:0.8221093577,912:0.9539013173):0.09374971725,906:0.7791693652):0.07646037002,905:0.8820648217):0.1339636958):0.1460897622,(914:0.9964410507,920:1.2043944589):0.1590776172):0.2474714444,924:2.1464314258):0.06956337432):0.129345614):0.06214620194):0.08078996372):0.07827513393):0.01118832072,(((((((((((266:0.2756400284,267:0.1105845478):0.1319387905,271:0.2265762740):0.08902612857,(272:0.3696812588,282:0.5010484446):0.08513311404):0.1678065509,(270:0.3068225869,302:1.0418966735):0.103769706):0.0990380401,(((((((268:0.2432422149,(301:0.0120078764,303:0.0000020575):0.617244099):0.1170359801,273:0.3801942625):0.1288094849,(276:0.3700197742,293:0.6414122193):0.2052312086):0.04945564863,((269:0.2724642050,275:0.4832738995):0.1508986875,291:0.5789561324):0.03516144388):0.08504768042,292:0.6615643316):0.02992529146,(((274:0.3987660148,(277:0.4654483395,296:0.7090950558):0.0828255071):0.03094778502,286:0.6189423773):0.05486365856,288:0.3836981267):0.04215741026):0.03305119588,308:1.7190158874):2.667703616e-06):0.04021299607,((((278:0.3878654338,279:0.3383704872):0.07131761673,335:1.7143057659):0.07923084862,(285:0.4922103516,(297:0.5272851792,298:0.5216665103):0.2594153699):0.1409592872):0.07390979889,((((280:0.2586999373,283:0.2128244020):0.2149805393,300:0.9359445658):0.03032493902,((287:0.5455586789,(295:0.4609930704,307:2.0078973877):0.2604606018):0.1060878029,(289:0.4850708182,290:0.5779586858):0.160076749):0.09727357331):0.06847925264,(281:0.3513461298,294:0.5301935027):0.2340692622):0.04659672228):0.03181078386):0.1486827113,284:0.5969566910):0.07944310163,(299:0.4059144396,((304:0.1369820913,309:0.1535107189):0.1725857558,306:0.1388044678):0.3428743234):0.4296399183):0.3653918114,((((((((305:2.6874795144,317:0.4876936274):0.06599168374,320:0.7486688068):0.05013449379,(((((((311:0.6792094272,333:0.6250502859):0.04258262253,328:0.6019823113):0.05456021685,324:0.6107772582):0.0605157284,346:0.6864896944):0.03906439148,(323:0.4710884628,340:0.6188204942):0.1283909704):0.03753088254,((((((319:0.6493122425,352:0.5954587302):0.07239403368,(((325:0.7140422812,349:0.5633720009):0.125584991,338:0.6366375167):0.07172041542,(342:0.4539194462,357:0.4387517852):0.1418311198):0.08001157991):0.02186797218,(((331:0.4802486337,334:0.5580698162):0.1843469774,345:0.5429301255):0.03983805136,341:0.5217567103):0.1011770801):0.04132503041,(337:0.2741951765,351:0.5298138870):0.05980236251):0.07219816925,(329:0.4387083129,358:0.4652024373):0.1174126915):0.07246360657,((((321:0.6837928628,343:0.4816265976):0.0288280044,326:0.5852081581):0.02130030927,339:0.7459010617):0.07970354844,((332:0.5870192248,354:0.4744079679):0.04155919639,(344:0.5027426984,356:0.6753573643):0.07434803626):0.02519041836):0.05040066777):0.1318165732):0.07477511096,(((316:0.5861785190,322:0.8016321134):0.04015455031,336:0.5750651621):0.06244394246,348:0.6450318163):0.0651834387):0.0389825245):0.05309695054,347:0.8827411180):0.109198308,350:0.5190527631):0.2853936642,355:0.3112748822):1.708100574,318:1.1036940529):0.1865883247,313:0.9620592894):0.4943435573):0.08485972728,315:2.1277604908):2.284678078e-06,((353:1.4127017907,(((((((2067:0.5228712686,(2081:0.1853287901,2092:0.2475360942):0.2805236152):0.250309574,2076:0.4367197169):0.1046982496,2074:0.3789209337):0.08280270663,(((2068:0.2299588980,2080:0.9256628368):0.2381668375,2078:0.5516379946):0.05318204575,(2088:0.3883792893,2104:1.2792172217):0.2496088067):0.1554858424):0.1984532254,2072:0.3090903983):0.1916538551,((((((2070:0.3357532860,2077:0.4524162299):0.1750600791,(((2075:0.2740801523,2087:0.1971300488):0.02375606157,2079:0.4736019138):0.04908927325,2093:0.4736722794):0.05979086774):0.06147520385,2071:0.5593136585):0.0978757396,(2085:0.4031265223,(2086:1.0222176203,2099:0.4276611761):0.05786190959):0.2219336837):0.1874736619,(2084:0.4681469363,(2095:0.4986292137,2096:0.5130009115):0.1750424821):0.02771666985):0.1795205843,2091:0.1082415647):0.06530526429):0.8006310665,2106:0.7352626641):1.609077162):0.6381141208,((((((((((((((((1226:0.2714335597,1232:0.5232984445):0.06031831891,1228:0.1854179708):0.1689110528,((1237:0.3093464034,1243:0.3806218228):0.2457639225,1250:0.5463273019):0.1125104269):0.05907588672,((1247:0.4017253474,1252:0.4019954544):0.207360474,(((1264:0.6399967594,(1268:0.4071594118,1269:0.3928062487):0.3694363156):0.1058029543,1275:0.8959406805):0.1166859229,(1267:0.4864624928,(1273:0.5627293157,1276:0.8901702147):0.3117149676):0.07058909541):0.05248679886):0.04493257184):0.04846062027,((((1227:0.2561634964,1231:0.2408173976):0.04972613373,1233:0.3799784169):0.1317945681,1230:0.2673621752):0.1227306012,(((1229:0.3103767365,1258:0.5839200903):0.08164333923,1274:0.3014857944):0.05779025857,((((((((((1263:0.6488051811,1277:0.3424499874):0.3722118436,(1280:0.2702272075,1281:0.2072119021):0.1546541911):0.1314102008,(1282:0.2973010051,(1286:0.5799044446,1295:0.6110709058):0.08460271155):0.05767431451):0.07263530406,(((1288:0.1547135662,1300:0.1900873508):0.4872530493,1290:0.4414124769):0.1889843044,1298:0.7406761193):0.09244185655):0.08621947057,(((1283:0.0468740416,1296:0.2895316137):0.04446817648,1285:0.2532612826):0.1185694095,(1287:0.2796073801,1291:0.4281030329):0.06878534089):0.2108649348):0.0463731258,1284:0.5631072597):0.04989320414,1301:0.5343532214):0.06986220271,1299:0.5712435035):0.05077551179,((1292:0.4340664103,1297:0.5664109703):0.08946915074,1294:0.7853266192):0.1652926096):0.1513398859,(1289:0.1731328656,1293:0.2790273314):0.2651105597):2.409466843):0.02058467981):0.1019910829):0.02848534175,(((1242:0.4004435462,1253:0.3499085542):0.114225411,1271:0.8841548310):0.0797885794,(1257:0.5081174728,(1270:0.4621037866,(1278:0.3824224184,1279:0.5475592012):0.3287886684):0.1794933147):0.1097644589):0.05912261652):0.02474687899,1241:0.5757369581):0.02789774262,((1239:0.5683209983,1251:0.4727214104):0.1192020354,((1248:0.3413119461,1266:0.5564112627):0.116828447,1256:0.4731785440):0.07689494376):0.03426830597):0.02991933576,(1259:0.4318201466,1272:0.7841132745):0.1943677058):0.01214337093,1240:0.4830316870):0.04641924737,(1244:0.3839288827,(1262:0.4843833313,1265:0.3147809639):0.07055324161):0.08151543869):0.06007753762,(1249:0.2182104928,1255:0.2744143542):0.2834548858):0.04334070344,(((1234:0.3611449964,(1238:0.4846883495,(1260:0.5107571822,1261:0.5470770958):0.09942539593):0.03989586671):0.1206133395,1235:0.2240769142):0.07138700333,1236:0.2861386648):0.03551429724):0.0524792033,1246:0.4266912134):0.1191922557,1245:0.4017364422):0.04832382504,1254:0.5013020224):0.4494521355):0.1430288001):0.4574725582):0.03069239016,((780:2.0013422651,((1468:0.9034030744,1470:0.8520440230):0.5162065376,1471:1.5459126925):2.321471791e-06):0.3407762572,1528:1.4741508299):0.09916154296):2.626911056e-06,(((57:0.5048272224,((60:0.4120483135,422:0.5201060550):0.1601351902,419:0.3012297059):0.1432116067):0.3266292611,((145:0.5915365641,174:0.3032341917):0.1261531886,163:0.4613871305):0.5425436144):0.3308303555,(((((149:0.2040257355,((722:0.1674151873,1015:0.2193471894):0.1054814673,739:0.3327004328):0.08438087459):0.109935401,162:0.5650586392):0.05943227876,729:0.4224380707):0.06073949281,738:0.4615115185):0.09453993201,723:0.6258313378):0.420598929):0.1577829132):0.03813679126,(((((((((50:0.8607266232,((((((((((1055:0.3553927227,1057:0.2544624705):0.1676100626,(1067:0.3277349336,1092:0.5864187389):0.08025140288):0.03338327085,(1075:0.4206736311,1110:0.3522598476):0.06966279791):0.02175859634,(((1056:0.1808445328,1076:0.4215239078):0.07138823535,1091:0.5482007312):0.05126864498,1061:0.3314312892):0.09706271746):0.05065290695,((((((((1058:0.2042741846,1065:0.2298557781):0.07189397549,1081:0.2429044140):0.04989545955,(1074:0.3594228496,1083:0.5544494445):0.1551677662):0.1076856028,((1062:0.3185546978,1069:0.3509359601):0.08916437623,(1078:0.4174553614,1101:0.2662158951):0.06767310795):0.04369948283):0.05104877711,((1063:0.4758122137,1090:0.8275878868):0.09896563785,(1071:0.4801110190,(1094:1.0529186816,1098:0.8593841785):0.2391840637):0.1382219876):0.05617410705):0.02175454522,(((1072:0.3869013301,1082:0.3860035544):0.1186070134,((1080:0.4814097407,1084:0.4822237972):0.1019665421,1088:0.4381507256):0.07629890737):0.02433667938,1073:0.4360949658):0.03481479796):0.03104919418,(1068:0.3843839896,(1085:0.5440545737,1115:0.5895618930):0.1163367991):0.09585177125):0.01651631191,1064:0.4222706981):0.03421276849):0.05007369526,(1066:0.4360492605,(1086:0.6542581488,1089:0.6814591895):0.08695826766):0.09115718075):0.05608049939,(1059:0.3407528428,1060:0.2865438751):0.1672906649):0.06205624474,(1070:0.4542225250,1079:0.6160443056):0.04522450979):0.1076971875,1093:0.8466982755):0.01923096074,(1077:0.3825007350,1087:0.6835362191):0.08146722279):0.3606530424):0.2474099235,(((651:0.4586971851,654:0.5308515352):0.0909208447,(656:0.5211161940,(662:0.2406128008,664:0.3914762198):0.1030233388):0.08775588804):0.08490645827,1138:0.5619044282):0.7243324506):0.09225460591,((((((487:0.4888475856,1131:0.7199506778):0.1067088773,1132:0.6425361296):0.06710580561,(((((((628:0.6003281642,(((1095:0.1953206763,(1102:0.2652878763,(1106:0.1470047026,1112:0.3442299894):0.06269101899):0.04780485477):0.05042533493,(1096:0.1544860432,((1099:0.2857915640,1100:0.2094298517):0.04825861078,(((1103:0.4103262292,(1104:0.2854065692,1108:0.3694258888):0.05659332777):0.03921802651,1117:0.3460466637):0.01862650642,1119:0.3407925898):0.03569931592):0.01725557148):0.03030793547):0.0097360713,1097:0.2169893600):0.04754114174):0.02644867031,(1105:0.3472470833,1111:0.4890190634):0.1626601255):0.02845990791,1128:0.3499114358):0.04521148033,1113:0.4933693218):0.03760327982,1107:0.3228334580):0.03646947989,((1109:0.3496130840,1120:0.4961957178):0.09113416711,1121:0.6091952609):0.0638941234):0.05468013912,1116:0.6526126410):0.0577091076):0.007856022487,1124:0.7601483418):0.03532269524,1118:0.6925470139):0.1081058846,647:0.8798549973):0.1936809814):0.08929885866,((((((498:0.3935828312,1129:0.3725550484):0.09346359508,(((510:0.2051918022,1134:0.3357580120):0.06687189465,1137:0.2555873476):0.07125712236,1126:0.1955343074):0.07316946772):0.1402451929,749:0.7162442032):0.4088885702,(506:0.6930289910,648:0.3454906799):0.4183231418):0.3488181748,(((519:0.9416895669,653:0.6418307097):0.08195270138,666:0.7499959169):0.1565483868,528:0.7129999753):0.5223443142):0.1480329635,1203:1.9611428829):2.599176753e-06):0.008997279881,(((((643:0.3972812555,658:0.3479886725):0.09674223811,(((646:0.2070487663,655:0.3249352835):0.1456675261,652:0.7255395467):0.05427547735,(659:0.4856410307,663:0.3315541172):0.06079361005):0.04819682011):0.1059693505,657:0.3448756850):0.1441953528,649:0.3236432945):0.1449645239,1772:0.8273709035):0.6547612376):0.06748605521,((((((((((((482:0.3247586532,(490:0.3456400003,616:0.2385722015):0.05922528066):0.06513096389,(((483:0.2071372594,((486:0.4087102876,489:0.5871397357):0.07248547323,502:0.4624977156):0.07939727769):0.04600390958,488:0.2782073601):0.06086409168,493:0.4508528046):0.02547571876):0.03251659714,(615:0.2684823305,618:0.4346717125):0.0505395866):0.05375252464,(496:0.6335748396,620:0.3235118269):0.105920447):0.04089308898,((491:0.3643180451,665:0.5915582841):0.1183481068,((512:0.6055074413,625:0.5445469281):0.1950548873,619:0.4771800018):0.06523156196):0.06398701112):0.03461539541,(623:0.5718179266,1114:0.3926525763):0.07126772592):0.05100972021,622:0.6428988560):0.06331013678,((621:0.5296428973,1123:0.4537499443):0.0745200291,624:0.8179217434):0.09862409715):0.01831239878,631:0.8605063345):0.08613959445,(626:0.8634396584,629:0.6635698892):0.1142092758):0.3566404145,632:1.2072836916):0.104724384,((((((((579:0.1785637813,587:0.2094000421):0.5176370033,612:1.0921694166):0.1323738887,592:0.5143116776):0.0871142433,(((((((580:0.1967176721,(584:0.5230564970,588:0.3734642925):0.08890247612):0.1326404107,581:0.2157018040):0.1241065456,1611:2.5989416416):2.670274274e-06,(((((582:0.2903857213,583:0.4122989599):0.1368545232,585:0.4655785797):0.03378112588,(593:0.4077787485,601:0.6345956341):0.1495051761):0.04425614238,((594:0.3314689243,602:0.7636967902):0.2862781932,(606:0.4965223397,609:0.3092222302):0.296417389):0.0836656166):0.05906065519,((586:0.1884015680,597:0.4200611573):0.05296380017,(589:0.3588829621,591:0.6115861404):0.05400193621):0.06242187148):0.03324617256):0.07629412136,((595:0.5795670810,((604:0.5418883942,640:0.6600707657):0.0609809653,(608:0.6322560245,610:0.7315271563):0.07109691565):0.08576253799):0.1041008323,600:0.8087572782):0.04402024588):0.03181925985,(590:0.6560342776,((599:0.5414057698,605:0.6533187106):0.1421414801,(607:0.3694261466,611:1.1454288718):0.1147715034):0.09530009481):0.06906843943):0.03443294377,603:0.9257941861):0.03880620635):0.1305584054,(596:0.5916019663,633:1.2618749638):0.1689357281):0.05483332148,(613:0.9409763439,614:0.8556784547):0.2251146925):0.08080797303,598:0.7470855588):0.05401379294,(617:0.7595953841,667:1.5664676959):0.08603496534):0.3992756861):0.04742646257):0.05615272053,516:1.4081013700):0.07320028231,(((251:1.7952263999,1778:1.9306223126):0.0914015409,(((((((((((((((438:0.2799484567,(439:0.0000025894,440:0.0000010356):0.7000761506):0.1493314912,444:0.4311213423):0.4210644123,464:0.3221954413):0.05263334827,((441:0.2173223084,475:0.9727777679):0.1255530832,443:0.3901092358):0.1057347907):0.09851548022,(445:0.3778961684,448:0.4693492634):0.05227666147):0.06825370788,((446:0.4110628191,454:0.6355590416):0.09312305608,460:0.8623630850):0.04084056497):0.06850878288,(((451:0.3073540899,467:0.5391881394):0.17805033,458:0.8564639157):0.07723742604,(453:0.4035186007,456:0.3948090238):0.2423929272):0.08740205961):0.08507976692,(((455:0.6099173991,477:0.9550127549):0.1351063622,479:1.2867181732):0.01555479585,((465:0.5879689279,476:0.8753663510):0.1443591511,472:0.7934564894):0.08099812341):0.0743511178):0.02954511616,(((452:0.6400975489,462:0.6992476273):0.1413558676,466:0.6512369586):0.120817445,((459:0.7919340565,468:0.7579186270):0.1994244819,((461:0.7283175822,469:0.8419766839):0.08230802308,470:0.9476446178):0.09546897097):0.04227487089):0.08190000826):0.04189594768,(457:0.6203688415,463:0.8409653770):0.1580626427):0.06487699248,(((442:0.4486954457,450:0.3833602942):0.1261431037,447:0.2808322562):0.352647491,471:0.6945770085):0.1676654163):0.02866429072,(449:0.3735738826,473:1.1021387371):0.2596104906):0.09995722463,((478:1.4294356806,((481:0.7996043904,485:1.4334627399):0.08914265761,507:1.3776557178):0.1027357775):0.1846614141,((480:0.7025933879,515:1.2454065694):0.345282262,484:1.2437522750):0.1208148738):0.1465394482):0.1222802439,474:1.2947948478):0.1643389396,((494:1.5788433609,(518:0.7276799670,750:0.6207265314):0.5964851404):0.09671313805,1170:1.3431920713):0.2222501301):0.03841536987):0.1558925433,(((((431:1.0174413656,1880:1.1271166647):0.08532540888,661:0.9606230039):0.3352378359,(((((1381:1.5424866429,1881:1.1856433178):0.2551049307,1847:1.1470488601):0.1613709383,((((((((((1838:0.2129031089,((1844:0.2279877209,(1848:0.1825546253,1851:0.2543403584):0.0197406336):0.03282572106,((1853:0.2022017956,(1860:0.2048234959,1863:0.2095921200):0.08504985709):0.06387679314,1858:0.2043449019):0.04601199781):0.02673574946):0.03227592087,(1852:0.2498808395,1867:0.3716037014):0.05804333691):0.04329924825,((1841:0.1463730090,1843:0.2024964878):0.05041955879,1845:0.1937011406):0.02718522462):0.0272531373,((1842:0.1611404723,(1850:0.2525480788,1861:0.2055251170):0.04675044225):0.04407468658,(1855:0.2436649788,1868:0.3103015087):0.04374786031):0.02058244834):0.02831503183,(1857:0.2258799519,(1871:0.3347682507,1877:0.3790356359):0.1103888075):0.05873139529):0.05289965413,((1856:0.2754944008,(1862:0.2621177130,1873:0.4544444300):0.05775376678):0.02429971204,1865:0.2369020275):0.02753388766):0.02799223225,(1846:0.1643183650,1866:0.2297955902):0.08336569499):0.05207828377,(1854:0.2163315726,((1876:0.2810557850,1879:0.2124541160):0.2016368106,1885:1.0848034920):0.2686871915):0.04811288433):0.04205385324,1878:0.2896757444):0.1087994078,1864:0.1154641623):2.074900029):0.0859129401,(((((1799:2.4301214638,2162:3.2997341896):2.532485422e-06,(1859:0.6392996697,1869:1.1202125482):0.4023270695):0.1602397071,1872:0.7956940289):0.1147349471,1832:1.0133043990):0.0802847555,(((((((((((((1800:0.2239360918,1801:0.2499838345):0.1014948771,1811:0.4811404661):0.07640743933,1822:0.6626872696):0.03813909594,(1807:0.4254123977,(1817:0.4642207198,1826:0.6734544691):0.1298688833):0.1763231813):0.07064265957,(1812:0.4952832346,(1821:0.5778605762,(1833:0.6805249510,1870:1.2226510285):0.2205343963):0.146259529):0.08250813669):0.06174945536,(1820:0.5481641319,(((1823:0.6591278226,1875:1.2287205964):0.1030997648,1840:0.7328069764):0.1050230979,1835:0.7034239266):0.1009263725):0.05135918408):0.09369016624,(((1802:0.1089160875,1810:0.3608769607):0.08855036952,1803:0.4876548539):0.223194391,1813:0.4612214190):0.1135482793):0.03251351531,((1804:0.1875579546,(1819:0.5153686806,1836:0.5906982884):0.1263883459):0.03576295338,(1805:0.2020137708,1806:0.2776475730):0.04989927876):0.0914272707):0.02043888335,((1809:0.3364550202,1849:0.6149376590):0.05133080581,1818:0.5250398815):0.1092373448):0.03368444229,1808:0.3538095777):0.04788095786,((1815:0.4596567199,1827:0.5753109746):0.09621713689,(1816:0.5171659973,1825:0.4217249183):0.1157963285):0.1091409679):0.05679758139,(1814:0.4990546547,(1824:0.5665913901,(((1830:0.6279700791,1837:0.5833738062):0.06706766976,1874:0.7773857466):0.08274065611,1831:0.7425626894):0.05785598854):0.05589687592):0.07572279286):0.0721174399,((1828:0.5331963465,1829:0.5417811230):0.09400162236,(1834:0.7958606436,1839:0.8880715401):0.155441075):0.07474071685):0.1174022018):0.1078597291):0.1700082745,1883:2.0140896300):0.1444580505):0.1232374493,1189:1.4184441499):0.09365713055,((((((((((1139:0.2543860655,1151:1.9309552484):0.1296966442,1140:0.3744292261):0.1451365907,1190:1.5786451406):0.1886922259,((1145:0.8879494292,1147:0.8166291065):0.09408492953,(1148:0.6103304473,1191:1.4758603688):0.1615985954):0.06336619329):0.1453314648,(((((1141:0.8083820324,1143:0.7961349127):0.06539767705,1142:1.1367629810):0.0744231742,1149:0.4206089128):0.1173441441,1178:0.6181450778):0.08481777725,1144:0.5756615959):0.1138333799):0.05187917419,(1146:0.6265102742,1153:0.4437853220):0.290443642):0.1057544923,1166:0.8216733576):0.1266433213,((1173:0.1830548230,1183:0.6038132417):0.591142989,1219:1.4416019463):0.3502270778):0.1834375645,(1159:1.2114886132,((1177:0.3144273827,1536:0.5503440223):0.8293868969,1527:1.6079193249):0.2305670062):0.194398834):0.006770116359,1542:2.0184140138):0.1880098402):0.1129173515):0.06664123256):0.0626142778,(((((((((((((((((359:0.1289889369,362:0.2718360518):0.07324260801,(((360:0.2826633035,371:0.2752930561):0.3110160642,378:0.3891984149):0.0506091858,373:0.3553520591):0.0517218749):0.03341554355,370:0.3818925760):0.04221454006,((361:0.1341031887,366:0.3116718783):0.03215535138,((364:0.1618512421,369:0.2946983385):0.01601479586,372:0.2893582202):0.02320017723):0.04356120289):0.0325574922,((363:0.1476605068,383:0.4123604632):0.06046936282,408:0.1242513648):0.01680273719):0.05020151021,((((365:0.2156326172,389:0.2708320794):0.1045527749,393:0.4498324954):0.2960465883,(((367:0.1224942880,((377:0.2270985739,(388:0.3831488810,(390:0.3613533124,399:0.5654700783):0.0936368649):0.07043051169):0.04594234827,405:0.7311088108):0.07616430695):0.1103613001,368:0.1817011217):0.04382034115,((375:0.1878481946,(398:0.3981304194,400:0.5540407038):0.1795150469):0.05817892687,((379:0.2618828754,386:0.4501383139):0.04585675884,(384:0.2309448027,391:0.4355537812):0.06709281512):0.06459015131):0.06366864625):0.0790391884):0.03959580496,(((380:0.2092215770,382:0.2359284941):0.06947804401,(397:0.1365772584,403:0.3124963391):0.3700977653):0.09574837385,(((387:0.2056431642,404:0.3153116322):0.2330282375,401:0.6163062712):0.07894422172,(407:0.0000020085,411:0.0000025925):0.7023517088):0.02634039914):0.1099604909):0.04252260346):0.06083943508,(394:0.5263280661,406:0.7019180784):0.06493084138):0.05549704395,(374:0.2252885609,(((376:0.0784097872,392:0.2035188956):0.1404070947,381:0.3611124019):0.07994825555,410:1.1481775714):0.01166914737):0.08625029021):0.0885290666,385:0.3967511078):0.04999673961,(396:0.2565161493,429:0.1947766129):0.3570868503):0.09538938462,402:0.6293299173):0.09864342916,((412:0.6892705790,1610:1.6068526321):0.2753617726,433:1.2764209128):0.3639989906):0.1019285364,((409:0.7385399720,(413:0.2174161073,415:0.3349083132):1.002174322):0.02982189034,428:1.0721858523):0.1221085253):0.3211483293,432:1.6530092884):0.1419661619,((520:0.6677972050,522:0.6010959724):0.7530481556,(1180:1.5658282921,1205:1.7755629902):0.3819704898):0.08946963034):0.07214224088,(((((((((((((((((786:0.5336898435,788:0.2465087317):0.06237754963,801:0.5518137337):0.1138898261,((811:0.5591542088,820:0.5645821241):0.1696958896,813:0.6548271712):0.107230714):0.01873474475,(789:0.2577844661,792:0.3676346000):0.153782342):0.05075300438,((787:0.2646237028,(798:0.2992080260,802:0.4285058525):0.09444711823):0.03161633126,(794:0.3967771983,806:0.3703755197):0.1060874826):0.0735075232):0.04334391397,((796:0.2820127839,799:0.3005420371):0.09396947627,((797:0.4438250787,(815:0.4299167994,822:0.6817937835):0.3264390589):0.1436311939,803:0.4831249907):0.05330334938):0.06773536431):0.05540954526,(790:0.4711142597,((791:0.3406562194,816:0.6256287774):0.07422917962,793:0.4026470117):0.059292484):0.06321919928):0.05296629524,((817:0.6461876663,819:0.6806558172):0.1709119006,826:0.4913611404):0.06490019344):0.04117458677,((795:0.2441590798,(805:0.2771988026,812:0.5545216265):0.1313515467):0.09884370601,800:0.3763978761):0.1025579195):0.0534945575,(804:0.6024184552,((809:0.6304187653,833:0.8444120173):0.140797702,((824:0.6037303224,(827:0.5568569488,1529:1.7143557414):0.2023351718):0.1984350949,835:0.7627212857):0.1114741928):0.1032433342):0.07000531777):0.03818178187,807:0.5566806290):0.0610468487,(((808:0.4878513377,821:0.9649500277):0.03681441505,(825:0.6816278830,829:0.3122699570):0.1122629806):0.06429107354,810:0.6209300403):0.1152861517):0.06552516441,(814:0.6107320715,830:0.4277276986):0.1412771671):0.07483782923,(831:0.5081163976,832:1.4181172031):0.1858093241):0.0353268302,(818:0.8599067849,(823:0.6662034345,828:1.0462662110):0.1195491983):0.1207186644):2.660145634e-06,((834:0.4583455945,839:0.3069175092):0.3064781615,845:0.0000023213):3.231608913):0.2160928948,(859:0.8684682519,860:1.3830300985):0.102940686):0.3015309743):0.05790527544,(857:1.0280346672,874:1.3571928438):0.5864811879):0.1113740276):0.06473287084):0.06977307706,((((((2:0.1980897101,6:0.4137329800):0.162281305,29:0.3705382388):0.5201711922,26:1.1724179941):0.4041244666,2158:1.5316383597):0.326126896,1187:0.8582279875):0.6187581876,((((((((414:0.3264112161,1174:1.4298172011):0.04631715106,1531:1.5600520876):0.1866214977,(731:0.5962012518,1043:0.8929264222):0.2957615441):0.1397984548,((423:0.6195455434,959:1.3145116246):0.2561714571,1041:0.6544775418):0.09487117808):0.1791180341,(842:1.2145407833,949:0.6566644732):0.1203344306):0.07493575116,(876:1.0203567084,1033:1.3098665640):0.2663096142):0.06017811529,(774:2.2066024659,(((((((926:0.4696680403,947:0.6335388621):0.08218123407,933:0.6192115397):0.1028542239,931:0.6462714240):0.1085087787,937:0.7764020657):0.2203500944,2094:3.4618803972):0.2253181892,1053:0.9757118300):0.05282803436,((935:1.2956585479,(1163:0.9235006766,((1164:1.2411582342,1608:1.1641213241):0.235857058,1202:1.4538100646):0.1691033344):0.2102710012):0.1603585089,(1214:2.2782890286,((((((1437:0.2456807406,1448:0.2475749474):0.1094563281,1444:0.2037903017):0.2215045167,1459:0.5620741796):0.125624724,(((1455:0.1716058564,1457:0.1591556677):0.3292177795,1461:0.3281707092):0.1728116526,(1463:0.1624593241,1466:0.1653054295):0.3378498058):0.1226022334):0.1876917022,1464:0.3034985125):0.2316897053,1460:0.2854178113):1.428070705):0.9414372814):0.05949937479):0.1580455053):0.02241972222):0.06613109511,((((((((511:0.5665424247,514:0.4563279045):0.1143757627,524:0.6021810588):0.1744903258,529:0.9734888742):0.1181142996,521:0.6711353213):0.5407999179,(952:0.5973131575,957:0.5620422241):0.6020269093):0.3508835787,(1160:1.2787738523,(1162:0.9403805089,1884:1.0300727116):0.34293993):0.1346138608):0.08934192142,(944:0.9371834150,946:0.6700095622):0.5948042697):0.08764292124,(((713:0.2273548293,(714:0.1670705839,715:0.4704755944):0.04877161882):0.1698415107,1130:0.6220636539):0.1534289421,728:0.7948556940):0.4675330531):0.09081649997):0.04221940186):0.03086816197):0.1277119613,((((((((327:1.5407794214,1447:0.8985238051):0.1646892622,(((1398:1.0496806054,1446:0.7869508176):0.1568156518,1451:0.9983556022):0.03748223123,((((1440:0.5552524886,1450:0.8173069431):0.09817527068,1443:0.9381849637):0.1155017365,1442:0.9816455187):0.05066598831,1441:0.7396365239):0.1087494333):0.1772807564):0.1247055031,1445:1.0528412686):0.3806927946,(((((((((((((1391:0.5005087011,1416:0.3311803496):0.09193939211,1426:1.0984076522):0.1822025612,(((1392:0.3177382616,1393:0.2135544048):0.1368796815,1403:0.7419038824):0.1009184903,1396:0.5073483649):0.08817155457):0.08762512624,((1400:0.6458715437,(((((1404:0.4407291395,1428:1.2021015682):0.08289519035,1425:0.9180828839):0.04546790984,1438:2.0702317693):0.1033931071,(1427:0.8028141661,(1430:0.0000027293,1439:0.1474316919):0.5707053798):0.1785226636):0.08946651705,(1405:0.4303575174,1413:0.4235087841):0.2624563492):0.05490898912):0.02158104805,1406:0.6699710057):0.04466691849):0.05880423625,((1397:0.3308829633,1402:0.2981900439):0.2318894608,1419:0.3897914932):0.08065421368):0.008101493699,((1394:0.2388891363,(1401:0.3316957455,((1409:0.3931552812,1453:1.9579217993):0.2031410393,(1415:0.5574700926,1423:0.8121129835):0.1417471365):0.1955314204):0.04639654156):0.05945338028,((1407:0.8047019870,1417:0.7323839600):0.0948475268,1412:0.6448812968):0.1941079247):0.03304411276):0.06495727342,1414:0.6760548931):0.02981205992,1408:0.6567547332):0.05518823701,((1395:0.5018506420,1399:0.4138656751):0.1456465705,(1418:0.7140816147,1449:0.5386344061):0.2263967518):0.146665793):0.03255936153,1410:0.6805901836):0.09612735341,((1411:0.4940581235,(((((1452:0.2538691043,((1456:0.1910329267,1458:0.3427857868):0.08271505942,1472:0.1586247581):0.04293015515):0.05011817461,(1465:0.1966689277,(1473:0.2638902921,1474:0.2258345566):0.134691912):0.06200080957):0.04754089309,1467:0.2798556915):0.1824545268,1475:0.3660036322):0.07274338305,1469:0.1515101238):2.007110523):0.2432277073,(1422:0.8867356124,1432:0.5812263446):0.1074660874):0.1160449394):0.04027702067,((1420:0.5282189501,1433:1.2137483895):0.08842889914,1421:0.7206769212):0.1437302728):0.07776791577,(((1424:0.8274596103,1434:1.2059831514):0.1778628466,(1431:1.0173912232,(1435:1.5412317294,1436:0.7710275798):0.1872853808):0.2473210382):0.1312207103,1429:1.0818273839):0.106381562):0.4271295046):0.1861614797,(921:1.1610001066,1784:1.5139091345):0.5128204168):0.1168482018,1775:1.9473910149):0.04235652676,((575:1.2420148989,955:1.0265288980):0.424179715,((((((((((((((((1616:0.2042009750,1619:0.1673943969):0.1127687427,1636:0.1478090251):0.1320928599,1628:0.3527016833):0.08458358672,1652:0.4925463307):0.04625021282,(1638:0.4060227058,((1661:0.2989828283,1665:0.4253303953):0.2408606327,1666:0.5898195731):0.06670322702):0.07798617495):0.03717109013,(1633:0.3014594582,1664:0.4120703088):0.06052880473):0.01030920306,(((1627:0.2979774506,(1635:0.3474633417,1651:0.4096259682):0.05620182554):0.09193355217,(1649:0.3823446298,(1650:0.3345329353,1669:0.7355890701):0.08580731977):0.05335930369):0.02295308837,(1637:0.3494758706,((1646:0.3042032300,1653:0.2749904527):0.2210462336,(1654:0.4796036800,1659:0.5859095463):0.08412168557):0.05195464217):2.260667854e-06):0.05448540848):0.05805915852,((1617:0.1478022406,1618:0.2159671968):0.1226254323,1644:0.3564067192):0.03683583031):0.01360937873,(1629:0.3015320523,1632:0.3160179656):0.07362156949):0.02191086581,((((1620:0.2554802707,(1645:0.4048115765,(1668:0.4316073030,1675:1.0622354158):0.3201123304):0.06833884946):0.03651965645,(1621:0.3295325030,1622:0.2150476134):0.131821066):0.01592661559,((1631:0.2616270610,1647:0.4324645867):0.05116632996,1658:0.4644392255):0.03718525555):0.04405633859,((((1623:0.1956784258,((1642:0.3345239545,1660:0.6139958774):0.1659559443,((1655:0.3113795419,1694:1.1629841153):0.07613579162,1657:0.3945375256):0.1049984885):0.07453535286):0.04813637203,1639:0.3967139792):0.04548443858,(1624:0.1735215174,1630:0.2289247853):0.1607487504):0.05166029203,(((1626:0.2735108050,1656:0.4489093779):0.05840849941,(1640:0.3463457219,1643:0.3274959656):0.08353308143):0.03814136972,1634:0.2936171110):0.06115790183):0.03326868325):0.03498347271):0.02913755112,(1648:0.1395197481,1662:0.4371055651):0.3788122344):0.02345837404,1625:0.2804568380):0.08054134572,(1663:0.4473035219,1695:0.7933205238):0.1690181317):0.03650609125,(1641:0.3269029412,1667:0.7436038539):0.0667165531):0.5548087347,(((((((((1670:0.3218245066,(1677:0.3437424994,(1696:0.6414165959,1698:0.6300494186):0.08091439456):0.03542598072):0.06675700833,((1671:0.1950735849,1676:0.2636403023):0.01772330219,1673:0.3476506522):0.03366784817):0.03914493518,(1678:0.3338970482,(1692:0.2143673478,1693:0.3186284216):0.1267676383):0.04936765406):0.02882527078,(1672:0.3178019415,(((1686:0.4365565777,1705:0.8695122023):0.1037290682,1697:0.5232343988):0.04644357486,1701:0.9060451465):0.1078738004):0.03544264954):0.02804024883,(((1674:0.2439070504,1682:0.3427552422):0.1319939159,(1680:0.4710820888,1690:0.2361950747):0.1674922319):0.04831884034,(1684:0.3095690147,1687:0.6292791485):0.08503584224):0.04567800633):0.035778114,((1681:0.3142966682,(1683:0.1804464099,1689:0.2405254403):0.2313536307):0.0711028312,1691:0.6636678892):0.04519049284):0.05292209401,1704:0.4356152706):0.04600875694,1688:0.5396140452):0.1088079811,(((1679:0.4701162746,1699:0.7707450421):0.0850905211,1703:0.5584746146):0.08389484385,((1685:0.3359682110,1700:0.5840073668):0.2532713121,1702:0.9730956447):0.07182128164):0.04941464403):0.2156830094):0.7158687015,((((((((((((((((((((1886:0.1018785399,1887:0.1951910202):0.1852665889,(1889:0.2747889200,1892:0.2716135585):0.05970102271):0.0881662849,1890:0.3382409122):0.03967172814,1893:0.3563321663):0.07822804235,1894:0.3724878364):0.1005844234,(1898:0.3034891046,1912:0.3914112242):0.07579231081):0.04373279044,(((1891:0.2018351327,1900:0.2260476344):0.07360856527,(1896:0.2295694880,(1904:0.1627566247,1930:0.3629003403):0.241202659):0.117224378):0.02702926051,1899:0.2676755557):0.01894718841):0.04661115665,(1910:0.3797058849,(1926:0.3424351981,1928:0.3393989414):0.2702735938):0.04751703045):0.01930881102,(1901:0.3527558353,((1905:0.3256527889,1907:0.2840175975):0.08440307931,1922:0.6299400734):0.0733419772):0.08863559201):0.02000157343,(1919:0.5021868237,((1924:0.4633280853,1927:0.4517677555):0.07925273613,(1934:0.4025764079,1937:0.7241975035):0.4223864298):0.09696900883):0.1011277584):0.04470812517,(1902:0.2925949437,1921:0.4331606160):0.09304676696):0.04724116632,1915:0.4560705867):0.04875059178,(((1908:0.1663098909,1932:0.6517816224):0.1355383421,(1925:0.2943822878,1933:0.8927525440):0.07703642054):0.03573568798,1914:0.4302583796):0.09103583629):0.04657630484,((1895:0.3156479691,1897:0.1857388469):0.1087107267,1909:0.3131241944):0.1655057618):0.02844120275,(((1888:0.3846465359,1917:0.3123444417):0.1664281989,1913:0.3739925707):0.1641970983,(((1903:0.3861095229,1918:0.5260923903):0.1073773819,1911:0.4301054121):0.03064435735,1941:1.6897069367):0.1057090002):0.07543347784):0.03777689663,((1906:0.4783346535,1935:0.8462654931):0.1298476319,(1916:0.3506522888,1923:0.5446318497):0.1884209011):0.1023487101):0.03588711859,(((1920:0.4218324623,1931:0.6937445050):0.0681183516,1929:0.6199016642):0.05800679074,(1936:0.9071432991,1942:1.4391158080):0.06788650433):0.08717591313):0.1460813926,1938:0.6062102983):0.1949450613,(((2051:0.4603855790,(((2056:0.0895613262,2097:0.7785860106):0.2833161937,2090:0.5056588137):0.2887616105,(2089:0.4198804470,2098:0.3492488019):0.390252633):0.1606660997):0.1539768234,(2101:0.4999435096,2214:2.4036420959):0.4452648533):0.409869486,2066:0.1720154532):2.225257276):0.2419967546,1939:1.4034310956):0.3480226441):0.06736693642):0.2193260623):0.1112820478,(868:0.9114908106,1454:1.1815762345):0.9845838917):0.01358585907):0.1075974566,(((132:0.7264190008,164:0.6659193244):0.5797183522,(256:0.3376343721,(420:0.5187733470,421:0.4671486901):0.2262753458):0.9274914382):0.07841470631,(((((838:0.4091244402,((((841:0.4217593672,1787:0.3060015907):0.1371969337,848:0.6303300426):0.1257083246,850:0.5500420575):0.07193460294,(847:0.4532790923,851:0.6891266200):0.108426868):0.1438248029):0.2939248907,1754:1.3220175646):0.1173817174,1795:2.1901758879):0.1613286035,1383:2.7770567575):0.1167886023,((936:0.1680646301,962:0.8940774096):0.5734067983,964:1.5944012771):0.3579044953):0.1948844349):0.09528182471):0.05005403966,((((((((((179:0.6732131662,((227:0.1853195619,258:0.3570572010):0.1321368105,264:0.3347766283):0.05225083752):0.07902830575,(((219:0.3059404082,243:0.5785854731):0.09770945186,222:0.4538524418):0.0430118085,262:0.5410531043):0.06859654333):0.03843716898,226:0.3808292068):0.2616863816,244:0.5834605306):0.779191651,((((221:0.3944840516,(242:0.4171091619,249:0.5345574390):0.06798282496):0.07408570665,(232:0.3838331642,(((239:0.6062824111,261:0.4002573365):0.07536713773,248:0.6578684240):0.01960355202,257:0.7518017883):0.02948148058):0.01724095279):0.09930398529,(238:0.7282069599,265:0.6546755632):0.136262859):0.07979070772,254:0.5176295492):0.5131297022):0.1684271003,1210:1.5830410261):0.04037141471,(((((((((180:0.3657734798,203:0.4851579730):0.1462026391,209:0.7011858288):0.1123614123,204:0.5014604545):0.1906716343,((((((181:0.1931882714,(190:0.3407514775,(201:0.3777140305,(207:0.4377791873,215:0.5083889516):0.1757255889):0.1078263959):0.05651694128):0.08972047291,(((((182:0.2908238974,196:0.3448676243):0.0514821879,183:0.2293532280):0.08801659331,192:0.2561038016):0.1728882717,199:0.3985167306):0.06514161271,(((187:0.2303740409,188:0.3603931231):0.03572302133,191:0.2622991467):0.05780036389,(193:0.3095723496,195:0.2496372445):0.04828213451):0.07809809249):0.03608051492):0.03545178977,((194:0.2866018051,206:0.5190121944):0.05034707477,(198:0.2743827981,200:0.3496339372):0.1141473776):0.07415108109):0.03272622639,(((184:0.1783186961,186:0.3158945414):0.207256702,189:0.3255973405):0.07234335469,(205:0.3897662475,214:0.5532795970):0.137172755):0.03217089527):0.08590551782,202:0.4351953471):0.04750715037,(185:0.5559390190,197:0.3481610770):0.1460371415):0.09244865946):0.05824075295,210:0.6702275138):0.1060326357,((208:0.3978651274,212:0.8957227354):0.1671381608,213:0.8874398909):0.1312128278):0.09204220991,((211:0.6553952101,216:0.7932287533):0.1053113349,217:1.2821443077):0.09469128579):0.1371242851,((((218:0.3835751653,228:0.8796012135):0.09609910225,236:0.5856467650):0.0628892927,220:0.2251095941):0.8437690847,233:1.3983647572):0.1925942807):0.1891528204,((((223:0.7155492762,229:0.6973486882):0.1884492998,(260:0.7105231680,2150:2.2548552431):0.1667732439):0.1069853052,((230:0.4680054268,1188:1.4110591907):0.1626020804,234:0.9526775841):0.2115119068):0.1439161792,224:0.8679411544):0.2899277252):0.06143173709):0.05260257732,((1776:0.6198979596,1790:1.3347354871):0.8586114336,(1785:2.4000404539,1786:1.2499547245):0.1690402898):0.618575592):0.05948621682,(((((((((((((((((531:0.2170218335,532:0.1721567422):0.02298028101,(550:0.3999105612,551:0.3319804877):0.1223940149):0.03369527859,540:0.2799730158):0.04958012271,(554:0.2062346957,(559:0.3431837484,565:0.5571774624):0.1147677307):0.03165688102):0.01421124921,((533:0.1560614893,545:0.3563295383):0.06302353424,(((534:0.1832623111,541:0.2537115997):0.04159800563,539:0.1926817323):0.03031524248,(556:0.3744945969,560:0.3532247209):0.06456509762):0.01843702111):0.01385922292):0.04420790709,(536:0.1668803656,(((537:0.3654861705,548:0.3090280348):0.0570843968,557:0.3982533830):0.053733272,542:0.2567739096):0.03923154723):2.491235588e-06):0.03363696031,(((535:0.1692088677,((538:0.1516090318,544:0.2044114050):0.04428902766,543:0.2476919687):0.02877427417):0.001936882503,546:0.2293940590):0.152999052,(547:0.2101784885,563:0.4075370080):0.0833495407):0.01774751407):0.02937338611,(553:0.1726592465,558:0.4188349863):0.09402716644):0.04659865822,((552:0.3473710732,567:0.6490830633):0.06237727471,(555:0.3527230397,564:0.6966240893):0.06465474879):0.02490694233):0.02031615698,(549:0.1608149443,568:0.9300650675):0.1121360244):0.1597522472,(561:0.2132168033,562:0.2313250903):0.2525453003):0.1194649949,(569:1.2928354294,570:1.5237834288):0.4081450125):0.05389307547,566:0.5506790119):0.2638418688,573:1.3399337587):0.1260381174,(577:0.5784296430,578:1.9197900440):0.4391834417):0.2230842811,574:1.6152500536):0.215405226,572:1.5114647950):0.4622754593):0.06496415797,((((225:0.2656000452,((((((231:0.2114923631,((237:0.2757130825,259:0.4483921106):0.04873624174,255:0.2749915159):0.02285170691):0.04064250904,(235:0.4179443949,240:0.2851107669):0.07151030882):0.06023969049,(247:0.3731564744,253:0.1717177682):0.03748941577):0.02395071791,((246:0.3652275442,250:0.3314381056):0.0358414974,(252:0.3063131471,263:1.0192723960):0.1542115977):0.0555766655):0.06647198459,241:0.4342923289):0.05132787453,245:0.2918072610):0.0945971029):0.4832782214,((934:0.5430518636,967:0.9386881924):0.1137222558,963:0.8220087446):0.6385695697):0.1939585964,(571:0.7179830209,1545:1.9464342977):0.267298352):0.1755462052,(1193:0.7992167576,(1609:1.3280029586,1614:1.5221520143):0.4886511145):0.8798618161):0.176370673):0.1074957901):0.3239697079,(((((((91:0.1568727117,100:0.2886506808):0.0916870498,(((((((((92:0.0792028955,95:0.1829366917):0.04400201051,((93:0.2713674778,118:0.2593622808):0.01337862598,((96:0.2034700383,106:0.2846198986):0.02567839805,97:0.1642476778):0.05158566683):0.02094625738):0.02533306519,(112:0.3678399965,(116:0.5213928614,125:0.3928344415):0.03548289647):0.06875972989):0.0222124474,((94:0.1743561299,(((101:0.6115511529,(120:0.3698885039,(130:0.2995818842,134:0.3218449976):0.9359628936):0.200360433):0.1199756149,(107:0.3437909404,119:0.5507597190):0.06441786121):0.05881448227,(102:0.3152058633,((115:0.3599165651,123:0.6986966740):0.08220178319,117:0.6027694298):0.1335113534):0.04738973541):0.05392880483):0.02441466776,(((103:0.2189036757,126:1.0188517529):0.04877186004,((105:0.2382593809,108:0.3620991601):0.06993746531,110:0.4580107335):0.0370606283):0.03238625598,129:0.4366896376):0.02976430197):0.03045060143):0.04419919801,98:0.2608844808):0.02696870939,(104:0.2283822686,113:0.4791684210):0.03438808865):0.05154794544,(109:0.3512943643,111:0.4426559004):0.04399970785):0.0201069699,99:0.2539722687):0.03088690554,114:0.4538112977):0.04576160811):0.1062061385,121:0.6965789444):0.07178454496,122:0.6899854647):0.07668778701,124:0.6682458480):0.08281884428,(127:0.5669847681,128:0.7683342580):0.2953575115):0.09549785967,((131:1.0011395741,133:1.0475140700):0.1442660028,154:1.6739246117):0.1570950178):0.1539169829):0.281368224,1553:0.8446273135);
 09: -829402.051615 (0:1.7826150126,((((((((((((((((((((((((((((1:0.7231198124,3:0.5549355162):0.07615401448,13:0.9145211411):0.07505161702,4:0.5616104132):0.03789987108,9:0.7825555450):0.2515083853,(21:0.2851062407,40:0.1468119895):0.3712667628):0.0594294864,((7:0.5458566682,15:0.5873287724):0.2432821238,56:0.7023930243):0.1728950999):0.07873728709,(((11:0.5654058420,(24:0.9416934716,36:0.7941156690):0.1635544816):0.1428922495,(22:0.8844041492,2103:5.1098209941):2.507068816e-06):0.08606048386,74:0.6062292620):0.04568226477):0.09888411433,(19:0.6370053244,71:0.8453818520):0.4711259677):0.2585439144,(14:0.7066121205,62:1.3367905519):0.449477634):0.3061620791,(75:1.4007208706,312:1.7753124324):0.1209762021):0.3274339459,((((((52:1.1314801786,(55:0.8173617822,778:1.2569781716):0.560292667):2.986349368e-06,1175:1.6968533558):0.1015328814,1171:1.8393864916):0.07395289634,((64:0.8403334171,(((((1122:0.2571311613,1127:0.2140106684):0.06330328828,1133:0.2280317529):0.06607441544,1125:0.3553945917):0.04219315049,1136:0.2072348097):0.06422783382,1135:0.1572211765):0.6369032764):0.06779053185,1779:0.9756556705):0.4521234076):0.04955372249,1185:1.8777064569):0.03845607469,(((775:1.1293358877,785:2.1082739291):0.5473931058,1549:1.3969463274):0.4387649307,((871:1.3978802317,1186:1.2366481193):0.02797392303,(875:1.5468580974,1179:0.8365763073):0.1309445938):0.2743518371):0.153582957):0.02953564435):0.05772250964,((((((((((((((1476:0.1935038242,1481:0.2993998915):0.04307987942,1523:0.2515762069):0.1162159211,1480:0.4362651546):0.1360703995,1495:0.9262732645):0.08406415773,(((((1477:0.4473471521,1503:0.3218526512):0.04357042791,1497:0.3376120891):0.09642244395,1493:0.8946156170):0.04192778247,((1478:0.2150027892,1479:0.2096721415):0.221631093,(1494:0.4852243585,1500:1.3871323089):0.1764261685):0.1234547069):0.07353038946,((1483:0.4216401667,1496:0.6075634718):0.04304634957,(1484:0.5328222542,1486:0.4666768761):0.1323960231):0.0678181756):0.1114397459):0.01104535862,((((((1482:0.1409988089,1485:0.0940771376):0.07407305134,1488:0.2677797646):0.3574146222,(1512:0.8868953113,1540:1.3926095453):0.2925797749):0.1699093297,1487:0.6839761410):0.06720061172,(1489:0.7421019177,(1492:0.5247276438,1539:1.6378641267):0.1928802166):0.1221475974):2.575480101e-06,1510:1.3429318434):0.1066521704):0.1255893676,1499:0.8189832365):0.06137872327,1491:0.7261583101):0.09273181378,1490:0.6251709079):0.162422972,(1498:1.1650904333,1543:1.7005562343):0.1195609185):0.0748950706,1504:1.1493633558):0.1705608331,(((((1505:0.7354307399,(1516:0.7730009654,1518:1.4722386903):0.06544450993):0.07258424151,1507:1.0597428021):0.1421541221,(1508:0.2185228416,1550:0.0000027120):0.6225334473):0.05184241554,(((1515:0.7131902378,1517:0.8606316483):0.1777720301,1532:1.0394494546):0.1171664947,(1521:0.2099788585,1551:0.0000026543):0.7996591681):0.1427546883):0.1253860226,1524:1.4459060640):0.3104432322):0.07801715114,((((((1501:0.4596023019,1509:0.4746925837):0.1695831986,1502:0.6667822884):0.09102789928,1514:0.8312184865):0.07186016546,((1506:0.8184325913,(((1511:0.6612755954,1538:0.5149265880):0.3099283525,1522:0.8745723283):0.00141944852,2211:0.8703256635):0.2329726418):0.09011940322,(1513:0.8322392002,1526:1.0624484433):0.238225536):0.1197989844):0.09973353964,1519:1.0808372013):0.09930646247,1534:1.3603333856):0.3446459424):0.1819759958,1547:1.6061478699):0.3822393123):0.04880597073,(((((69:1.1280009911,(1375:2.2158391651,1525:0.8134845531):0.8859198813):0.1778564564,(((((1023:0.4553360111,1040:0.5476150456):0.2665283569,1044:0.9626500369):0.2235854523,1031:0.6000037614):0.2299342751,1152:4.1120678320):0.2117916825,1161:1.0220911816):0.2326576706):0.05870105126,(((((314:1.1591464886,(2102:0.1229301571,2107:0.6143558780):1.695404004):0.6164775861,((783:1.4091962693,(1753:0.5578470245,1773:1.0900733674):0.4833047581):0.2468807125,2283:1.1514940226):0.2734576857):0.234826093,(1757:1.7401689207,(1765:1.2114205254,1770:0.6286215893):0.1892822792):0.1661392479):0.08822445946,((((((((((((((((((1172:4.4628162049,1712:0.0689362767):0.3385193701,(1720:0.4378761595,(1722:0.4748999838,1734:0.9646758454):0.1028372922):0.1149701092):0.05409974193,1718:0.4534768431):0.01768606552,1709:0.3563812980):0.06001443656,(((1706:0.2307989957,1710:0.3322636113):0.07542113594,((1707:0.3584753250,(1711:0.4295670624,1715:0.6066956097):0.05372264369):0.1477038835,(1708:0.2121816555,(1716:0.4090678971,1717:0.4640486898):0.09038336298):0.05045509209):0.04445892236):0.04828228796,(1713:0.3782164969,(1714:0.2873628957,(1726:0.6268972905,1730:0.7608215050):0.173841639):0.04178892379):0.08214659245):0.04229797215):0.04634463876,((1723:0.5392239062,(1724:0.5261333075,1727:0.8488918370):0.06712685386):0.0936589295,1735:0.9722243132):0.0556036862):0.04655360734,(((1728:0.5100248234,1752:1.8748629674):0.1380731923,1729:0.7859345632):0.1189401576,1749:0.8718831794):0.07709788069):0.06101254356,((1725:0.5148224394,1740:1.3602371447):0.2033887257,(1737:0.0000022840,1744:0.0664540558):0.4936433533):0.04549063606):0.06273236316,(((1719:0.5328478096,1738:0.9588750278):0.08296407575,(1721:0.4356801232,1736:0.8057224025):0.0990853268):0.07009361464,(1739:1.0235886562,1741:0.8648334585):0.1929322092):0.02328658899):0.1313179533,1732:0.7592713102):0.0671553727,1731:0.7948585751):0.03989824087,1745:1.3736830776):0.02910237035,(((1733:0.7838511877,1743:1.6934825977):0.1085124543,(1746:0.0000025855,1751:0.0000021024):1.155246515):0.1372227672,(1742:1.2575348816,1783:1.0350594238):0.1642308899):0.04722416663):0.09967081362,1747:1.6847856317):0.07815410301,1781:1.8026056779):0.1089657854,((1766:1.3322886640,(1774:1.6412859979,1782:1.6223947111):0.2164294854):2.77807539e-06,(((1777:0.3955047540,1791:0.3062833028):0.2250576342,1797:0.7509092135):0.1899941811,1789:1.0470325382):1.309680434):0.1648104366):0.1331249258,((1756:1.4501620358,1771:1.9188812325):0.1633995551,(1794:1.3632941053,(1796:0.9147072576,1798:1.0972466116):0.03743122276):0.8520618706):0.1164299174):0.1232932239,((1748:0.5000732772,1750:0.4358566188):0.9093941083,1762:1.7338958622):2.736106913e-06):0.147718347):0.0752837628,(576:1.3415105037,((((((((((((((((1943:0.1828814581,(1944:0.1534201386,1974:0.4705754856):0.1795578489):0.04514155223,1964:0.4207449728):0.0338479106,1948:0.2099049997):0.0386290715,1945:0.0965057138):0.1049329304,(1946:0.1330910911,(((((1947:0.1130614213,1970:0.4330723975):0.07044158327,(1950:0.1703391073,1960:0.1914989107):0.02953780902):0.02229847444,(1949:0.1308395548,1956:0.2329997024):0.08638151969):0.02567679894,(((1952:0.2246220298,(((((1953:0.2252400758,(1959:0.2380284107,((1968:0.2285659599,1979:0.2381066169):0.327129027,(1983:0.6586466747,2005:0.7799769624):0.1079135804):0.1181121219):0.01461093903):0.1013941501,1958:0.3267498003):0.09072169775,(1973:0.6181803909,((1980:0.3639126652,1985:0.3678270224):0.09493126565,1989:0.7396456961):0.09352504414):0.03754935162):0.0545492467,2000:0.9594400265):0.05498302586,(1971:0.4111827907,1972:0.4379828517):0.1146919397):0.04078967119):0.03661036291,(1954:0.1738464711,1969:0.3993212706):0.0842976031):0.006232524426,(1962:0.2825197503,1966:0.4211877059):0.05515582613):0.08700382948):0.02616210049,(1951:0.1621313329,((1963:0.1576542213,1999:0.7623285289):0.1538680994,1976:0.3676906274):0.1306681594):0.03244655521):0.03108490659):0.04722591703):0.01743464962,(1955:0.1801255814,(1957:0.3071004460,1961:0.2808381966):0.03698734835):0.063945326):0.03217443121,1982:0.5833257864):0.02841003013,((1965:0.2911177732,((1977:0.5295906792,1981:0.5472668470):0.05628026358,1998:0.6948423901):0.09481651583):0.03893850097,1967:0.3200471498):0.1206997158):0.04575159112,1975:0.4401522863):0.05210348811,(1994:0.2591613528,2002:0.9325555060):0.1554449287):0.03518423238,(1978:0.4891148323,1986:0.6032780324):0.1185220146):0.07832397699,(1990:0.6395824029,(2010:0.6302638526,2019:0.6832665259):0.06194477216):0.07200816222):0.07578509587,(1984:0.5675616421,1987:0.5096025543):0.1058785274):0.03804554818,(1993:0.8655430387,((2003:0.5092209098,2008:0.5684289253):0.113375816,2016:0.7000045455):0.08452682938):0.04916131961):0.1131949554,(((((((1988:0.3153283654,((1996:0.2542295571,(2009:0.6304470579,2022:0.3981478224):0.04426337208):0.04448140668,2018:0.4775391805):0.04193392959):0.04687159364,(1991:0.2173670830,(1992:0.0861684976,2001:0.1656129373):0.06787354515):0.08352097322):0.02059061921,((1995:0.2670818339,2014:0.3654604893):0.05902056952,(1997:0.2571730414,2020:0.3639507487):0.1157560228):0.024285016):0.08866848391,((((2004:0.2864040991,2015:0.3807232718):0.02777927969,2011:0.3139931444):0.06949230063,2012:0.4990361641):0.0353949512,2013:0.6428106239):0.05460892328):0.05901347413,2007:0.4653786918):0.08290182739,2021:0.5391613197):0.1402485943,2017:0.6424329762):0.2536979342):0.2810928024,2006:0.7069470859):0.5381044402):0.9456184337):0.04972300397):0.02849912679,782:1.6422138796):0.03132933843,((((395:1.1349656722,1537:0.9510179868):0.05139399674,1882:1.6140731157):0.1427530743,968:1.3828138188):0.1862985254,(((854:0.5718894005,869:1.1750550086):0.9814887022,1176:0.9202742608):0.04549308597,2163:2.5722885332):2.897655166e-06):0.1837004791):0.05263765383):0.0395544052,(((((((((((30:0.3326927037,(49:0.2440213574,((497:0.2085300620,((500:0.3065575461,(505:0.1640118338,1544:2.2625260130):0.2155606257):0.06638075789,508:0.6575771073):0.03674488099):0.04604437783,(((733:0.6442545410,747:0.2540512492):0.1057738557,742:0.3910296074):0.03969116796,737:0.2919436011):0.1133620827):0.04583350812):0.159334503):0.08160177564,417:0.4751490853):0.09016287485,79:0.5082395296):0.02818866519,836:0.7461546468):0.216625477,840:0.6201874743):0.3261955793,2149:2.1313762258):0.1420101074,((1032:0.3858673884,1037:0.2913719481):0.2708951276,1380:1.7997000969):0.3377995155):0.09421187817,(771:1.2182382648,((1035:0.4905075183,1051:0.4188216702):0.7003548258,1548:1.3884577912):0.4050628181):0.09774457044):0.138978401,((((953:1.5999125000,(956:0.8433202059,958:0.9536219601):0.1583950103):0.1198166515,(1167:1.3318769056,1198:0.7839176887):0.6769855038):0.1469784259,((((((((((969:0.2334864794,1000:0.4511425028):0.06516119671,974:0.2745250379):0.07644048869,((((((970:0.0404116166,984:0.3963256840):0.1514975721,997:0.5846051414):0.007504419289,(971:0.2553055292,1001:0.3826939361):0.03425219802):0.02869206095,983:0.2810364009):0.05810234393,((975:0.3033541547,((981:0.2606774484,(1002:0.6080818021,(((1007:0.5260864010,1008:0.5122071773):0.1468411291,1010:0.6263332511):0.7833197504,1021:1.0725008787):0.1981953496):0.1494344052):0.06111127872,(985:0.2974397392,992:0.3939710865):0.09618997154):0.02275953559):0.03680400909,(978:0.3732494977,999:0.1421212064):0.07130946452):0.03648219182):0.0473393219,(976:0.2744395112,((977:0.2399624518,991:0.4056851447):0.1241985364,(982:0.2853368487,996:0.4946227494):0.05148536887):0.02953333453):0.03395799098):0.0533273797):0.01971658488,(986:0.3475362134,998:0.4643827055):0.02214318459):0.05887914919,(972:0.3399563905,((980:0.3406514287,(988:0.3285021652,990:0.2931241775):0.219057382):0.04856186627,(989:0.4634240354,(993:0.4475936691,1003:0.8514372071):0.05661243186):0.07230990756):0.06002195243):0.02280435778):0.03898545979,987:0.5570735191):0.08613938608,(((973:0.2032941943,979:0.1559903242):0.3394863816,994:0.5458136591):0.09355818434,995:0.5257758954):0.04108798785):0.1646937579,1004:0.6941104778):0.1096236531,(1025:1.1502865878,1047:1.4277404826):0.3432365696):0.4945856724,1039:1.3005632472):0.2151082411):0.05244003095,1192:1.2751870637):0.04797863065):0.05400049311,((((499:0.2482028349,(503:0.3285652600,526:0.7918364027):0.009321086359):0.05803294879,(((((((((((501:0.3724041860,509:0.3587904240):0.1538376528,630:0.1464716541):0.09137624968,(627:0.2205280376,637:0.2435179013):0.1290705466):0.02828094072,645:0.5082363551):0.03597702926,((639:0.3297451116,650:0.5909561508):0.07971486382,641:0.2898725765):0.0966308387):0.02016110609,636:0.3629518968):0.01848227058,634:0.2752628060):0.009389610216,638:0.2398583627):0.0432670533,(635:0.3556518155,642:0.3185345604):0.03947634529):0.03526894997,644:0.4298824697):0.04909369357,660:0.3289923766):0.07232784083):0.7624593157,1554:1.8039542937):0.2789852556,(((((((((2215:0.1904974648,(((2224:0.1752459090,2226:0.1626638999):0.04942100811,2230:0.2001866647):0.01814688652,2233:0.3385759422):0.02396036622):0.02012784874,2216:0.1562112146):0.02321020619,(2221:0.1634094784,(2227:0.1505726371,2228:0.1698138539):0.03641631194):0.03522445588):0.02576802841,(2219:0.1111761857,(2231:0.2221371374,(2237:0.2351438212,(((2238:0.1459323207,(2239:0.1614199302,2241:0.2167153718):0.04440172103):0.04473460816,2240:0.2179571700):0.03029454569,2242:0.1753972589):0.1120228031):0.1745804322):0.02713596802):0.02463679876):0.01644402292,2225:0.2312169328):0.01960047042,(((2218:0.1024718938,2236:0.3501090714):0.03500256344,2222:0.2339208241):0.04267918651,((2220:0.1382837586,2232:0.2562768773):0.06928966298,2223:0.1703448035):0.03367687826):0.02734864799):0.01032573502,2234:0.1249591133):0.07312030189,2229:0.2104069613):0.5142634372,(2217:0.4830971873,2235:0.3968787643):1.071159851):0.6088427001):0.12097918):2.596916006e-06,1552:1.8955036929):0.06345629843):0.03148631656,(1048:0.8820274487,1535:1.0793609398):0.410937505):0.03762636996,((((((12:1.2963638794,61:0.7871979059):0.02450122589,((44:0.2289457689,53:0.2982210910):0.2321849288,68:0.6078480628):0.7028678439):0.06587109188,66:0.9278394470):0.07355527601,(67:1.3180773356,1370:1.7161624182):2.022454104e-06):0.1205677443,((45:1.2214450981,(1054:1.0313898444,(1165:1.2104308427,(((((((((1194:0.1195519407,1215:0.4916226644):0.1204627819,(1211:0.4511170062,1212:0.6696672159):0.1732263915):0.1670979593,1555:0.8996351946):0.04321536182,((((((((1196:0.2843114465,1216:0.1490418594):0.07046325853,1204:0.1496656240):0.0623249758,1225:0.2115652632):0.08878629851,1206:0.5658554569):0.04685986762,1221:0.0610045389):0.1151194735,1201:0.4138170074):0.08568236279,(1200:0.3579112167,1208:0.4047706020):0.2569250593):0.1996671081,(1207:0.0818291814,1217:0.3341969512):0.1725620787):0.1549079695):0.174190042,1199:0.4123984728):0.1859764262,((1195:0.0000028231,1224:0.6881810717):0.08375205973,1220:0.7585955786):0.343586499):0.1771087612,(((1209:0.2059105524,1218:0.1854404059):0.2874125473,1223:0.5853389451):0.128733971,1222:0.4364405669):0.09822882093):0.2368394116,1197:0.5558127505):0.5354917716,1213:0.9057423711):1.325892633):0.5517982405):0.07830478232):0.07683455417,((((((((((((668:0.5797901485,669:0.1844201896):0.08646177785,675:0.2708233240):0.116839661,692:0.5973848246):0.05370281492,690:0.5655715923):0.1338052946,(683:0.4990010821,(687:0.3447560857,710:0.6799990254):0.1724005977):0.1376921252):0.05598834556,((673:0.5147361362,(699:0.5047614141,721:0.5997474517):0.1059623469):0.0932903923,706:0.7410561770):0.08573137745):0.05117869269,(((((((((670:0.2942150143,672:0.2681626609):0.07308689135,693:0.6053541321):0.06244488031,(677:0.4596803409,698:0.7948577790):0.1233466053):0.1019632208,(689:0.4523906078,701:0.5971339397):0.2821725709):0.0515150322,(681:0.3603402994,694:0.6164198176):0.1583075632):0.03284555392,(674:0.4300853652,676:0.3881802015):0.1402093952):0.03042269912,688:0.5867242101):0.06273434844,(684:0.3097350286,744:0.4745093648):0.1007003974):0.03866070419,(((671:0.3761345236,678:0.3650370680):0.4646940324,((685:0.5748287870,((695:0.5298624140,708:0.6558845439):0.1136494171,704:0.8016558578):0.07722628956):0.05114542836,(703:0.6350562058,736:0.7425212840):0.1533542673):0.1028773373):0.07972613593,(((680:0.4795354214,754:0.5502740924):0.09285481191,686:0.5782199468):0.07469505013,(691:0.5622746601,700:0.7576809117):0.1466294338):0.05459387309):0.05037404584):0.07533768687):0.06252406955,(682:0.5375258559,((696:0.7208467145,705:0.6630454904):0.0796758855,707:0.8825098131):0.09870866959):0.1346150457):0.02552663139,697:0.8166757831):0.01038898014,679:0.4597034536):0.1187343745,((702:0.5642973985,709:0.5092253916):0.2156804294,711:1.1112858089):0.03932409056):0.1511494647,734:1.1277794060):0.3185647317):0.09355883262):0.0743565791,(((38:1.2975270695,((1759:0.6424394143,1769:0.7179624797):1.253254826,(((((2023:0.2262120808,2024:0.2047286117):0.2045565115,2035:0.5290908258):0.06442299584,(2027:0.2602781707,(2039:0.4712410965,2065:0.5098599984):0.08018736216):0.1059595807):0.0858920445,(((((((2025:0.3946323872,2026:0.1983747709):0.2169916661,((2029:0.3517598787,2059:0.6885049543):0.06983971832,2034:0.3640492087):0.05521590706):0.03337549242,(((2028:0.2935888085,(2055:0.6763600129,2058:0.7620047559):0.1546908948):0.04327842329,2031:0.3276909112):0.09959768774,((2040:0.4383194922,2047:1.1584460933):0.1679665882,2044:0.9122475674):0.08989844861):0.05772636763):0.01197675026,((2033:0.4215138873,2037:0.4714750668):0.072419383,2073:1.8774987535):0.02037733276):0.04295192303,(((2036:0.4768458178,2062:0.5833029853):0.02204394556,(2053:0.7619961682,(2061:0.7380853468,2063:0.4132942250):0.1568610686):0.0905374028):0.06522451875,((2038:0.5440742368,((2043:0.7352690280,2048:0.6271643744):0.1321730843,2050:0.8570089662):0.09738709844):0.06653360075,2057:0.5534165242):0.06916439504):0.03691287679):0.09158627536,(((2030:0.4014559865,(2049:0.7543905371,(((2064:0.0000023954,2082:0.1985131235):0.1935670639,2282:1.7158794070):0.08545298661,2069:0.5939869509):0.1153707178):0.1084162377):0.1206236689,((2042:0.6699141121,2083:0.7778661645):0.04592326448,(2046:0.6984686059,(2052:0.3705476019,2054:0.6213704514):0.4253330805):0.120433009):0.058348804):0.04701890335,2032:0.3102429079):0.05926684091):0.07598216747,2060:0.5145895639):0.02231943336):0.09161233345,(2041:0.5685919369,2045:0.7841694126):0.1163231101):0.4269919131):0.1875393921):0.1716530008,(741:1.0227248369,(1168:1.1190864151,1940:0.9366000580):0.3368952294):0.186660336):0.06742322796,(((((855:0.8120982002,1763:1.2235982040):0.6941323912,1792:1.1384896765):0.07343401513,862:0.7617223186):0.04886519466,960:1.2552612789):0.1425246145,(1462:1.9291143521,((1764:0.8858130022,1788:0.5636521844):0.9018728449,1793:1.2451873561):0.1945468329):0.1883963877):0.1798274978):0.07886905259):0.01926241397):0.02804864285,(((((5:0.9562217051,84:1.5364024853):0.2617616645,1036:1.1299994727):0.1145425643,((20:0.4520407845,85:0.6333556967):0.1805160335,37:0.6690605391):0.2622427818):0.07585346541,((((32:0.2048867864,((77:0.3459871489,80:0.4834912061):0.05359095102,83:0.5444049013):0.114789187):0.9148685233,72:1.1609821135):0.02314343395,82:1.0162069601):0.1248984229,((54:1.1054291410,877:1.2688000750):0.05281062165,(856:1.0045834875,858:0.6039231506):0.2663269101):0.09031083048):0.0841878349):0.1066352564,((((((((8:0.9796903974,1019:1.1025614363):0.007122076395,1029:0.5079531806):0.1027443527,(65:0.7380786805,425:0.4012123637):0.1745663199):0.07329977189,426:0.4979319305):0.1014136987,((((17:0.2281767375,776:1.1355627556):0.2340212453,18:0.1647123350):0.08091101974,87:0.7197923719):0.07163862996,((427:0.4442843859,((1005:0.1934780819,1018:0.2349534388):0.1079699441,1049:0.3971330170):0.05240122098):0.07129360071,1030:0.4118515295):0.1456801773):0.1751610845):0.1273373727,(((51:0.6712721571,(70:1.0275141524,1767:1.1035198200):0.09650106858):0.1378697931,1520:1.5226598131):0.09469089986,(((136:0.3326329212,(((((137:0.3239096811,144:0.3321319694):0.05187452912,(((139:0.3944256437,150:0.2823871589):0.07725167088,171:0.2453750228):0.05760780036,156:0.3374228504):0.06112698998):0.01993726296,151:0.3025680360):0.05347487941,165:0.3254595341):0.04986523156,140:0.6730025353):0.02948891511):0.169087064,143:0.6208915910):0.4746312416,((424:0.7553147611,(((1009:0.2518077100,1012:0.2300411751):0.0606139509,(1011:0.2605366505,1017:0.4528792680):0.2087010858):0.05816182078,1014:0.4396994542):0.2045992067):0.3032856336,(1006:0.5160013379,1013:0.8517662439):0.1496817376):0.09747108839):0.07530014721):0.05484285456):0.0742335284,((((((46:0.8556303742,(63:0.6491756581,176:1.1764647308):0.120978543):0.05091157661,(((58:0.9156331393,1169:1.4294913906):0.08762849635,853:1.3953665330):0.2284514113,((146:0.5403590803,172:0.4672199621):0.2324656072,310:1.5121948736):0.1041718229):0.05778445464):0.02692877567,1155:1.1556571269):0.04162180096,(((141:0.9620469724,(725:0.6448557003,(837:0.4443251107,852:0.7786982627):0.5240980831):0.08387020491):0.05820010974,1034:1.1806924318):0.02604490395,175:1.0145914886):0.04692268225):0.08011968511,((73:1.4668003890,(135:0.7622219309,1050:1.2242442320):0.09029839229):0.1114908475,(1760:0.8610746675,1768:0.9048396768):1.188231295):0.06049600237):0.03288486709,((138:0.7675703374,167:0.7030434846):0.1166872559,148:1.0136856092):0.08857560915):0.0591344976):0.03309581677,(((((16:0.6731365599,43:0.7498821640):0.08841036125,(33:0.4648088133,((495:0.1686663234,517:0.1949003662):0.1728706182,1045:0.4012256733):0.2867477173):0.1872892941):0.1815233347,((866:1.2240411430,954:0.9213257819):0.1246180012,1027:0.9191681670):0.1658418666):0.102508607,(((47:0.1545412381,720:0.0140843870):0.2553879918,1016:0.2315626883):0.1518350658,((((159:0.3725292827,(177:0.2097161821,178:0.2997867535):0.05258748449):0.07181015925,173:0.4787210667):0.0413122902,(((168:0.1491864394,((712:0.3272832290,718:0.2213827395):0.0524569992,724:0.1055288579):0.04211101271):0.03348847075,169:0.1753654680):0.04200969162,((716:0.2067962937,719:0.2970771003):0.08885135896,730:0.4152628014):0.06141077262):0.03583396696):0.07855091436,((1020:0.1889112193,1042:0.7311741460):0.1430138159,1024:0.6863287020):0.1327853889):0.2095754586):0.5443892812):0.06230169041,(((89:1.2367194960,740:0.8690777611):0.1636750175,861:1.4953284977):0.1765032102,(1154:0.4371881353,1181:0.5792387750):0.3772115438):0.05336717192):0.04329639092):0.03984404839):0.05195539579):0.06897853129,(((((((((10:0.5551479443,((735:0.9863230482,753:0.8980352976):0.09262050245,751:0.9014283575):0.1243411455):0.1481456468,(((48:0.6991622883,930:1.2740355638):0.1546985764,(435:0.5984157658,1541:1.6796927482):0.4595350034):0.03353440065,(88:1.1086430621,(768:1.0366080747,((770:1.0223537270,927:0.6187416734):0.1393634749,932:0.9820898219):0.1296125628):0.03402124596):0.04419633903):0.09890184059):0.06622964202,59:1.2159370027):0.02492694367,((((843:0.6454592078,870:0.5533074816):0.2042766862,846:1.1285089133):0.3194007671,849:1.3597533132):0.1218634072,873:1.7587811815):0.1438890841):0.02109834821,(863:1.8476382434,(((865:0.9395425238,951:0.7217221443):0.6596881288,(928:0.8399658653,1605:1.4504917713):0.06342206943):0.121633257,940:1.1266726737):0.04815220815):0.1215421479):0.06376638656,(((81:0.6767622325,950:1.1277639821):0.136710891,(523:1.0262354458,(929:0.6606205510,2157:1.4902977338):0.1605270732):0.1602428361):0.1424442122,((90:1.1622800931,(867:0.7986367906,872:0.8796227726):0.5636539902):0.1723629556,(864:1.3183043694,(1530:0.5969460846,1533:0.7491412702):0.5131004574):0.2208897455):0.0755614557):0.1043802364):0.07291914544,((23:0.6502402666,86:0.9631673260):0.1103782317,147:0.7424389212):0.2270858207):0.06320460492,2279:1.2545190177):0.03898679793,(((((((((((25:0.1936049157,39:0.6060724585):0.0762683826,41:0.2424872632):0.4021563404,(1046:0.1011447395,1052:0.1638648495):0.683004731):0.2231570551,(434:0.2931495428,925:0.1982105357):0.4472875115):0.6739080623,(1157:0.1548669084,1182:0.4483327844):0.9705752106):0.08833199527,(((((((((142:0.2129792301,155:0.2797738830):0.03626732386,((153:0.5322970013,158:0.2594965893):0.05710943729,(166:0.4418772953,170:0.2907974180):0.09262627009):0.03654165424):0.05290877021,160:0.2011556489):0.01147913963,(717:0.2533676299,726:0.2810327125):0.04977517833):0.06212015662,161:0.3399935675):0.0538223913,152:0.3727844035):0.07184247036,157:0.3721673571):0.124100972,1022:0.5708390401):0.3565571046,((416:0.7749453474,((418:0.3238090047,1150:0.3862563428):0.0992013632,1158:0.9267203820):0.01829788625):0.1692629299,(437:0.7978932871,1184:1.3805450811):0.175224503):0.09950363876):0.1464652817):0.07833215801,(((((27:1.0056991130,1373:1.0707991142):0.04428210669,78:1.3047732077):0.1045813058,492:1.0497308126):0.1110952419,727:1.0466093601):0.1418049024,((((732:0.4892537498,743:0.2537458329):0.1487125121,752:0.4780887203):0.1261843811,(941:0.5455128622,943:0.5588140041):0.1854805236):0.8981019038,(938:1.3328627363,(939:0.3652848359,(((1026:0.6647595104,1038:0.4411107139):0.1556486851,1028:0.3012586493):0.07780901211,2100:3.5419000166):0.2685098769):0.1727597668):0.1468302467):0.10419307):0.06518825548):2.287301889e-06,2105:4.1534156786):0.04393767064,(((((((((28:0.7414852420,76:0.5457719233):0.1511618194,(31:0.2203781634,34:0.6095997139):0.1223293462):0.1310318968,748:0.3542644457):0.1153216929,42:0.7305378828):0.1121601002,504:0.6162795577):0.3488821187,(525:0.2979362461,(527:0.0000024741,530:0.0000029788):0.06958122201):1.42619805):0.1752561069,(((((35:0.8331615462,((745:0.5443699116,746:0.4468317569):0.2307820701,1156:0.5286318480):0.1848353396):0.3087151719,((430:0.6022059093,513:0.4106893798):0.2151948947,769:0.5860780496):0.4500527981):0.1694646364,(((((((755:0.2958999410,756:0.2207585990):0.1018242628,(758:0.5045258772,767:0.6807218424):0.1429702763):0.101542322,(757:0.4675102114,(((760:0.5851901028,766:0.7702376047):0.1033492053,762:0.7673836865):0.1173782429,761:0.5790365715):0.1064488731):0.03861714024):0.07391205239,(759:0.7215075100,(773:0.0998480772,(779:0.4180883235,781:0.5374380050):0.4950327382):1.591978709):0.0496021831):0.08998888917,763:0.8058731437):0.1712149849,((764:0.8132547681,772:0.4725235820):0.2957309162,765:0.7387451884):0.07103620624):0.3088475621,(777:1.6940160948,784:2.4195386200):0.6013272254):0.2303411972):2.138291833e-06,945:1.4822591014):0.04917571999,961:1.5709594458):0.05439743811):0.044126395,(330:0.8688954006,(948:0.5823485233,((965:0.2764338428,966:0.4513755714):0.1635904188,1780:1.2032154371):0.2680100803):0.6887017375):0.37394822):0.07309307911,((436:1.4299817514,844:1.1902950054):0.2169913752,(((((((((((((((878:0.3968132642,885:0.3754647092):0.1574868278,892:0.6860279273):0.1178169517,((880:0.2768642339,884:0.6369225151):0.197478343,907:1.0689853612):0.1039794237):0.08141767402,890:0.6619122858):0.02220538456,((((879:0.5573293437,881:0.2546657184):0.1110194188,882:0.4526534273):0.4098115556,888:0.4727608987):0.05387939349,889:0.7883338099):0.04384686815):0.0527239017,887:0.8128253326):0.04363278902,((((886:0.6661100947,903:0.9358697090):0.1235692016,910:0.9571964661):0.09695409559,898:0.6938185347):0.04916629451,(894:0.8724390250,922:0.7380761630):0.2052854106):0.07711894412):0.07796847949,((891:0.8020626005,897:0.6532138393):0.1150165441,((893:0.4834137618,908:1.0267257973):0.1736799957,(899:0.7727281164,900:0.6712287786):0.1099296881):0.06545936957):0.09318224501):0.02833578636,(909:1.1372388047,915:0.7849218690):0.1988256974):0.05944082523,((883:0.7007603063,902:0.8330154126):0.1477309857,(911:1.0512234557,923:0.4109113468):0.2946711823):0.177577537):0.05154917837,(((895:0.8954593140,(917:0.7193365832,(919:0.0972362180,942:0.2643951928):0.5743681798):0.5670247806):0.05419977184,(896:0.5862211722,916:0.9881763592):0.1789931857):0.07011744509,(901:0.7390300226,(913:0.6146264509,918:0.9423002152):0.5953663272):0.1238188021):0.1170279041):0.04641522393,(((904:0.8231047283,912:0.9472914533):0.09363357413,906:0.7813549533):0.06801249527,905:0.8765132218):0.1348602693):0.1365857878,914:1.1224390726):0.09345585833,920:1.2843046217):0.2429955089,924:2.1876319717):0.1190153056):0.09756864078):0.05970557764):0.03081256557,1528:1.5247191897):0.03948466057,((((((((((((266:0.2749171659,267:0.1105338768):0.1315214655,271:0.2260295041):0.08842508044,(272:0.3693853416,282:0.4989133359):0.08519721521):0.1687873732,(270:0.3038974231,302:1.0418545286):0.104484955):0.09892462231,(((((((268:0.2423187525,(301:0.0119610748,303:0.0000027316):0.6153889998):0.1167455579,273:0.3791133800):0.1283282087,(276:0.3695390390,293:0.6393722044):0.2047051771):0.04948457134,((269:0.2722803169,275:0.4811228448):0.1511091427,291:0.5759115608):0.03409443557):0.08590081413,292:0.6593820172):0.02987377206,(((274:0.3973246355,277:0.5326194022):0.02286740909,(286:0.4840888359,296:0.6624483208):0.1528785963):0.06107486479,288:0.3851363504):0.03884258946):0.03390143752,308:1.7109755816):2.898659937e-06):0.04072163519,((((278:0.3872517746,279:0.3370167985):0.06993060269,335:1.7116042229):0.07954820005,(285:0.4929305137,(297:0.5256699702,298:0.5212855874):0.2587044339):0.1406436877):0.07230981329,((((280:0.2586609431,283:0.2111461158):0.2147265801,300:0.9348218322):0.02957169229,((287:0.5441981395,(295:0.4602892397,307:2.0006523439):0.2603518843):0.1058194895,(289:0.4839902589,290:0.5768328313):0.1599006686):0.09709738117):0.06866723986,(281:0.3491136798,294:0.5303404950):0.2327388263):0.04742194537):0.03209063377):0.1450711507,284:0.5977586972):0.08184387826,(299:0.4140508328,((304:0.1330089165,309:0.1540412044):0.1681645487,306:0.1421658815):0.3384678066):0.4230651862):0.3759681366,(((((305:2.4468846719,347:0.5942597935):0.3067654531,(350:0.5217414089,355:0.5628948022):0.1208200605):0.04516674032,((((((((311:0.6788128430,333:0.6283498270):0.03726895072,328:0.6060525918):0.05804560209,324:0.6040037475):0.06037482602,346:0.6822293731):0.03779215784,(323:0.4713123665,340:0.6158739510):0.1346511148):0.03761860456,((((((319:0.6456267302,352:0.5951311739):0.07247670588,(((325:0.7153526467,349:0.5617823193):0.1262098531,338:0.6392810274):0.06990482746,(342:0.4533870936,357:0.4393200806):0.142104898):0.07957466803):0.02168042459,(((331:0.4819055649,334:0.5551159628):0.1838733693,345:0.5442697691):0.03991067054,341:0.5195697178):0.1016356535):0.0414713124,(337:0.2737850468,351:0.5314632273):0.06064191782):0.07515211787,(329:0.4406270771,358:0.4657365995):0.1142655311):0.07374442993,(((321:0.5882512214,356:0.5966155216):0.1211329776,(326:0.5974875332,(339:0.6887812686,343:0.4446620499):0.04223960294):0.05132338447):0.07985501276,(332:0.5897997816,(344:0.5168617147,354:0.4599394209):0.03069108599):0.07029511615):0.02931785799):0.1253683685):0.07077895736,(((316:0.5869637481,322:0.7979926850):0.03726876983,336:0.5792169892):0.05969300394,348:0.6381978418):0.07433220611):0.03956865186,(317:0.5496198424,320:0.7233351243):0.05779613485):0.008403295595):1.922497114,318:1.0340739639):0.267879301,313:0.9832428630):0.4398879453):0.1050740573,((353:1.4341793880,((((((((((2067:0.5188696377,(2081:0.1851765944,2092:0.2460624638):0.2802639968):0.2760208087,2076:0.4135197543):0.1015253848,2074:0.3781698812):0.08524710081,(((2068:0.2255441284,2080:0.9156643038):0.2803187344,2078:0.5199459946):0.05774979544,(2088:0.4656244106,2104:1.2771580820):0.1805612851):0.1595394273):0.1821669701,2072:0.3190304218):0.2391865711,2091:0.0887514820):0.08446713227,(((((((2070:0.3110889180,2077:0.4681783575):0.1239811448,2071:0.5675085540):0.1456016749,(2075:0.2632177982,2087:0.1988483771):0.04285508159):0.04478611759,2093:0.4427346284):0.02979890613,2079:0.4687548245):0.08361874901,(2085:0.3584356498,(2086:1.0379426620,2099:0.4707218738):0.04692402752):0.2194349315):0.2025472797,2084:0.4913474601):0.1046944355):0.1490814676,2095:0.5265185715):0.1736079358,2096:0.3507749446):0.7633729798,2106:0.7336852443):1.601900044):0.6060871501,(((((((((((((((1226:0.2688663487,1232:0.5217105020):0.05977186744,1228:0.1869908158):0.1665479758,((1237:0.3092051478,1243:0.3766121716):0.2482382746,1250:0.5434673429):0.1144389117):0.05934981766,((1247:0.3986344740,1252:0.4036897189):0.2054725328,(((1264:0.6415949506,(1268:0.4031605200,1269:0.3944615134):0.3653192849):0.1056226764,1275:0.8945539809):0.1154415246,(1267:0.4844571372,(1273:0.5613073535,1276:0.8862343731):0.3117459521):0.06736551392):0.05298443513):0.04455668328):0.04650331362,(((((1227:0.2568519465,1231:0.2366093605):0.04912074039,1233:0.3800441684):0.1358576148,1230:0.2644778684):0.1249598704,(((1229:0.3108934589,1258:0.5825067955):0.0854425457,1274:0.2890854404):0.0464977608,(((((((((((1263:0.6395165072,1277:0.3485975017):0.3655745143,(1280:0.2652231929,1281:0.2106750566):0.1631294136):0.09874244652,1298:0.7890339936):0.05123866615,(1282:0.2856563606,(1286:0.5906022397,1295:0.6101596662):0.08227413873):0.07439405305):0.04874801315,((1288:0.1596580638,1300:0.1841808931):0.4854702913,1290:0.4394968490):0.2619034966):0.08103138522,(((1283:0.0463464020,1296:0.2880246533):0.05130843348,1285:0.2493849343):0.1119597495,(1287:0.2920850403,1291:0.4154899181):0.06608329722):0.2164827443):0.03224654145,1301:0.5341940485):0.03274305659,1284:0.5597369851):0.09785654721,1299:0.5769838153):0.05207830624,((1292:0.4229943391,1297:0.5770396990):0.08982431715,1294:0.7693365902):0.1614564836):0.1526466074,(1289:0.1718765432,1293:0.2781388404):0.2634937187):2.378090915):0.02925340538):0.08741041427,(1242:0.3893121964,1253:0.3537162980):0.2014255304):0.02946526262):0.02572814372,(1241:0.5351162763,((1257:0.5200863076,(1270:0.4532375200,(1278:0.3868032689,1279:0.5456500473):0.3181234966):0.1760846163):0.07313234636,1271:0.8703844924):0.04730439749):0.06328817132):0.04371036555,((1239:0.5613293351,1251:0.4777538141):0.1177318176,((1248:0.3359328029,1266:0.5574374801):0.1170261926,1256:0.4703766670):0.07628645203):0.0328611284):0.03127692945,(1259:0.4308534290,1272:0.7821672952):0.1935659193):0.01100904523,1240:0.4817317625):0.04568768657,(1244:0.3819920269,(1262:0.4810685703,1265:0.3154478644):0.07121166591):0.08177134325):0.05482129093,(1249:0.2185451740,1255:0.2730998165):0.2837311041):0.04304635532,(((1234:0.3603217845,(1238:0.4824984967,(1260:0.5095508398,1261:0.5463078783):0.09843253672):0.03983811024):0.1201776924,1235:0.2238805882):0.07290212888,1236:0.2836411348):0.03646593067):0.05542086704,1246:0.4242271503):0.1161380831,1245:0.3984519721):0.04148907821,1254:0.5069437127):0.4419774281):0.1254040184):0.10760488,((315:1.9661267415,((1468:1.0109772192,1470:0.7690235655):0.4959894452,1471:1.5083436071):0.2510437009):2.334123145e-06,780:2.0101525783):0.2037233712):0.2663343924,((((((((((((((((((((1302:0.2756724004,1313:0.5122732071):0.08431047445,1306:0.2732210961):0.04435180566,((1312:0.2832069757,1348:0.5762684253):0.08005091273,1321:0.5865377359):0.1048101985):0.04619751217,(1307:0.2947967731,1311:0.4009970416):0.05734668999):0.04253478031,(1309:0.2848443026,(1331:0.4676045476,1363:0.4541907215):0.17828021):0.1465613162):0.03646454883,((((1303:0.3154984351,(1324:0.4435505777,1360:1.0719717379):0.1457407456):0.1019007359,1304:0.2450915730):0.04778493933,(1322:0.4798079348,1330:0.4993967830):0.09771301562):0.05514457497,((1305:0.2093416440,(1308:0.3453774918,1327:0.7077583540):0.07177610818):0.06137022501,(1310:0.3712970478,1320:0.4327013802):0.0547211043):0.06973610871):0.03822238153):0.04296967424,((((1314:0.3675834383,(1315:0.3259275472,1319:0.3740652188):0.07128885201):0.09235217623,(1325:0.5367057684,1361:0.9317183616):0.05914699162):0.0691308085,1329:0.6355591285):0.03943798465,((1316:0.3013330841,1326:0.5600293231):0.05806113018,(1317:0.4101600053,(1333:0.4669211885,(1335:0.5165431529,1342:0.4004091214):0.404412923):0.1854583851):0.01889309427):0.07881975196):0.06286346387):0.0368126735,(1336:0.5180029831,1347:0.8549315008):0.1907488261):0.04891148913,(((1318:0.5038605844,(((1332:0.4351149566,(1387:0.5733646649,1389:0.7408088019):0.3792674313):0.1385403093,(1384:0.5646201841,1385:0.5101430528):0.188964911):0.08186313745,(((1364:0.0000024889,1366:0.0000026478):0.5785992586,1388:0.3081265501):0.1272252908,(1386:0.3677032245,1390:0.4079910659):0.2577055217):0.426358607):0.09617851931):0.03452377082,1345:0.8057014915):0.04417249071,(((1323:0.4827320383,(1344:0.4034686951,(1374:1.4092595624,1379:1.6195360809):0.4975078262):0.2140416687):0.08417275548,(1339:0.6689673662,1371:1.6321300890):0.06606892906):0.1043623768,(1337:0.5486852392,(1362:1.5345157467,1602:0.6988466195):0.1077071078):0.1438068274):0.05963176982):0.04752876842):0.04918112649,(1343:0.6755744697,1353:0.5124401128):0.1422587283):0.04984716107,((1338:0.7982603529,(1340:0.7681756464,1346:0.7815472073):0.1608561462):0.1268857127,((((1352:0.4908395721,1359:0.8414578342):0.2767505704,1378:0.8915179479):0.1748627579,1356:1.2568335758):0.1778921398,((1358:0.3201376446,1382:1.5878213479):0.5329478064,1367:1.4657248056):0.2273779974):0.1455969392):0.0581283876):0.03433854126,1355:1.6109015109):0.03273915307,(1349:1.2615009848,(1350:0.6633016918,1369:1.2497494199):0.240537761):0.125048309):0.01101513827,((1328:0.4644771836,1341:0.7873050269):0.102986779,1334:0.5603135124):0.1145291487):0.1931779669,((1351:0.6753358992,(1365:0.0000023707,1368:0.0741668238):1.34673351):0.08665212523,(1354:0.9909197928,1357:0.9924774421):0.1698425099):0.1158562235):0.2292346156,(((((((((1377:2.0549952413,1593:0.2704833792):0.09533834572,((1591:0.5038685752,2281:0.3041000259):0.07219450925,1600:0.8316892555):0.1180672957):0.2140645149,(1576:0.5458352151,((1582:0.5801540969,1590:0.6788239008):0.09267677902,1585:0.6554911849):0.07967542597):0.07676090643):0.08388381302,(1572:0.5126708930,1583:0.5071859606):0.1043116949):0.0125511353,(((((1556:0.1412239620,1578:0.5260962385):0.1143245224,1558:0.2534573433):0.1376117653,((1559:0.3173816869,1566:0.3764864616):0.1417349517,(1581:0.3795795018,1604:1.5461055865):0.2355094783):0.03391786085):0.07921425634,(((((1557:0.2783715881,(1564:0.3646987331,1607:1.9334962270):0.09133066847):0.06472837733,1575:0.5004621971):0.04179733034,1560:0.2790133242):0.04195601204,(1563:0.2724067949,(1568:0.2885184924,1612:1.8095502112):0.08909640242):0.07280573336):0.0389592814,(((((1561:0.2500553910,1570:0.3822368903):0.08557082206,1589:0.9683176183):0.02699237323,(((1569:0.3497240876,1584:0.6420476186):0.001637077329,1573:0.4741336569):0.0988718713,1574:0.4377716163):0.08750497004):0.03819916039,((1562:0.3022657277,(1577:0.4253691436,1579:0.5542648267):0.1532121993):0.03181669362,1571:0.4354420791):0.04337075631):0.02939044579,(1565:0.3398275653,(1567:0.2816444345,(1580:0.7535233899,((1595:0.5311440782,1613:2.1670121797):0.1455260039,1601:0.3495682158):0.150361854):0.06233339175):0.1578354638):0.04010121757):0.02688842102):0.08524487508):0.08580987249,1615:2.0365333397):2.325848231e-06):0.06292737097,(1587:0.6773256369,(((1588:0.6849342708,1596:0.7461666172):0.1099742259,(1597:0.0998788587,1603:0.9179754069):0.1072888724):0.04743527763,1598:0.7782819906):0.0728415686):0.05349976883):0.05439653306,(1592:0.5674368586,1594:0.7203619998):0.1897148136):0.03400759593,1586:0.7696062638):0.05136969969,(1599:0.8970946339,1606:1.9788114860):0.01142977293):0.156368799):0.04820582383,1376:1.6498572345):0.2556564204,1372:1.5084512670):0.3926691627,((((1755:0.6652447216,1758:0.6512498845):0.7081123347,1761:1.0752357599):0.7991796638,((((((((((((2108:0.5538871689,(2110:0.5789818514,2151:1.1965293854):0.1133389122):0.3099066111,(2113:0.6775515272,(2139:1.2909548591,2143:1.4108437387):0.0979359806):0.1144267289):0.06637232064,(2124:0.9084685182,2138:1.3030606739):0.1645174211):0.02236417887,(2114:0.6389261488,(2134:1.0988278460,2136:1.2594351754):0.06589338109):0.1256611555):0.05020802511,(2112:0.6715966053,(2123:0.7606665771,2147:1.2045796731):0.09240552409):0.3510309404):0.09672020593,((2115:0.6954422459,2120:1.0091644797):0.1251922466,((2116:0.6330509432,2126:0.9088118408):0.1024157612,(2118:0.8397779000,2122:0.7801679616):0.1594523631):0.04331836121):0.07373871898):0.07765442498,(((((((2109:0.5128099188,2111:0.3520493167):0.3308129316,2119:0.5265773155):0.2235367323,(2131:0.8539482590,2133:0.9068854467):0.1148486708):0.2798731096,(2125:0.7701307637,2156:1.5786546904):0.220307796):0.04163379379,(2152:1.4705085547,2161:0.9979341545):0.7217252201):0.07332747804,2130:1.0518755335):2.681345001e-06,2160:2.2411059984):0.07343478423):0.0520398915,2155:2.3411599428):0.02102766916,((((2132:0.5839323147,2159:1.7438951728):0.09802726084,(2144:0.2859962951,2148:0.0000026765):0.9676477148):0.348995977,2140:1.1208425517):0.2378984648,(2135:0.9224511027,2146:0.3981929729):0.2705708486):0.09933295231):0.05284012979,((((((2121:0.7544159135,2128:0.7262570939):0.1665924133,2127:0.7182491386):0.06595213311,2141:1.0639464735):2.022234866e-06,2153:1.8262208397):0.09964409092,2142:0.9831433200):0.05589239134,2137:1.0057874006):0.07872108266):0.0382647718,(((2117:0.6643524125,2129:1.1060467510):0.09850412663,2154:1.6794974809):0.09046158901,2145:1.1888697292):0.09456512844):0.5207941536,2213:3.6758889805):0.2952782958):0.1063115398,((((((((((((2243:0.0000022965,2244:0.0000022384):0.01714785007,(((2245:0.0000021036,2246:0.0000010362):0.01529501706,2248:0.0050526054):2.028547044e-06,2247:0.0101617305):0.02943279438):0.07583516331,2250:0.1248544048):0.06446224186,(2249:0.0817164504,2252:0.2247986473):0.03471144281):0.2121707851,((2264:0.0910282543,2268:0.1778835647):0.2138969226,2269:0.3109185787):0.1274958274):0.05005785009,2251:0.2094022580):0.05514045316,((((2260:0.0000023516,2261:0.0000024523):2.403064137e-06,2276:0.0000022365):0.4124773616,(2262:0.0000021037,2263:0.0000026775):0.3138592853):0.342143513,2278:0.5568414470):0.07611290233):0.1417601925,((2253:0.0100131960,2256:0.0000021838):0.1443851397,(((((2254:0.0000010362,2255:0.0000026102):0.2446114932,2258:0.1470707686):0.2095897028,2259:0.3484978535):0.1524735366,2257:0.2340078975):0.04347942362,2265:0.1619975794):0.05393404722):0.2072726612):0.3572770968,(2266:0.0000027530,2267:0.0000021395):1.365489046):0.4533132285,2277:1.2049511403):0.3726612845,(((2270:0.0000029454,2271:0.0000022952):0.9100808693,(2274:0.0000024723,2275:0.0000029087):0.6854921937):0.2193139914,(2272:0.0000029073,2273:0.0000025484):0.6929747775):0.7276446626):1.362120218,2280:0.9186845509):0.07235281957):0.148127667):0.04582907012,(1546:1.1854031420,(((((((((((((2164:0.1716405798,2165:0.2206700650):0.2143734491,(2171:0.4352150321,2177:0.7063242049):0.0990946329):0.08131896087,2168:0.4527930188):0.03554958817,((2180:0.7125724240,(2201:1.1790546282,2204:0.8419574860):0.2979833015):0.2298080283,2181:0.7498720438):0.2447495468):0.03069511767,2172:0.6144965788):0.05898794359,2167:0.5149664155):0.06583489372,(2169:0.3764803699,2178:1.0256523261):0.04847823281):0.04622010113,(2166:0.5178573154,(2170:0.4647081297,2176:0.9554557261):0.1483796963):0.0570819751):0.08174170017,2174:0.6584338716):0.08721036633,(2173:0.8055707189,(((2207:0.6643718608,2209:1.0965097205):0.1769191201,(2208:0.6553247106,2212:3.0721061093):0.3238761583):0.1098322194,2210:1.2152298511):0.5913954883):0.1459052104):0.06722811788,2175:0.7747745668):0.1532182282,((2179:0.9129855330,(2200:1.0499118404,2205:1.5137217086):0.1980367963):0.09702370353,((2202:0.4001748564,2203:0.2926573788):0.5614721712,2206:0.5249774989):1.051119678):0.1462049363):0.1672948301,((2182:0.5781430885,2183:0.8034898446):0.1616700298,(2184:0.4800006523,(((2185:0.3632242452,2194:0.4992313782):0.1495807855,(((2187:0.9416643170,((2196:0.5915905045,2197:0.7739946490):0.09446453995,2199:0.7882881610):0.06600465411):0.08870593529,((2190:0.5170081204,2193:0.6915933711):0.1351471532,2198:0.6243668816):0.06989878598):0.05811519391,2195:0.4795492640):0.08339138381):0.04476891939,((2186:0.2863016942,2192:0.5147821873):0.1470193337,((2188:0.3495887338,2191:0.3359223813):0.0210279833,2189:0.1901455820):0.1474738048):0.05054961085):0.1494048596):0.1564502508):0.3307908281):0.4858532967):0.2209733839):0.1834050072):0.07095859138):0.02696131498):0.02334726589):0.02762071795,(((57:0.5083101558,((60:0.4113724196,422:0.5184645481):0.1598346588,419:0.3002260057):0.1360230304):0.323259811,((145:0.5910242204,174:0.3008946692):0.1257001655,163:0.4606693270):0.5489693789):0.3261110503,(((((149:0.2042223009,((722:0.1668021512,1015:0.2177875595):0.1048330126,739:0.3320061775):0.08300866095):0.1088736425,162:0.5632047122):0.05986101692,729:0.4190599795):0.05943818809,738:0.4629669193):0.09598895499,723:0.6192290697):0.4182087347):0.1609637661):0.04036348418,((((((((((50:0.8730742475,((((((((((1055:0.3557136240,1057:0.2525141466):0.1673202442,(1067:0.3257739265,1092:0.5866047225):0.08040870975):0.03334773734,(1075:0.4208043030,1110:0.3495519748):0.06954683256):0.02187747125,(((1056:0.1805620586,1076:0.4205585040):0.07126325708,1091:0.5460799066):0.05180446497,1061:0.3292762216):0.09690817724):0.05042558148,((((((((1058:0.2030934817,1065:0.2304068974):0.07179688195,1081:0.2419603902):0.04984758416,(1074:0.3577993099,1083:0.5539795824):0.1555210461):0.1072241233,((1062:0.3178083511,1069:0.3499447995):0.09008180075,(1078:0.4155576035,1101:0.2664450971):0.06678922014):0.04358087188):0.05094428655,((1063:0.4743381317,1090:0.8256145342):0.09889856178,(1071:0.4816718844,(1094:1.0517216134,1098:0.8568280562):0.2400811785):0.1349128183):0.05667017705):0.02170718276,(((1072:0.3852664382,1082:0.3862293561):0.1179033806,((1080:0.4798324526,1084:0.4819417888):0.1023179112,1088:0.4363428081):0.07617966304):0.02430037319,1073:0.4355201476):0.03488534286):0.03110057663,(1068:0.3843697105,(1085:0.5427200256,1115:0.5883218748):0.1160379886):0.09529367197):0.01666117089,1064:0.4220747589):0.033723071):0.05092959432,(1066:0.4358135279,(1086:0.6530879178,1089:0.6810942570):0.0851985047):0.09027455953):0.05509409891,(1059:0.3401826531,1060:0.2855580354):0.1659298668):0.05907073031,(1070:0.4545905952,1079:0.6148405387):0.04644193344):0.1125197107,(1077:0.3861929503,1087:0.6798609270):0.08925780349):0.02554555382,1093:0.8229547377):0.3443523406):0.24113909,(((651:0.4557509781,654:0.5311049858):0.08930624506,(656:0.5210875100,(662:0.2418241933,664:0.3891327269):0.1011524765):0.09016006654):0.08531807116,1138:0.5570747250):0.7296842155):0.09343713411,((((((487:0.4913798402,1131:0.7167615193):0.111469277,1132:0.6361631614):0.06535707848,(((((((((628:0.6181780033,1095:0.1911352156):0.02001082113,1097:0.2055949862):0.03462891353,((1096:0.1487342335,(1100:0.2288192464,((1103:0.3836806366,1119:0.2939316201):0.06188158707,((1104:0.2932867056,1108:0.3564553136):0.0605958103,1117:0.3376053981):0.04269911937):0.02509972914):0.02229500996):0.03927987123,(1099:0.2891815511,(1102:0.2580515335,(1106:0.1423070635,1112:0.3438506226):0.07224914319):0.04646072757):0.03991597225):0.02406016322):0.05690502807,(1105:0.3471412407,1111:0.4850331317):0.1622369422):0.02826703577,1128:0.3520882035):0.04673769478,1113:0.4969581381):0.03666535668,1107:0.3131958374):0.03856405502,((1109:0.3486898349,1120:0.4935388115):0.09193709522,1121:0.6102678179):0.06394931711):0.05455471974,1116:0.6463381267):0.05899193994):0.009984569404,1124:0.7640806391):0.03168559455,1118:0.6920517835):0.1099512672,647:0.8715191106):0.2058209994):0.08982218425,(((((498:0.3999234511,1129:0.3680831096):0.0940068037,(((510:0.2016696972,1134:0.3369719884):0.07962496108,(749:0.7939415821,1137:0.1950373183):0.07221097275):0.05191625269,1126:0.1978340309):0.06688633464):0.550456266,(506:0.6934727625,648:0.3400403668):0.4144500908):0.3088613522,(((519:0.9374861750,653:0.6416274055):0.1078933561,528:0.7478967614):0.1322149101,666:0.7360336693):0.4871576989):0.1526060802,(((((643:0.3944358004,658:0.3473436237):0.09649425959,(((646:0.2059764741,655:0.3243620735):0.1449514332,652:0.7235710307):0.05377098983,(659:0.4843158074,663:0.3310868406):0.06128356318):0.04721582694):0.1067519971,657:0.3429633336):0.1434921156,649:0.3230153028):0.1391909709,1772:0.8311277748):0.6330736136):0.03999805017):2.207333279e-06,1203:1.9617682080):0.0490809901,(((((((((((482:0.3239762679,(490:0.3446165101,616:0.2379455395):0.05889892505):0.06461878474,(((483:0.2062880179,((486:0.4079668078,489:0.5858950217):0.07189715138,502:0.4609216709):0.07939589973):0.04562463591,488:0.2776093323):0.060584118,493:0.4497656949):0.02549181189):0.03243523346,(615:0.2675910714,618:0.4334141932):0.05086773244):0.05340389731,(496:0.6313999188,620:0.3216947296):0.1060341682):0.04096197532,((491:0.3632874778,665:0.5878489380):0.1182614568,((512:0.6034954249,625:0.5442833111):0.1942439014,619:0.4760038334):0.06560439664):0.06374378585):0.03455901962,(623:0.5694023757,1114:0.3921927616):0.0693865338):0.04884187524,622:0.6415870294):0.06478160544,((621:0.5283985148,1123:0.4525869121):0.07488431357,624:0.8146086162):0.09898362998):0.02352704878,631:0.8565275300):0.06764398704,(626:0.8576916562,629:0.6632302818):0.1303696495):0.3631549597,632:1.2021917800):0.1254866896):0.04098298876,((((((((579:0.1481708679,587:0.2377819286):0.5347400529,590:0.5122939438):0.1188726434,592:0.5084904024):0.1093873298,((((((580:0.1977266247,(584:0.5211886505,588:0.3712948766):0.08791044005):0.1331817975,581:0.2119716603):0.1269752372,1611:2.5821430482):2.844963451e-06,(((((582:0.2878666231,583:0.4122833762):0.1372666751,585:0.4639061800):0.03464155971,(593:0.4075829552,601:0.6312330467):0.1471259281):0.04406653788,((594:0.3308567493,602:0.7606533660):0.2851088086,(606:0.4950731693,609:0.3080724390):0.2968096401):0.08363501489):0.05773188533,((586:0.1854297254,597:0.4218418153):0.0536451211,(589:0.3555780590,591:0.6089141406):0.05318820205):0.06284304861):0.03140254134):0.07243252937,(((595:0.5164634077,610:0.7395898640):0.07591252875,((604:0.5324046481,640:0.6565437049):0.04860134807,608:0.6614016167):0.1032860722):0.1002828055,(600:0.7160962021,603:0.8080814706):0.09372580669):0.06479553128):0.05163540002,((599:0.5350016389,605:0.6505405643):0.1393248576,(607:0.3631066969,611:1.1362190205):0.1287112336):0.1399544708):0.02920821805):0.1125665952,((596:0.5483964856,612:1.0228214499):0.1438579781,633:1.2917561716):0.1168115111):0.06845031185,(613:0.9378045899,614:0.8601539678):0.2489866588):0.08635747253,(598:0.6174167364,667:1.5276333615):0.1309240774):0.1079520439,617:0.8495658426):0.3791415537):0.04029768665,516:1.4087086510):0.07582606871,((((251:1.8134908391,1778:1.9430619288):0.01900185364,1189:1.3549503419):0.06693210937,(((((((((((((((438:0.2828372835,(439:0.0000025909,440:0.0000010362):0.6939298691):0.1439976156,444:0.4353390240):0.4217307972,464:0.3197677548):0.05484435895,((441:0.2177535993,475:0.9719759328):0.1188435326,443:0.3922725931):0.1025925788):0.09658340701,(445:0.3788581967,448:0.4678577503):0.06022314661):0.0561948443,((446:0.4071690348,454:0.6310496562):0.09499508206,460:0.8625933593):0.03874041215):0.08380275743,(((451:0.3024603253,467:0.5438545676):0.1747178432,458:0.8613674895):0.08371951908,(453:0.4099248436,456:0.3879001755):0.2466900642):0.06853403906):0.09190837504,((459:0.8121286662,468:0.7447358878):0.1470948345,(469:0.8479695529,470:0.9090532133):0.09931798981):0.122596445):0.02342620518,(((452:0.6472031786,462:0.6948685638):0.1310901855,(461:0.7288682001,466:0.5998652533):0.0786032258):0.1739324352,(((455:0.6231740781,477:0.9525077620):0.133844725,(465:0.6012572417,476:0.8559082419):0.1858411029):0.03644776423,(472:0.6669561027,479:1.1373596139):0.1733468724):0.05982227711):0.02213848524):0.03200865962,(457:0.6234643894,463:0.8342009993):0.158990241):0.07039134088,(((442:0.4466459276,450:0.3843483029):0.1283069716,447:0.2758170854):0.3511652383,471:0.6950376217):0.1796566793):0.02787893772,(449:0.3756724182,473:1.0984259698):0.2545259831):0.08888425426,((478:1.4311585537,((481:0.7940540674,485:1.4335881423):0.08997349072,507:1.3715702098):0.09658972547):0.191358259,((480:0.7005533364,515:1.2397556131):0.3481681259,484:1.2425839425):0.1184099148):0.1492410391):0.1198404789,474:1.2992570657):0.1633792463,((494:1.5780361563,(518:0.7198066119,750:0.6263152484):0.5703026088):0.1157554181,1170:1.3149910827):0.2397041171):0.04206117946):0.1515748857,(((431:1.0533054354,(661:0.9451399455,1880:1.1531492505):0.06026345604):0.3273478557,(((((1381:1.5506667987,1881:1.1855589270):0.2596809244,1847:1.1471669995):0.1767415522,((((((((((((((1838:0.1924352016,1858:0.2229801155):0.02736349042,(1844:0.2229032136,(1848:0.1770993029,1851:0.2541712835):0.03002544491):0.03450009345):0.0442808582,(1853:0.1924355598,(1860:0.2171866732,1863:0.1995541466):0.0830548533):0.09186093814):0.02656518956,1852:0.2782143124):0.03349386465,(1850:0.2173340398,1867:0.3536019374):0.05723990708):0.04166170463,(1842:0.1611216996,1861:0.2400943165):0.02558584917):0.02834583276,(1857:0.2280350274,(1871:0.3300594331,1877:0.3902821139):0.1141719479):0.07418497039):0.02327647859,(1855:0.2371422678,1868:0.3179919423):0.04884827151):0.02001179537,((1841:0.1261811440,1843:0.2238851936):0.05067140584,1845:0.1976381841):0.03318281286):0.05572742798,((1856:0.2745538406,(1862:0.2614892090,1873:0.4585096829):0.05964879632):0.02243164655,1865:0.2316476030):0.02111841407):0.03033782119,(1846:0.1577308181,1866:0.2327400524):0.08009558998):0.05842432283,(1864:0.2227139554,1878:0.2843133217):0.05000872769):0.04424528479,1854:0.2237423884):0.06196189789,((1876:0.2774019754,1879:0.2162951929):0.1932953003,1885:1.0720395697):0.2075001657):2.078556832):0.0750943566,((((1799:2.3777287457,(1859:0.6386616576,1869:1.1167950519):0.3883977469):0.1780608021,1872:0.8070283966):0.1144566469,1832:1.0295077679):0.06832025509,(((((((((((((1800:0.2229655016,1801:0.2499422279):0.1017254804,1811:0.4801618333):0.07625859406,1822:0.6620536086):0.03707532832,(1807:0.4242555385,(1817:0.4634922557,1826:0.6717257241):0.1296461429):0.1762160694):0.07019060279,(1812:0.4941717747,(1821:0.5767108242,(1833:0.6794989250,1870:1.2193802193):0.2199872837):0.1457260467):0.08242400764):0.061896116,(1820:0.5467134586,(((1823:0.6573599137,1875:1.2259187255):0.1043173298,1840:0.7310944765):0.1049443119,1835:0.7019318466):0.100721657):0.05156332473):0.09384811959,(((1802:0.1087220598,1810:0.3599382515):0.08812410402,1803:0.4869300246):0.2227843978,1813:0.4601216890):0.1131119021):0.03298439626,((1804:0.1871958946,(1819:0.5139058145,1836:0.5892993012):0.1259441867):0.03588246824,(1805:0.2015231347,1806:0.2771286219):0.04978224876):0.09028455281):0.02035344962,((1809:0.3352429869,1849:0.6135843957):0.05155559885,1818:0.5239939092):0.1089985017):0.03332955583,1808:0.3534721822):0.04883963783,((1815:0.4580043668,1827:0.5755378976):0.09598762035,(1816:0.5168814092,1825:0.4198426969):0.1164466423):0.1075249054):0.05662769983,(1814:0.4974114756,(1824:0.5654963345,(((1830:0.6279616005,1837:0.5824859181):0.06643303098,1874:0.7782373622):0.0830906025,1831:0.7391111053):0.05776481319):0.05555645621):0.07558057388):0.07233086295,((1828:0.5332819240,1829:0.5390579923):0.09410793255,(1834:0.7968849800,1839:0.8852643188):0.1539139458):0.07598721661):0.1094280192):0.1013731017):0.1857844772,(1883:1.4536437715,2162:2.9144703125):0.5827366245):0.1127547212):0.2309327607,((((((((((1139:0.2533777436,1151:1.9367290396):0.128746357,1140:0.3745280250):0.1454979144,1190:1.5696627837):0.1899543764,((1145:0.8836833704,1147:0.8125239362):0.09388768148,(1148:0.6166260641,1191:1.4684368228):0.1585586213):0.06451764841):0.1392948294,(((1141:0.8584604233,((1142:1.0887575269,1143:0.7729507644):0.09260209692,1149:0.4008420111):0.0676092048):0.1243883013,1178:0.6279771502):0.08018256923,1144:0.5716875362):0.1052269929):0.05692178276,(1146:0.6292372828,1153:0.4364055520):0.2894556715):0.09412906546,1166:0.8069964936):0.147387115,((1173:0.1821307616,1183:0.6067460663):0.6041699081,1219:1.4393761157):0.3214285019):0.1853369992,(1159:1.2096411002,((1177:0.3114676423,1536:0.5531704708):0.8247799178,1527:1.5996118843):0.2341985775):0.1892824799):0.003982442544,1542:2.0484584809):0.1861817474):0.09021676068):0.0750369779):0.05493701573,(((((((((((((((((((359:0.1308539941,362:0.2694957716):0.07069361844,(((360:0.2812202712,371:0.2752771263):0.3122841416,378:0.3864839883):0.05036240605,373:0.3526430063):0.05382867841):0.03649852457,370:0.3833154590):0.0480632074,((361:0.1352487713,366:0.3110466481):0.02705236124,((364:0.1603781419,369:0.2944542942):0.01817335696,372:0.2871463441):0.02740496086):0.03639046118):0.02726209192,408:0.1361778775):0.01595130838,(363:0.1410143837,383:0.4157503918):0.06424358305):0.03258791905,(374:0.1972921830,(((376:0.0816799652,392:0.1986603937):0.1526294826,381:0.3507371607):0.07048030244,410:1.1529902217):0.03661191616):0.1508999709):0.0397984196,(((365:0.2167630832,389:0.2691588118):0.09878162147,393:0.4534171435):0.2973774809,(((367:0.1301338170,((377:0.2010032814,(399:0.5302394454,405:0.6556734715):0.1191944168):0.04307436685,(388:0.3713257751,390:0.4250824843):0.08467028621):0.1018507819):0.104882819,368:0.1856087400):0.04942138863,((375:0.1851732626,(398:0.3987267693,400:0.5509265655):0.1795109989):0.06258156436,((379:0.2554555343,386:0.4524290916):0.04521399509,(384:0.2254880602,391:0.4391184807):0.06863319654):0.0646075321):0.05767678755):0.07970216044):0.05933147297):0.03097055356,(394:0.5083098903,406:0.7171242535):0.08440455592):0.03861326916,(((((380:0.2301194566,382:0.2130175685):0.07385526416,401:0.6511014148):0.04415635733,(397:0.1448938851,403:0.2995580193):0.3715362472):0.06001132333,(387:0.2052241588,404:0.3141340784):0.3091890376):0.05536722855,(407:0.0000025000,411:0.0000027384):0.6988401646):0.04154211964):0.07705209562,(396:0.2356079777,429:0.2172794475):0.395484418):0.05245579239,385:0.4112880711):0.09656455538,402:0.6489117066):0.08460801855,((412:0.6864488434,1610:1.6056387751):0.2752733039,433:1.2903408574):0.356941936):0.09958277974,(409:0.7381329768,((413:0.2170386780,415:0.3337329112):0.9805874512,428:1.0301190686):0.0506415331):0.128639206):0.3232219118,432:1.6600891216):0.1472920903,((520:0.6596479995,522:0.6050355492):0.7597251169,(1180:1.5683870541,1205:1.7884037975):0.3784463496):0.09602691664):0.05517469196,((((((((((((((((((786:0.5309902276,788:0.2472192514):0.06280924981,801:0.5502765838):0.1119881768,((811:0.5567434080,820:0.5662819463):0.1638662071,813:0.6554960148):0.1076185158):0.01798078029,(789:0.2555572662,792:0.3673546943):0.1544584783):0.05244593375,((787:0.2645008119,(798:0.2984024668,802:0.4274470764):0.0930751118):0.03368054088,(794:0.3966839283,806:0.3676005917):0.1040613454):0.0683378516):0.03836697061,((796:0.2773633328,799:0.3086817702):0.0959930815,((797:0.4437480358,(815:0.4285103264,822:0.6819931453):0.3253889908):0.1426494812,803:0.4766811796):0.05084796471):0.06787004532):0.05764298165,((790:0.4215377405,791:0.3703614689):0.08283819026,(793:0.3562162583,816:0.6476252631):0.07896225542):0.07653712406):0.06662932024,((795:0.2334018521,800:0.3570856560):0.1009145137,(805:0.3009892498,812:0.5245911713):0.1339663683):0.1148056842):0.02112622975,826:0.5382955376):0.03742502455,(817:0.6604971596,819:0.6990177143):0.1794682073):0.02799584492,(804:0.5843062389,((809:0.6227172223,833:0.8527590827):0.1476781807,((824:0.5984464341,(827:0.5549155115,1529:1.7112356653):0.202894555):0.2306220294,835:0.7276604910):0.09828931198):0.0991249294):0.06764722181):0.04404032346,807:0.5556589623):0.04430934047,(808:0.5151729507,((810:0.5758273856,821:0.9545957458):0.04162913893,(825:0.6879415294,829:0.3046652358):0.1263121425):0.05724219038):0.1161252998):0.0774754044,(814:0.6119897641,830:0.4272593375):0.1444463361):0.07338881677,831:0.6660121199):0.04779859607,((818:0.7049161595,832:1.3592663491):0.2026892986,(823:0.6477491365,828:1.0511983770):0.1485853406):0.08267539049):0.0002664661362,((834:0.4570445544,839:0.3059629047):0.3050773116,845:0.0000023227):3.263025695):0.2153143723,(859:0.8773113477,860:1.3898044696):0.1219612145):0.3171715247):0.05896303924,(857:1.0206766137,874:1.3520368823):0.5740111589):0.111921612):0.06975494876):0.07810214115,((((((414:0.3189349942,1531:1.5732783356):0.1054988585,1174:1.3761469828):0.2523897894,((((423:0.6143709115,959:1.3256899663):0.2487870621,1041:0.6642907905):0.1283080807,842:1.2585780390):0.08219364382,((731:0.6191224908,1043:0.8417064449):0.3604990284,1033:1.4612087282):0.1021523721):0.03142450137):0.1163638377,949:0.7963624761):0.05633275752,((((713:0.2285640246,(714:0.1704384656,715:0.4665233759):0.04648339535):0.1684718383,1130:0.6202370709):0.168764387,728:0.7777929765):2.449096582e-06,2094:3.6315884455):0.4755092349):0.0539931826,(((((((511:0.5587191575,514:0.4649798231):0.08005090178,529:1.0393346037):0.1125796348,524:0.5845348138):0.1768770854,521:0.6734047684):0.5526587332,(952:0.5897325594,957:0.5639057477):0.6266897675):0.3281245867,(1160:1.2912740247,(1162:0.9597641813,1884:1.0098796775):0.3233990239):0.1403914812):0.1202866763,(944:0.9039391599,946:0.6892560435):0.5713387977):0.1155467257):0.07609036291):0.02598408663,774:2.2773307223):0.04276777069,(((((((2:0.1986912911,6:0.4108256849):0.1654288773,29:0.3654645060):0.5221736708,26:1.1675013105):0.4133238501,2158:1.5379444747):0.3620092045,1187:0.7769349291):0.1680788759,876:0.9302550558):0.3363549879,((((((926:0.5048719199,(933:0.5850042429,947:0.6143872293):0.07553849106):0.1097008478,931:0.6470346628):0.0912759285,937:0.7958188849):0.4586947841,(935:1.2423706172,1163:1.0967181431):0.1775523943):0.02721365498,(1053:0.8714707123,(1214:2.2456416126,((((((1437:0.2448735564,1448:0.2470351883):0.10190438,1444:0.2098679611):0.1985848601,1459:0.5772206434):0.1162874439,((1455:0.2246663231,1457:0.0987770392):0.3576671445,(1461:0.4303672905,(1463:0.1603043430,1466:0.1606216073):0.3578419185):0.09544547987):0.0929250068):0.2109002257,1464:0.2985964420):0.2934423761,1460:0.2272960492):1.490927643):0.8307123973):0.1241643177):0.0206727362,((1164:1.2663343959,1608:1.1308478747):0.0005373024609,1202:1.3159732751):0.6773706311):0.1380974697):0.1061307204):0.1244665649,(((((132:0.7305193231,164:0.6580467686):0.5249998259,1775:1.8023404359):0.1303397128,((921:1.1648222308,1784:1.5132871589):0.5583148909,(((((((((((((((1391:0.5042588506,1416:0.3239962485):0.09512476252,1426:1.0880520853):0.1751464661,(((1392:0.3155759311,1393:0.2132366154):0.1375237529,1403:0.7401501621):0.1059459898,1396:0.4987754472):0.09215228176):0.08593482738,((1400:0.6475902537,((((1404:0.4750102501,1425:0.9089179092):0.05345316163,(1428:1.1343348754,1438:2.0025152763):0.08695989296):0.1346181789,(1427:0.7900730250,(1430:0.0000024087,1439:0.1486069324):0.575441122):0.1762683539):0.09022746553,(1405:0.4256402102,1413:0.4232048596):0.2609021601):0.05460799168):0.02353367241,1406:0.6718854975):0.0398600681):0.01383321779,1419:0.4233049494):0.04787024906,(1394:0.2342158650,(1401:0.3332267056,((1409:0.3856846092,1453:1.9538347137):0.204272831,(1415:0.5528668573,1423:0.8094587128):0.1416859081):0.1930638902):0.04630162517):0.08203392362):0.02136511884,((1397:0.3127028407,1402:0.3156161880):0.2243753477,((1407:0.7899531719,1417:0.7326965715):0.08667917943,1412:0.6388511899):0.1525824601):0.07193052944):0.05276651937,1414:0.6767024708):0.04568710307,(1408:0.5384159931,1449:0.6537004676):0.116612844):0.05058140491,((1395:0.4998989286,1399:0.4134271595):0.1267834982,1418:0.9083370577):0.150365731):0.04261902185,1410:0.6699421653):0.09770098612,(((1411:0.3950333328,(((((1452:0.2517498613,((1456:0.1911731694,1458:0.3412928170):0.08248799692,1472:0.1501709355):0.0407157626):0.05961131613,(1465:0.1821593260,1467:0.2725209589):0.07086349537):0.03737202418,(1473:0.2670665210,1474:0.2181201237):0.1287900364):0.1644259006,1475:0.3485403636):0.1160400541,1469:0.1318961543):2.133536537):0.2496573281,1432:0.5971447896):0.1771172797,((1420:0.5168837106,1433:1.2185823314):0.07889996618,1421:0.7194832204):0.1320677527):0.03412796402):0.06958202977,1422:0.9778088982):0.03190183093,(((1424:0.7960701032,1434:1.2172015200):0.1988524775,(1431:1.0076761507,(1435:1.5381430890,1436:0.7528644174):0.2029996847):0.2460210312):0.1268415315,1429:1.0526989249):0.1423981298):0.4523997343,(((((1398:1.0362048353,1446:0.7932617815):0.1537616419,1451:1.0069004638):0.03942291661,((((1440:0.5448331685,1450:0.8199341817):0.1063254023,1443:0.9360018168):0.1121120245,1441:0.7445896584):0.03333563758,1442:0.9743354841):0.122868219):0.1170248073,1447:1.0745215097):0.1798294056,1445:1.0442435456):0.3747109313):0.1760006231):0.1699546872):0.05365185303,(327:1.3172899829,(((575:1.1608268614,955:1.0664604229):0.3607121785,((((((((((((((((((1886:0.0988572196,1887:0.1979311571):0.182797705,(1889:0.2742630065,1892:0.2761258789):0.05496103669):0.1018437786,(1890:0.3106835969,1893:0.3313598158):0.06939816294):0.07359972063,1894:0.3710925862):0.1060439291,(1898:0.3030553211,1912:0.3913075939):0.07800856875):0.0466424627,(((1891:0.1979124761,1900:0.2288550479):0.07208589678,(1896:0.2295785194,(1904:0.1619589014,1930:0.3628338830):0.2411191176):0.1194168863):0.02296688686,1899:0.2680262780):0.01581250157):0.04208451839,(1901:0.3526726397,((1905:0.3269630750,1907:0.2820711829):0.08563209419,1922:0.6222641441):0.07434377205):0.08529185102):0.03229506385,((1910:0.3703679639,(1919:0.4704863659,((1924:0.4654484551,1927:0.4458761985):0.09643098762,(1934:0.3640948690,1937:0.7548045699):0.4345189143):0.09640712343):0.07745520549):0.04338642627,(1926:0.3515797508,1928:0.3296236998):0.2895291724):0.03192321666):0.04361044632,(1902:0.2886698926,1921:0.4359989178):0.0926721587):0.05783200755,1915:0.4561728493):0.04770851025,(((1908:0.1656930279,1932:0.6492377975):0.1326562202,(1925:0.2922340271,1933:0.8982388004):0.07897468141):0.0355058309,1914:0.4291904855):0.08560890107):0.04838180286,((1895:0.3121623605,1897:0.1887710839):0.1099935865,1909:0.3100389012):0.1639808841):0.02098644757,(((1888:0.3858801377,1917:0.3112565677):0.1670032767,1913:0.3724872656):0.1732675066,((1903:0.4269934243,(1911:0.3786418840,1918:0.5135488617):0.1011204883):0.04664158204,1941:1.7040907204):0.09267263539):0.06981454656):0.04112236658,(((1920:0.4194611776,1931:0.6950300670):0.07513195346,(1929:0.4811771961,1942:1.4584283969):0.1420103376):0.04305322974,1936:0.9781322639):0.1216172433):0.02866687137,((1906:0.4917013941,1935:0.8386458920):0.1154098039,(1916:0.3600078829,1923:0.5342021669):0.1781495406):0.09332738154):0.1285728593,1938:0.6239818088):0.1088142916,(((2051:0.4943317868,((2056:0.1173223968,2097:0.7601389475):0.2444208425,2090:0.5275925020):0.3373936621):0.08952763094,((2089:0.4420028200,2098:0.3408950222):0.2483567983,(2101:0.2355409380,2214:2.6114463669):0.5924215361):0.1989756584):0.5811576806,2066:0.0730703443):2.47902168):0.3077550502,1939:1.3906167404):0.2387437189):0.1323609718,(((((((((((((((1616:0.2031946695,1619:0.1666243192):0.1127307892,1636:0.1469668823):0.1315778308,1628:0.3499579457):0.08437551984,1652:0.4918226631):0.04611931099,(1638:0.4037158002,((1661:0.2973585842,1665:0.4234884120):0.2399880299,1666:0.5880443302):0.06603700317):0.07721413294):0.03634805959,(1633:0.3009078818,1664:0.4098086903):0.05972215399):0.0108940684,((1627:0.2877761686,(1635:0.3547078382,1651:0.3950024047):0.06745391792):0.1011136829,(1637:0.3400523922,(((1646:0.3021198327,1653:0.2739126422):0.2185510762,(1654:0.4745127186,1659:0.5837184439):0.08122279592):0.04172592163,(1649:0.3664745507,(1650:0.3352246620,1669:0.7314882329):0.0935255858):0.06745805254):0.006729656983):0.02601251883):0.0414067678):0.05929375001,((1617:0.1459558356,1618:0.2165057218):0.1222304685,1644:0.3567445736):0.03569196753):0.01354002794,(1629:0.3016736971,1632:0.3133464448):0.07348567368):0.02274053182,(((1620:0.2617512625,(1631:0.2610193114,1647:0.4406457583):0.03914229926):0.05065893121,(((1621:0.3217574189,1622:0.2201819771):0.1028321172,(1645:0.3897377956,(1668:0.4503264684,1675:1.0334103948):0.3083907278):0.08548586181):0.03331630104,1658:0.4734279367):0.01154446745):0.04025140562,((((1623:0.1998782421,((1642:0.3341699072,1660:0.6102719884):0.1630515902,((1655:0.3091210305,1694:1.1595448812):0.07739446431,1657:0.3931680941):0.1047253925):0.07143743888):0.0489264378,1639:0.3908232263):0.04626478524,(1624:0.1710129415,1630:0.2297021800):0.1579924618):0.05506012068,(((1626:0.2719061477,1656:0.4462338792):0.0587748426,(1640:0.3430529452,1643:0.3268521909):0.08254761125):0.03676424756,1634:0.2935948658):0.05489642585):0.03216240445):0.03722301255):0.02884890719,(1648:0.1383617186,1662:0.4356419204):0.3811714184):0.01940916249,1625:0.2831492477):0.08706389938,(1641:0.3177537734,1667:0.7534975262):0.08899648993):0.05389840665,(1663:0.4437589730,1695:0.7728428515):0.1274940337):0.5020616678,((((((((((((1670:0.3161516202,(1677:0.3409855825,(1696:0.6377513158,1698:0.6264068300):0.07797678484):0.04479830181):0.06838851884,((1671:0.1964089952,1676:0.2650945314):0.01610205617,1673:0.3449255880):0.02884912025):0.03842019417,(1678:0.3270638503,(1692:0.2171352176,1693:0.3143187442):0.12961313):0.04226282573):0.03342225284,((1681:0.3197620982,(1683:0.1931612992,1689:0.2256155485):0.2360103248):0.08780607423,(1684:0.3153551495,1687:0.6323572794):0.08869701178):0.05410170468):0.03198932094,1672:0.3326325105):2.142102288e-06,(((1686:0.4347991037,1705:0.8630660733):0.1046938521,1697:0.5264316353):0.04445568658,1701:0.9014433924):0.1255726748):0.02541522874,((1674:0.2523207930,1682:0.3287177805):0.1431389011,(1680:0.4599436759,1690:0.2466177876):0.1466833599):0.07825347802):0.04244701503,1691:0.6706445928):0.03614014728,1704:0.4205916648):0.04861578041,1688:0.5583677466):0.1145657942,(((1679:0.4745857454,1699:0.7726026857):0.08103889025,1703:0.5455603490):0.08444102417,(1685:0.3478526945,1700:0.5696845903):0.2888178682):0.04870164005):0.1010681227,1702:0.9350432355):0.1612231052):0.6993023524):0.2255179659):0.0837567198):0.0350516,(868:0.8869595747,1454:1.1893532086):0.9486940038):0.02866935276):0.04364692857,(((((838:0.4103657348,((((841:0.4191516617,1787:0.3067758176):0.1373643659,848:0.6297823107):0.125712817,850:0.5493579831):0.05867812469,(847:0.4579002818,851:0.6775754464):0.110073295):0.1460572716):0.3064089173,1754:1.2970621232):0.07115981961,1795:2.1988036793):0.1867349677,1383:2.6738487761):0.1010620918,((936:0.1812322389,962:0.8795263217):0.522097184,964:1.6210913729):0.4098023338):0.2256040387):0.04952060081,(256:0.3015718937,(420:0.5348166393,421:0.4504701259):0.2641181841):1.037167237):0.04982885682,((((((179:0.6626439984,((227:0.1899234184,258:0.3537803366):0.1303750679,264:0.3341230233):0.05157721027):0.07164833673,(((219:0.3073774076,243:0.5718060683):0.08883463351,222:0.4737957431):0.06233038987,((226:0.3572813410,262:0.4892926067):0.06074877821,244:0.8005548060):0.04974153365):0.01702778369):1.101565943,((((221:0.4119019595,(((239:0.6179984153,261:0.3881606026):0.07954827847,248:0.6539072616):0.01567438415,257:0.7382586405):0.04450808894):0.04089746929,(232:0.3266370059,(242:0.4018437341,249:0.5353295452):0.07103295492):0.07660814841):0.06805867667,(238:0.7289285301,265:0.6523145013):0.1473992916):0.07681478837,254:0.5251681684):0.4890570891):0.2311515312,(((((((((180:0.3600895894,203:0.4891475487):0.1396204471,209:0.6950540092):0.1051214012,204:0.5083483558):0.1844974565,(((181:0.2499609271,(((((182:0.2915418970,196:0.3452238447):0.04514915198,183:0.2285636437):0.07144797667,192:0.2751710426):0.2120448156,((190:0.3610654107,(201:0.3548039122,(207:0.4292291514,215:0.5281858950):0.1946450383):0.09073561287):0.02758534276,(205:0.3649850422,214:0.5680523679):0.1524861182):0.05586968388):0.04334082415,((((184:0.1805005465,186:0.3113122331):0.2056983054,189:0.3286702673):0.09919197165,((194:0.2756087035,206:0.5222494248):0.06872620503,(198:0.2703571404,200:0.3476447502):0.1012737606):0.06793893841):0.04042133871,(((187:0.2310180539,188:0.3575052606):0.04406515756,191:0.2517858410):0.07136075211,((193:0.2698964628,199:0.4253284124):0.05595815536,195:0.2626609221):0.04064702193):0.06405241746):0.03206024851):0.009343259032):0.1187130548,(185:0.6319830592,202:0.3957948933):0.05017943156):0.06099599901,197:0.4592356783):0.07371821842):0.06897531406,210:0.6621801851):0.1054185483,((208:0.3879646704,212:0.9001360498):0.1609087581,213:0.8772249014):0.1254325363):0.09651443758,((211:0.6576235389,216:0.7879543947):0.1114595869,217:1.2883634944):0.08557119386):0.1718706823,((218:0.3847959556,((220:0.2129972523,228:0.8831776445):0.09267900161,236:0.5787084058):0.06167266843):0.819822543,233:1.4003296252):0.1799086878):0.1730362505,(((((223:0.7087010726,229:0.7000622501):0.1858363424,(260:0.7083572225,2150:2.2591274339):0.1746731472):0.1045777829,((230:0.4628426272,1188:1.4116017930):0.1609577188,234:0.9525997822):0.2105605399):0.1487065736,224:0.8612626905):0.2400218917,1210:1.6636359168):0.03816542386):0.07320052711):0.05635184935,(((1776:0.6137403475,1790:1.3290894980):0.7953252913,1786:1.3348879113):0.08640976985,1785:2.4949290594):0.613925852):0.08019656419,((((225:0.2586848856,((((((231:0.2105832177,((237:0.2751031179,259:0.4471959698):0.04831749053,255:0.2734776216):0.02284668731):0.04043751338,(235:0.4167552063,240:0.2840898926):0.07090691125):0.06018185815,(247:0.3720828379,253:0.1709844918):0.03750322156):0.02446414687,((246:0.3638017965,250:0.3310317357):0.03570333901,(252:0.3052927181,263:1.0165181152):0.1531826662):0.05471175167):0.06755649908,241:0.4305272446):0.05055043295,245:0.2903841557):0.1009542396):0.4665393347,((934:0.5423523215,967:0.9317981425):0.1175898183,963:0.8139372857):0.6287126237):0.2133629717,(571:0.7140810918,1545:1.9696512862):0.2576732367):0.2632191091,(((((((((((((((((((531:0.2122617597,532:0.1773280460):0.02298136985,(550:0.3977101486,551:0.3316204966):0.1260498341):0.03561368716,540:0.2722745622):0.0369452617,556:0.4259231527):0.02612687297,((534:0.1661358516,554:0.1865294730):0.03817612048,541:0.2731595286):0.0477622067):2.249933834e-06,(533:0.1904785810,(545:0.3442836260,(559:0.3531706130,565:0.5506943952):0.1043614559):0.02574767891):0.03394967442):0.01508307279,(539:0.1997005192,560:0.3878081781):0.02378460029):0.04107041486,(536:0.1626362362,(((537:0.3662656867,548:0.3067945072):0.04741081747,557:0.4000155941):0.05499018368,542:0.2607340186):0.03869972566):0.00581080306):0.03341640146,(((535:0.1665386365,(538:0.1709439773,(543:0.2335017608,544:0.1961552420):0.02944720948):0.03761574576):0.01621058544,546:0.2260442526):0.1444467013,(547:0.2104396606,563:0.4114052893):0.07748966788):0.01897913846):0.03138059741,(553:0.1722954474,558:0.4159379662):0.09379385493):0.04825481707,((552:0.3466677916,567:0.6432335910):0.0611705242,(555:0.3508563913,564:0.6971149855):0.06257115249):0.02447662786):0.02122893802,(549:0.1595662349,568:0.9259075339):0.1104089865):0.1560605505,(561:0.2105469440,562:0.2316145603):0.2560714351):0.1206783867,(569:1.2856249215,570:1.5195669940):0.4017877081):2.653644553e-06,566:0.6032453493):0.2115606575,573:1.4798626826):0.2356301691,(577:0.5479721200,578:1.9217261009):0.4152396151):0.3021876679,574:1.6105350947):0.3158634709,(572:1.1237559270,(1193:0.7746305190,(1609:1.3676489212,1614:1.4625050678):0.5889629181):0.2805255209):0.4842676291):0.1931338615):0.1197409088):0.07435584207):0.3184505207,(((((((91:0.1574500487,100:0.2865083818):0.09080003077,(((((((((92:0.0776342113,95:0.1838100686):0.0438235797,(93:0.2794593821,(((96:0.2106909561,97:0.1599993809):0.01733041382,106:0.2926040336):0.0397844595,118:0.2628305691):0.01615572332):0.01702155053):0.02422851066,(112:0.3673157647,(116:0.5189077756,125:0.3930187028):0.03562944392):0.06880239209):0.02122300899,((94:0.1716222440,(((101:0.6088532418,(120:0.3676053645,(130:0.2991428205,134:0.3202415009):0.9338060866):0.2027455378):0.1204038652,(107:0.3431623317,119:0.5494004882):0.06323240271):0.05915475025,(102:0.3154870206,((115:0.3600976416,123:0.6980288189):0.07951236816,117:0.6008936744):0.1342944398):0.047180751):0.05320708446):0.0229514965,(103:0.2779346657,((105:0.2506895044,108:0.3472952958):0.07626188411,((110:0.3279467141,126:0.9276511316):0.1300257876,129:0.3944952884):0.03354714102):0.0406221537):0.04218032011):0.03064149679):0.04370913237,98:0.2604630767):0.02779103422,(104:0.2288676028,113:0.4779486289):0.03326935686):0.05320660649,(109:0.3511569813,111:0.4408825940):0.0423127485):0.02124343882,99:0.2531632845):0.02873075973,114:0.4538517300):0.04704877708):0.09640065728,121:0.7027465990):0.07153872643,122:0.6911515722):0.08623759796,(127:0.5764329855,128:0.7615162529):0.3044984111):0.08243281981,124:0.6405906284):0.07737161286,((131:1.0042996834,133:1.0500528278):0.1511942746,154:1.6611047319):0.1687111701):0.1656662072):0.2690539731,1553:0.8783150981);
 10: -829402.156751 (0:1.7745261019,(((((((((((((((((((((((((((((((((1:0.7235809921,3:0.5570559515):0.07826180753,13:0.9183729276):0.07264860295,4:0.5634447562):0.0385609152,9:0.7972368379):0.2601421312,((21:0.2759162921,40:0.1586207146):0.3113585801,74:0.6058111355):0.09680021744):0.03809333831,((7:0.5465541695,15:0.5922511833):0.2447886022,56:0.7114229832):0.1781871357):0.08734650043,((11:0.5924223904,(24:0.9414101470,36:0.7987243776):0.1592480708):0.1313821348,(22:0.8639503965,2103:5.2659174131):2.011825922e-06):0.1238196257):0.08608165207,(19:0.6405577461,71:0.8583943872):0.4586590688):0.2631497361,(14:0.7295439139,62:1.3199106789):0.4292798543):0.3167504076,(75:1.4159849923,312:1.7939198318):0.1217692923):0.3088858662,(52:1.2960975897,(55:1.3694560094,(64:0.7874151392,((((1122:0.2540056170,1127:0.2193700388):0.06470501434,(1125:0.3546219335,(1135:0.2175523516,1136:0.2047801413):0.04678070622):0.06581358247):0.08762423462,1133:0.1523667022):0.5823783176,1779:0.9476576985):0.09134084323):0.4610649041):0.1263008395):0.0954101613):0.02973645194,(((((775:1.1171004752,785:2.0020522877):0.4478697977,778:1.3455490685):0.3985799713,(((871:1.3682386612,1186:1.2208742465):0.00364092917,1179:0.8778806716):0.06976317288,875:1.6819067721):0.1602474521):0.1035518159,1171:1.8060788364):0.06567182341,((1175:0.8283438975,1549:1.2344169744):1.029705605,1185:1.8082677098):2.38805508e-06):0.1488585467):0.04986408699,((((((((((((((1476:0.1973939455,1481:0.2986420165):0.04149823533,1523:0.2512500761):0.1162068451,1480:0.4396434397):0.1336995028,1495:0.9273258289):0.09005280634,(((1477:0.4296777949,1503:0.3303966418):0.04261674852,1497:0.3645144069):0.1379289909,(((((1478:0.2261412110,1479:0.1996439930):0.2175308473,(1494:0.5032211220,1500:1.3780990602):0.1683896048):0.1013527781,1484:0.6120002689):0.03791002826,1493:0.8872576525):0.06773641798,(1483:0.4371972933,(1486:0.5399653857,1496:0.6067523475):0.02431721267):0.07970733255):0.04373916724):0.09202774168):0.01964618268,((((((1482:0.1408218836,1485:0.0950390249):0.07853760434,1488:0.2653981954):0.3572620879,1512:1.1707621777):0.1708595371,(1487:0.5220741864,1540:1.4731115538):0.174990825):0.06016494195,(1489:0.7430215808,(1492:0.5119931960,1539:1.6541886980):0.1966284302):0.1267673251):2.306820906e-06,1510:1.3524691888):0.1027239082):0.1325081925,1499:0.8269000970):0.0553353846,1491:0.7403840514):0.07549243814,1490:0.6418689298):0.1657763794,(1498:1.1651897913,1543:1.6732234877):0.1385601899):0.0802337766,1504:1.1203415146):0.1850976909,(((((1505:0.4795365134,1550:0.3635623469):0.3010287933,(1516:0.7914291857,1518:1.4617306449):0.05981826604):0.08222751204,1507:1.0682257434):0.1458741856,(1508:0.9033131290,(((1515:0.7203565097,1517:0.8667911161):0.1770840941,1532:1.0331632934):0.1235340025,(1521:0.2134200098,1551:0.0000024245):0.8089169034):0.1294221398):0.05068533593):0.1150880448,1524:1.4577677008):0.286254788):0.07823238398,((((((1501:0.4541914136,1509:0.4818332692):0.179538828,1514:0.8326061415):0.08216221228,1502:0.6858963121):0.07645259873,((1506:0.8042443407,((1511:0.6686652173,1538:0.5127985091):0.3256076155,1522:0.8705996698):0.2561930353):0.09381189422,(1513:0.8216514033,1526:1.0691912268):0.2318201425):0.114937117):0.1058960922,1519:1.0877691213):0.1079416426,1534:1.3492921481):0.3439281124):0.1994171205,(1547:1.4559064487,1552:1.6644528023):0.1469600788):0.4047787051):0.01508144288,(((((395:1.1773276826,1882:1.6067265625):0.06710782926,1537:0.9445389221):0.1260700797,968:1.3371303393):0.2097970297,2163:2.5004541086):2.128048323e-06,(854:0.5751860259,869:1.1937595340):1.073735646):0.1630398599):0.06567679638,((((69:1.2031293945,(1176:0.7425914851,(1375:2.2745123352,1525:0.8384277254):0.6263631853):0.3177915361):0.06699408189,(((((1023:0.4535731149,1040:0.5545860222):0.2640702876,1044:0.9712060405):0.2332573668,1031:0.6014653789):0.3988576308,1161:1.0132172377):0.2239844065,1152:4.2265843991):0.004505901686):0.08122813584,(((((314:1.1949502160,(2102:0.1254562553,2107:0.6139472407):1.693907925):0.6153441547,((783:1.4390462195,(1753:0.5797414841,1773:1.0881887450):0.5134194888):0.2502548704,2283:1.1409695588):0.1935695184):0.2321384692,(1765:1.1547452741,1770:0.6807673027):0.3746346531):0.1113055397,((((((((((((((((((1172:4.5572809577,1712:0.0000023024):0.4104810422,(1720:0.4425867728,(1722:0.4780644168,1734:0.9704952151):0.1030644386):0.1171179123):0.05274114585,1718:0.4569595692):0.01756353495,1709:0.3610420724):0.05800545232,((((1706:0.2333028212,1710:0.3321136784):0.07454700443,(1708:0.2119470075,(1716:0.4063016830,1717:0.4721285682):0.08888914954):0.05783078697):0.03755572938,(1707:0.3690269862,(1711:0.4389164991,1715:0.5986974610):0.05028993551):0.1446692032):0.05510561814,(1713:0.3816998991,(1714:0.2910011308,(1726:0.6259439580,1730:0.7700674513):0.1729360622):0.04256257445):0.08685369578):0.03889283107):0.04104230979,((1723:0.5440927710,(1724:0.5305805151,1727:0.8528782704):0.06649655068):0.09064342403,1735:0.9758867244):0.05933496896):0.04863939268,(((1728:0.5113956488,1752:1.8883271273):0.1347955148,1729:0.7924516456):0.1197844115,1749:0.8763621521):0.07770048528):0.06248523743,((1725:0.5220205833,1740:1.3642674263):0.206261594,(1737:0.0000022804,1744:0.0621683947):0.4998183228):0.04563412206):0.06896463055,((1719:0.6105285079,(1721:0.4684000369,(1736:0.6327740936,1738:0.8265557677):0.2177396288):0.0723758351):0.06622780148,(1739:1.0232873203,1741:0.8804852103):0.1907410821):0.02079540342):0.124032596,1732:0.7647253173):0.0614057322,((1742:1.2810195378,1745:1.1812963590):0.06548547933,1783:1.0831080791):0.1771995201):0.08724360534,(1731:0.6875115497,1781:1.8202898930):0.07752261792):0.06676831899,((1733:0.8213040928,(1746:0.0000028261,1751:0.0000021271):1.079109058):0.1356996772,(1743:1.4048826212,1747:1.2978970295):0.3484269464):0.1165526728):0.2263761179,((1766:1.3462101699,(((1777:0.3967817076,1791:0.3083119650):0.2195201244,1797:0.7651933903):0.196499993,1789:1.0484149730):1.319323171):2.025848672e-06,(1774:1.6287040852,1782:1.6421483276):0.2057974932):0.1676999607):0.08956999643,(1756:1.4141769387,1771:1.8791926666):0.3009772483):0.04626671695,1757:1.8116594591):0.07842197736,(1762:1.5695032926,(1794:1.3290345113,(1796:0.8843126204,1798:1.1543992605):0.05769517102):0.8423618877):0.1490051754):0.1107666199,(1748:0.5136790858,1750:0.4266852565):0.915161432):0.1183796589):0.07311446935,(576:1.4352976813,((((((((((((((((((1943:0.1849322287,(1944:0.1539327402,1974:0.4723933000):0.1767573535):0.04497907124,1964:0.4248850815):0.03396712111,1948:0.2066154690):0.03896583872,1945:0.0987781701):0.1142723658,(1955:0.2065924835,(1957:0.3025894084,(1961:0.2443064450,1982:0.5651715629):0.07130918514):0.03511708291):0.03648557695):0.05145058482,1946:0.1352275869):0.02768250855,(1951:0.1650400685,((1963:0.1560561884,1999:0.7672679138):0.1523022341,1976:0.3753484413):0.1322716674):0.03108407197):0.01189360082,(((1947:0.1157270078,1970:0.4334327901):0.06483149668,(1950:0.1745006156,1960:0.1887911453):0.03432852846):0.02746223988,(1949:0.1313882391,1956:0.2323330388):0.08030618675):0.03424505468):0.04483320262,(1952:0.2389225429,((((((((1953:0.2289731556,(1959:0.2366640639,((1968:0.2289072498,1979:0.2402485943):0.3315520153,(1983:0.6601508857,2005:0.7853264423):0.1069630401):0.1175902153):0.01355291892):0.1023953313,1958:0.3280720045):0.08457064384,((1980:0.3633258968,1985:0.3711208550):0.09574969702,1989:0.7472331374):0.1263374168):0.02871778909,1973:0.6281561324):0.04548802909,2000:0.9649496711):0.04155818764,(1971:0.4105661516,1972:0.4385448375):0.1105272446):0.05219893202,(1954:0.1732356584,1969:0.3977716618):0.06895520883):0.03062205848,(1962:0.2824501383,1966:0.4290061268):0.05975050432):0.01595462328):0.05275409663):0.07961165217,((1965:0.3162596382,1967:0.3078521922):0.04089664522,((1977:0.5236112431,1981:0.5616686839):0.05726264802,1998:0.7194572954):0.07298201716):0.07581226773):0.07092269035,((1975:0.2989675010,1993:0.8685531357):0.1833870925,(1978:0.4746590973,1986:0.5987344485):0.1167528186):0.02274811422):0.05540972282,(1994:0.2433740576,2002:0.9548903102):0.150400965):0.06368130473,(((1984:0.4595418582,2006:0.9204814175):0.1041465713,1987:0.5517671360):0.09383277919,((2003:0.5046880475,2016:0.7466531416):0.1080980064,(2008:0.5728499203,2019:0.5994370205):0.1975713999):0.05975245013):0.09319671191):0.1037977727,(1990:0.5844566196,2010:0.6167168192):0.06373698289):0.3660769656,2021:0.4693917735):0.1398059896,(((((1988:0.2944290040,(1996:0.2543955176,(2009:0.6300783327,2022:0.4006458697):0.04319990007):0.07917490954):0.03661703626,(1995:0.2487138535,2014:0.3764461015):0.0824815544):0.03446564076,((1991:0.2151743346,(1992:0.0949668521,2001:0.1582388290):0.06826857795):0.07684701425,(1997:0.2703999869,2020:0.3564070991):0.126024279):0.01414304245):0.06254956688,(2007:0.4375909569,2018:0.4310229940):0.07243643535):0.07557395176,(((2004:0.2814633376,2015:0.3824008408):0.02916669562,2011:0.3217393446):0.07547909294,2012:0.5019669169):0.04529953545):0.09610062522):0.1081070341,2017:0.6410737159):0.1036870685,2013:0.4120744971):0.9589395029):0.7910918332):0.05620359682):0.04755899859,782:1.5983529776):0.05764650763):0.0383330972,((((((((((30:0.3358075665,(49:0.2452055223,((497:0.2100096455,((500:0.3084418117,505:0.3860809428):0.06574407006,(508:0.3222315770,1544:1.9663540452):0.3381706871):0.03691979475):0.04594396476,(((733:0.6477078040,747:0.2567163897):0.1056725973,742:0.3930760614):0.03990935819,737:0.2942825574):0.1146147233):0.04666309044):0.159851895):0.08059081531,417:0.4791789287):0.08991367767,79:0.5141373935):0.02684403772,836:0.7557326717):0.2261849834,840:0.6131186828):0.3348062268,2149:2.1568945596):0.1419505105,((1032:0.3903997038,1037:0.2920922878):0.2571045164,1380:1.8034243553):0.3609226916):0.09498456679,(771:1.2628344245,((1035:0.4962957101,1051:0.4167488923):0.6853281634,1548:1.4147771016):0.4142085662):0.07138617487):0.09511754513,((1554:1.9726213893,(2217:0.4797826601,2235:0.4050765832):0.5438136749):0.5580516422,((((((((2215:0.1897914149,(((2224:0.1762748122,2226:0.1610460865):0.04899268311,2230:0.2034895966):0.0181941843,2233:0.3376867701):0.0231337957):0.01877760379,2216:0.1606874699):0.02491995579,(2221:0.1671909280,(2227:0.1488966339,2228:0.1728986230):0.03473982686):0.03632227913):0.02336658649,(2219:0.1116859465,2231:0.2459559966):0.01986763655):0.01988421848,(2222:0.2323920095,2225:0.1955118151):0.06121457799):0.01264205839,(((2220:0.1380088447,2232:0.2546409137):0.0637664623,2223:0.1840310497):0.02438562975,(2237:0.2450900440,(((2238:0.1448236924,(2239:0.1614266954,2241:0.2207176509):0.04744053501):0.04227602626,2240:0.2231663382):0.03053721965,2242:0.1711183363):0.1064023505):0.1695195227):0.03054324286):0.02659715754,((2218:0.1206336108,2236:0.3429976305):0.04203830663,2234:0.1251292815):0.01501632362):0.07175868403,2229:0.2088061609):0.5613339504):0.6305270437):0.03917531445,((((953:1.5328172847,956:0.9114203217):0.1842458307,(958:0.8700207873,(1167:1.3527145278,1198:0.7146778588):0.4585072039):0.2450059768):0.1874172396,(((((((((((969:0.2307297853,1000:0.4558012889):0.06696210275,974:0.2772715027):0.08641487559,((((((970:0.0427347704,984:0.3981115688):0.1525791541,997:0.5885233706):0.005256234853,(971:0.2591680257,1001:0.3864655710):0.0371448392):0.02347878051,983:0.2854929491):0.04860669306,((975:0.2723245212,999:0.1615112648):0.06653811955,((981:0.2596626899,(1002:0.6087950542,(((1007:0.5323070505,1008:0.5127236976):0.1467820156,1010:0.6326945838):0.7909360301,1021:1.0745935506):0.202218188):0.1559304093):0.06428396607,(985:0.2976045986,992:0.3999859715):0.1013012514):0.02420559642):0.06030624425):0.05690767647,(976:0.2799115129,(((977:0.2486710158,991:0.4187063871):0.07141094276,978:0.3746676068):0.04849370745,(982:0.3005683017,996:0.4899721097):0.05929179532):0.02729044105):0.04546351891):0.03231779578):0.01615019425,(986:0.3489736738,998:0.4807115556):0.02190303159):0.05506843067,(987:0.5321663115,(989:0.4753911154,(993:0.4601312724,1003:0.8519973260):0.04264405575):0.06708459738):0.06377567164):0.02475062972,(980:0.3504378612,(988:0.3260118353,990:0.3017643878):0.2174951528):0.08870821319):0.02909757171,972:0.3312193898):0.104674282,(((973:0.1963408258,979:0.1658285985):0.3448479044,994:0.5498790775):0.08796916656,995:0.5219349688):0.04214659966):0.1706791507,1004:0.7038102867):0.1020519431,(1025:1.1443882518,1047:1.4195998046):0.3562892796):0.4973406982,1039:1.3017465716):0.2134872634):0.04618975135,1192:1.3173813272):0.07321821022):0.09860313898):0.02110090766,1535:1.5354473326):0.01079130569,((((((499:0.2345627001,(503:0.3150433435,526:0.7871191376):0.03659621186):0.1127166007,660:0.3528832306):0.05034437829,(((((((501:0.3738992391,509:0.3596265200):0.1591865494,630:0.1428866701):0.09090304934,(627:0.2146391115,637:0.2517057191):0.1433059185):0.03792270344,(636:0.2729362464,645:0.4308805682):0.1071808974):0.02981626331,(635:0.3354210339,((639:0.3265853442,650:0.6086234282):0.07579923519,641:0.2925720293):0.059687068):0.06026982453):0.02531310769,638:0.2389467202):0.02019972851,634:0.2668160345):0.04371963951):0.08297481273,644:0.4019983811):0.05087047299,642:0.2381012357):0.844942217,2211:0.8602864335):0.3274926516):0.03655846328,1546:1.6697298796):0.008290520654,((((((((5:0.9894863914,84:1.4746449262):0.2752158607,82:0.9756583972):0.08499197101,((856:0.9931699380,858:0.5623555198):0.2238844386,1036:1.1131786449):0.1156411656):0.07314694267,(((20:0.4664299901,85:0.6078773363):0.1708692506,37:0.6664987530):0.2266945839,72:1.1882159673):0.1464840949):0.02350997887,(((32:0.2106809509,((77:0.3522141852,80:0.4885576467):0.05047782128,83:0.5467806228):0.1127632845):1.001868444,(((((((((((((2164:0.1591481658,2165:0.2389702047):0.1969270226,((2180:0.6813963811,(2201:1.2063761734,2204:0.8020350636):0.3622825001):0.2446984255,2181:0.7452944379):0.2308741469):0.06346298819,(2168:0.4229492184,2171:0.4837974869):0.07385654395):0.08000261828,(2172:0.5391993336,2177:0.7295949069):0.0887297543):0.07116007085,(2167:0.4779198383,2178:1.0355071202):0.05787584725):0.05484657357,2169:0.4172711365):0.04626454369,(2166:0.5183957087,(2170:0.4730396166,2176:0.9516600477):0.1474571343):0.05013371409):0.08605610271,2174:0.6541024611):0.08242869147,(2173:0.8111993485,(((2207:0.6781693605,2209:1.0951008240):0.1765331707,(2208:0.6166438836,2212:3.1970285409):0.35302672):0.1095530853,2210:1.2497147294):0.582577273):0.1553147242):0.06472417347,2175:0.8047067145):0.1456345362,((2179:0.9160997277,(2200:1.0477520397,2205:1.5089550955):0.2104939473):0.07963597181,((2202:0.4077311553,2203:0.2900212572):0.5548450321,2206:0.5382325956):1.067758524):0.1603638026):0.1559285421,((2182:0.5907822967,2183:0.7972493294):0.1808127039,(2184:0.4883173696,(((2185:0.3689232825,2194:0.4980206755):0.1500343402,(((2187:0.9455112942,((2196:0.5975971390,2197:0.7771400701):0.09466086656,2199:0.7902135362):0.06439029042):0.09208273671,((2190:0.5177001594,2193:0.6927930214):0.1343029912,2198:0.6213729026):0.07863885066):0.05813765407,2195:0.4799349685):0.07975681593):0.04329526603,((2186:0.2915143182,2192:0.5142625590):0.1468411711,(2188:0.3552670534,(2189:0.1851246375,2191:0.3484434133):0.02661032115):0.1397388257):0.05254321946):0.1378478659):0.1460975762):0.3357594404):0.6758579334,2280:1.0838280170):0.111096244):0.1147002133,(54:1.1205374358,877:1.2646303462):0.1505392175):2.699819052e-06):0.115389256,((((((((8:1.0002036246,(1019:1.1180562196,1029:0.4951156145):0.01217955245):0.1090441692,(65:0.7418775172,425:0.4024053805):0.1595456033):0.08168161298,426:0.5060503502):0.1168778691,((((17:0.2319311332,776:1.1517594515):0.2242767765,18:0.1789162153):0.07953311135,87:0.7198110836):0.07052864716,((427:0.4279495446,((1005:0.1878335420,1018:0.2413500482):0.103345336,1049:0.3966493548):0.07412843115):0.07048092653,1030:0.4091200682):0.1462811286):0.1690661511):0.06578119552,((16:0.6025267024,43:0.8987032916):0.2553956495,(1154:0.4481617584,1181:0.5836660315):0.31138132):0.06584769218):0.09695737125,((424:0.7387491958,(((1009:0.2523561542,1012:0.2314039579):0.06113862429,(1011:0.2634249401,1017:0.4545361104):0.2096977646):0.04590697916,1014:0.4548704723):0.2309278109):0.3424378104,(1006:0.5180688143,1013:0.8603321286):0.1219098152):0.2033158593):0.03726586081,((((((((((46:0.8440979026,63:0.7437306902):0.08693892766,((58:0.9510662394,(853:1.3939238622,1169:1.4408196150):0.03246930144):0.2561581001,((146:0.5393433993,172:0.4735595668):0.2134557212,310:1.5481727637):0.1106971351):0.04952182243):0.0169928002,1155:1.1780924281):0.03197533725,(725:0.6911120803,(837:0.4313339534,852:0.7932516482):0.5067559422):0.1340981109):2.52848911e-06,176:1.2984339414):0.07584689348,((148:0.9547075654,1034:1.1349497134):0.0801142613,175:0.9981509468):0.04081952771):0.05804854423,141:1.0146378669):0.003380222538,((73:1.4939332853,(135:0.7742322909,1050:1.2208249344):0.1049643559):0.04636586939,(1760:0.8608246552,1768:0.9168812240):1.209772877):0.09089288049):0.04970431073,(138:0.7665358651,167:0.7244510948):0.1847068524):0.04854908793,(((51:0.6471838769,(70:0.9737532749,1767:1.1731705652):0.1827138934):0.08642761976,1520:1.5930884855):0.09733111099,(((136:0.3783665815,(((139:0.3845108305,150:0.2993014518):0.06609606081,171:0.2516172393):0.05414859078,156:0.3438074328):0.04116001485):0.04485841344,((137:0.3259123494,144:0.3290460982):0.05075810003,((140:0.6797249964,165:0.3062705558):0.03336115443,151:0.2730518853):0.07306366007):0.02550422318):0.2288535338,143:0.5620016234):0.4747642922):0.115822355):0.01740516423):0.04465310473,((((33:0.4917173045,((495:0.1721575916,517:0.1908352509):0.1701182049,1045:0.4037059162):0.2651656912):0.3077117927,((866:1.2264422786,954:0.9185366944):0.1168433337,1027:0.9191001187):0.1175788118):0.1327171516,(((47:0.1552660644,720:0.0143297522):0.2502827301,1016:0.2377883111):0.1434346384,(((((159:0.3731316747,(177:0.2095018318,178:0.3041705425):0.05061815539):0.06528160783,173:0.4936013396):0.06647728652,((168:0.1505467234,((712:0.3295351408,718:0.2223835700):0.05228059825,724:0.1069212213):0.04137141054):0.03233716235,169:0.1754777542):0.0352160022):0.03963447305,(730:0.3656817097,((1020:0.2163104247,1042:0.7186963145):0.1476637643,1024:0.6948993362):0.09411767014):0.09672483173):0.05533938889,(716:0.2011242078,719:0.3037466335):0.07918078307):0.2380432153):0.5532662053):0.07570636527,((89:1.2669350354,740:0.8683167075):0.1556799828,861:1.4977614495):0.2089340679):0.04958172199):0.03271472636):0.06162708908,(((38:1.2968437270,(1168:1.5288180007,((1759:0.6587563749,1769:0.7118099110):1.242742039,(((((2023:0.2336897994,2024:0.2001376077):0.2172283717,2027:0.3043437879):0.05803775055,(2035:0.5194463320,(2039:0.4825127646,2065:0.4883100782):0.09919214025):0.05828973261):0.08811470365,(((((((2025:0.3924234234,2026:0.2051339926):0.2156914668,((2029:0.3492906684,2059:0.6971709243):0.07428387924,2034:0.3641367531):0.05536243097):0.04687288416,((2033:0.4326632638,(2040:0.5042909563,2047:1.1031107314):0.1708320523):0.04873020963,(2037:0.4651982065,2044:0.9679372743):0.04945620916):0.04555618427):0.04243045019,(((2028:0.3308007988,2031:0.3225550276):0.02248182216,((2055:0.6444898311,2073:1.6401391456):0.08540452,2058:0.8132115704):0.1345111995):0.1152408704,((2038:0.5027076586,(2043:0.7225862171,2048:0.6419795446):0.1720217837):0.1331874143,2050:0.8972041620):0.05112574403):0.04436980599):0.01873012878,(((2036:0.4068529608,2057:0.5356927332):0.09672553883,2062:0.5795178159):0.02327491623,(2053:0.7812892191,(2061:0.7344510898,2063:0.4108606739):0.1679321601):0.09016554987):0.06604077751):0.08828905914,((((2030:0.3966791892,((2049:0.7239888077,(2082:0.4328791510,2282:1.5995431704):0.1789551533):0.04394334316,(2064:0.2639338540,2069:0.5933155413):0.1303130664):0.07823599149):0.1019354493,2046:0.7846422388):0.05890819184,(2042:0.7057088915,((2052:0.3858318978,2054:0.6177504731):0.3729925835,2083:0.6353236308):0.1460277781):0.06183901937):0.04314429072,2032:0.3208777989):0.06590203947):0.06469880344,2060:0.5221316083):0.02196004033):0.09869428995,(2041:0.5739289671,2045:0.7806880430):0.1136105285):0.4419936262):0.02119826194):0.2195127202):0.1435022792,(741:1.0192050037,1940:1.2350995597):0.18205614):0.05537351926,((((855:0.7737420196,1763:1.2578200127):0.6965092684,1792:1.2055306206):0.1335125916,960:1.2414894308):0.1159720712,(1462:1.8974181336,((1764:0.8873009407,1788:0.5707844508):0.9466378616,1793:1.2576339784):0.1947164356):0.1686745667):0.2008254434):0.07254160773):2.760105784e-06,((((((12:1.2480868490,((44:0.2355955416,53:0.2965851550):0.2471160984,68:0.5987501559):0.6689928684):0.03161439188,61:0.7947063400):0.1348512301,(66:0.8862500144,67:1.2419930293):0.0933618643):0.1328454388,((45:1.2180388032,(1054:1.0226404214,(1165:1.2065487129,(((((((((1194:0.1207010351,1215:0.4961018335):0.1211570124,(1211:0.4578838214,1212:0.6747642641):0.1756701054):0.1696387838,1555:0.9065620554):0.04432242492,((((((((1196:0.2866130472,1216:0.1509942555):0.07090947058,1204:0.1516398980):0.06249587908,1225:0.2131636887):0.08937805069,1206:0.5702659240):0.04732679993,1221:0.0615963147):0.1154080077,1201:0.4163783682):0.0855860588,(1200:0.3625122172,1208:0.4099585161):0.2575693234):0.1994699271,(1207:0.0827436109,1217:0.3386583682):0.1738761464):0.1545806663):0.1765237904,1199:0.4151050979):0.1864180666,((1195:0.0000028187,1224:0.6994056046):0.08036483574,1220:0.7668488943):0.3508119092):0.1750020447,(((1209:0.2083958947,1218:0.1880928180):0.2895245513,1223:0.5912779212):0.12972012,1222:0.4418180990):0.09915614354):0.2374835129,1197:0.5657269205):0.5492604297,1213:0.9007743755):1.338458054):0.5683907343):0.0794919377):0.08312636132,(((((((((((668:0.5831739440,669:0.1856087626):0.08570154568,675:0.2718925671):0.1344333623,(690:0.5307687855,692:0.5712163958):0.07956949317):0.1383443895,(683:0.5069389019,(687:0.3437958890,710:0.6798410030):0.1742008319):0.148286135):0.0556994391,((673:0.5177454414,(699:0.5063382516,721:0.6068218391):0.1043830898):0.09016022322,706:0.7525297112):0.08541047126):0.05737827671,((((((670:0.2915421846,672:0.2708503673):0.07834648146,693:0.6069392797):0.08345470534,(677:0.4565506794,698:0.8077858807):0.124241925):0.1142132656,((674:0.4360186574,676:0.3849200108):0.1335275315,(((681:0.3571989739,694:0.6178357891):0.1327234751,(689:0.4747582454,701:0.5873544453):0.2772634149):0.05360808922,688:0.5877060108):0.03233578001):0.03890100038):0.07173497955,(684:0.3047027020,744:0.4731657562):0.130074694):0.02178640702,(((671:0.3822472804,678:0.3615626598):0.4690283693,((685:0.5818826622,((695:0.5332732671,708:0.6592649213):0.1153073192,704:0.8041075572):0.07873939104):0.05199745853,(703:0.6297893084,736:0.7485239127):0.1522232385):0.1055618052):0.07785467711,(((680:0.4874925055,754:0.5513099075):0.09868950205,686:0.5773831601):0.07451602647,(691:0.5661744904,700:0.7605809009):0.1417835413):0.05821976498):0.05089663745):0.07689309436):0.05288283712,679:0.4735277139):0.01621778843,697:0.8230512359):0.05343439693,(682:0.5459153270,((696:0.7189396261,705:0.6739928244):0.075419024,707:0.8988909875):0.1023103975):0.09324878319):0.114916832,((702:0.5457668305,709:0.5332944247):0.2252983322,711:1.1141712779):0.02200612316):0.1211335661,734:1.1288893892):0.3180731603):0.08059405071):2.155037987e-06,1048:1.2317963681):0.07561585131,1370:1.8958826873):0.02818045012):0.04394999232):0.02824244722,862:1.0490333515):0.04486579492,((((((((10:0.5518885451,849:1.4683356919):0.03781347518,(((735:0.9742429403,753:0.9286350420):0.06612206113,((843:0.6028193847,870:0.5994337331):0.2715242969,846:1.1038473783):0.3768802957):0.05857777139,751:0.9244836729):0.1307090658):0.1497468523,(((48:0.6915060583,930:1.2770329572):0.1741735931,((770:1.0021308407,927:0.6464336123):0.1355721356,932:0.9758348832):0.1525672162):0.05766503253,((88:1.0793312983,(435:0.5860228524,1541:1.6969511086):0.4150291167):0.01651163018,768:1.0430323793):0.06148614318):0.08691753546):0.03683413323,873:1.8970312334):0.02514325165,59:1.2433761385):0.03412694578,(((863:1.6950009051,((865:0.9373355243,951:0.7306378884):0.3365770599,1605:1.5333442038):0.2397439601):0.08197871333,940:1.0816024097):0.1099510021,928:0.9846620254):0.1636382369):0.09826381404,((((23:0.6999870376,86:0.9238388204):0.0968639192,147:0.7247112616):0.1704903822,((90:1.1833891722,(867:0.7760308557,872:0.9095867065):0.5661274649):0.1505287502,(864:1.3171128170,(1530:0.6717938824,1533:0.6755944411):0.4704642199):0.24826214):0.0558601408):0.03021953835,((81:0.7686760901,(523:0.9277189486,950:1.0824378067):0.1869623267):0.0401838659,929:0.8992728847):0.2296053746):0.1249252146):0.05951839882,2279:1.2660758768):0.03323380324):0.04559778053,((((((((28:0.7451537446,76:0.5519091078):0.1522174581,(31:0.2235392538,34:0.6114230300):0.1231402495):0.1295707915,748:0.3621553348):0.1282286138,42:0.7264808617):0.09429762546,504:0.6366874554):0.5283722369,(((35:0.8683923438,((745:0.5433365130,746:0.4541976418):0.2376827217,1156:0.5196652779):0.1719280496):0.3140887934,((430:0.6135681822,513:0.3989339840):0.1944864149,769:0.6063205679):0.4738002113):0.1773831025,((((((((755:0.2986170611,756:0.2216651512):0.1022904813,(758:0.5099237204,767:0.6862304206):0.1434462754):0.1015282949,(757:0.4691342389,(((760:0.5887054376,766:0.7776490128):0.1016158502,762:0.7681812412):0.120090693,761:0.5820672728):0.1075005055):0.03791586197):0.07964567569,(759:0.7226925424,(773:0.0876381186,(779:0.4236090178,781:0.5371108501):0.5064733535):1.588497158):0.05411907678):0.0738494679,763:0.8232991411):0.1692382181,((764:0.8328222629,772:0.4588207498):0.2894245326,765:0.7488897757):0.08745794229):0.2319246085,(777:1.7445156858,784:2.3742788450):0.625748026):0.2034959643,961:1.5279304054):0.1044855276):0.07058214031):0.1451275443,(((330:1.1369873858,((((((((((((((878:0.4153023716,885:0.3615172898):0.1655257621,892:0.6874177288):0.1141872195,((880:0.2717527006,884:0.6486710430):0.2077130521,907:1.0667528280):0.09878944413):0.09069224103,(888:0.4934369108,889:0.7616199581):0.06587648447):0.03418074014,(((((879:0.5401774114,881:0.2866808626):0.1302895121,882:0.4108653325):0.3296990175,897:0.5922149684):0.08525947842,887:0.7534272401):0.07122396669,890:0.6142022261):0.06254711518):0.09110285084,((((883:0.7008437968,902:0.8273401493):0.1350538771,(911:0.9905315431,923:0.4879848568):0.2614769951):0.1600590184,((894:0.8163636073,909:1.0437907779):0.1151980358,915:0.8485354581):0.09385115787):0.05526346418,((886:0.6730375472,903:0.9433326254):0.1456728743,910:0.9187123686):0.1276966886):0.06965653486):0.05734841925,(898:0.6673010586,922:0.7996113673):0.1084224161):0.07037831503,((893:0.5426667601,900:0.6692414020):0.1587655063,(899:0.7167945792,908:1.0355897071):0.129677164):0.08961587617):0.05183327023,(891:0.8401085895,901:0.7637707632):0.1277762974):0.075019961,(((895:0.9276148225,(917:0.7106537109,(919:0.0859007178,942:0.2765510325):0.5919589206):0.5454099404):0.05832599708,(896:0.5855075207,916:0.9977097528):0.1810418721):0.05723389693,(913:0.5726496585,918:1.0112029850):0.6458662957):0.1164508516):0.0654338485,((904:0.8432848223,912:0.9524399924):0.09583941657,(905:0.8538122865,906:0.7774113497):0.08306286944):0.1480934122):0.09043808369,914:1.1766857784):0.08807161931,920:1.3045043252):0.2433012218,924:2.0619023095):0.05305224999):0.04598835759,((525:0.2898557843,(527:0.0000024702,530:0.0000010346):0.08043312807):1.24978278,945:1.1442995511):0.2916448573):0.06831093058,(436:1.4274508218,844:1.2129105927):0.2463524739):0.07113015797):0.0614267314,859:1.2511354995):0.04875032138):0.01390587909,((((((((((25:0.1899851915,39:0.6124313266):0.08012526288,41:0.2430233262):0.3994622555,(1046:0.1145049661,1052:0.1522003122):0.6994230858):0.2191970649,(434:0.3045882411,925:0.1947846937):0.4403772494):0.5394689299,938:1.3300608717):0.1195864809,((149:0.2021421964,((722:0.1662209563,1015:0.2247662428):0.1055491978,739:0.3361937313):0.0773230146):0.1123778939,((162:0.5128896926,738:0.4352677498):0.1027655503,(723:0.6989892002,729:0.3225622164):0.1116723156):0.05122637286):0.4465486548):0.163429497,((((((((((142:0.1692905974,153:0.5314313031):0.05601900773,155:0.2828275641):0.03952529645,(158:0.2919945007,(166:0.4377038562,170:0.2928827712):0.08896977336):0.0393313729):0.05454289918,160:0.2007926401):0.01040128605,(717:0.2561729028,726:0.2812590037):0.04956676646):0.06303899615,161:0.3400689945):0.05424511797,152:0.3742025335):0.07555633165,157:0.3747840780):0.1242383892,1022:0.5744061338):0.3593055363,((416:0.7592494379,((418:0.3446392169,1150:0.3704955157):0.06394844411,1158:0.9410475866):0.07376749477):0.1743859181,(437:0.7852660161,1184:1.3868796665):0.18423677):0.106854614):0.188169566):0.01405267235,(1157:0.1643465449,1182:0.4463515394):1.057040582):0.04928770748,(((((27:0.9916417528,1373:1.0954713364):0.04958351442,78:1.3236779385):0.1201289418,492:1.0473388124):0.1072163748,(727:0.6789463684,2105:3.8840521963):0.3795084557):0.1194888029,((((732:0.4898337400,743:0.2594180249):0.1550532931,752:0.4742205793):0.1400841954,(941:0.5456876513,943:0.5663726084):0.1764894399):0.9186580916,(939:0.3957480089,(((1026:0.6676415103,1038:0.4444436966):0.1372503474,1028:0.3207436411):0.07430848144,2100:3.5107486644):0.2612433076):0.272787201):0.1333916886):0.07774445478):0.06911095116,((((57:0.5161216487,((60:0.4203983164,422:0.5220422136):0.1702254406,419:0.2930899693):0.1430489615):0.3356657989,((145:0.6000131957,174:0.3028515823):0.127585736,163:0.4630049366):0.564236302):0.4087997028,(((315:2.0261513688,((1468:0.9703784596,1470:0.7861921860):0.4605973957,1471:1.5120064610):0.07992721615):0.3521464896,(((((((((((((((((((((1302:0.2774221086,1313:0.5196374853):0.0755675867,1306:0.2778687842):0.0608567963,(1311:0.3895414286,((1312:0.2971547322,1348:0.5835788495):0.05935604223,1321:0.5822805180):0.08099914923):0.06338700484):0.03996800992,1307:0.3357823630):0.03497472854,(1309:0.2862469801,(1331:0.4713532444,1363:0.4504007592):0.1803687676):0.1476467624):0.03809888925,((((1303:0.3166638779,(1324:0.4469349761,1360:1.0775589387):0.1465404916):0.1052445637,1304:0.2444763186):0.04824659145,(1322:0.4822463893,1330:0.5056271060):0.09792360884):0.05708876932,((1305:0.2108619253,(1308:0.3478505311,1327:0.7103167536):0.07206457532):0.06247615064,(1310:0.3720425076,1320:0.4388059400):0.05611178773):0.06448741698):0.04152991253):0.04001954386,((((1314:0.3670404107,(1315:0.3274965226,1319:0.3759336176):0.07426405211):0.09055123727,(1325:0.5404531389,1361:0.9367403428):0.05785472272):0.07044790581,1329:0.6365338813):0.03798316075,((1316:0.2985668209,1317:0.3713502078):0.07739658295,(1326:0.5941403571,(1333:0.4843828826,(1335:0.5196131623,1342:0.4059568237):0.3862543025):0.1823447949):0.01575457871):0.07240872036):0.062768902):0.04051342555,(1336:0.5278011264,1347:0.8563180590):0.188505096):0.04927460425,((1318:0.5134642312,(((1332:0.4388389650,(1387:0.5842433740,1389:0.7357238749):0.3808524435):0.1370175137,(1384:0.5696057784,1385:0.5058925996):0.1954681605):0.07560498157,(((1364:0.0000024850,1366:0.0000026436):0.5763893531,1388:0.3144843848):0.1363949803,(1386:0.3748777891,1390:0.4097461146):0.2419643539):0.433848045):0.1058598788):0.05215492709,((((1323:0.4211256409,1371:1.5831017732):0.06935971686,(1344:0.3921152540,(1374:1.4273974247,1379:1.6222809388):0.4996582125):0.2364858234):0.1032061553,1339:0.7395058081):0.1009306258,((1337:0.5521000359,(1362:1.5445868204,1602:0.6844961241):0.1076895):0.09931167807,(1345:0.6954060640,1355:1.5797745735):0.07645247184):0.09057511713):0.05205629454):0.04592304209):0.07523736121,((1340:0.7243739724,1346:0.7990570467):0.2427319957,(((1352:0.4968863570,1359:0.8526351527):0.3113326351,1378:0.8898513180):0.2639871804,(1356:1.2919593888,((1358:0.2810662740,1382:1.6327234068):0.5395503234,1367:1.4912776192):0.19962387):0.1118347674):0.1156002091):0.08521200822):0.03983187491,(1343:0.6911389471,1353:0.5082845886):0.1117961816):0.02374933912,1338:0.9207991617):0.04693308042,(1350:0.7257378723,1369:1.2800021658):0.2869487735):0.01156069025,((1328:0.4590047149,(1341:0.6006447406,1349:1.0673464886):0.2059883656):0.10617226,1334:0.5749155441):0.08257285057):0.2501640427,((1351:0.6569228899,(1365:0.0000024282,1368:0.0739066282):1.390595572):0.09808674165,(1354:0.9840595022,1357:0.9906111169):0.1752343216):0.1003168309):0.1893945331,(((((((1377:2.0421743486,1593:0.2973800297):0.07913357174,((1591:0.5134368886,2281:0.3008389056):0.07655799837,1600:0.8246358135):0.09142776227):0.2031885443,(1572:0.4153080888,1615:1.9627156901):0.09198233588):0.1232108051,(((((1556:0.1429568888,1578:0.5306401119):0.1173514679,1558:0.2526673760):0.1309848451,((1559:0.3186668771,1566:0.3798937971):0.1456000012,(1581:0.3707813939,1604:1.5573987064):0.2466081281):0.03696925302):0.08411072927,(((((1557:0.2793963270,(1564:0.3688693968,1607:1.9431534286):0.09079892151):0.06419999079,1575:0.5028916656):0.04334699105,1560:0.2810484317):0.0439583164,(1563:0.2731617891,(1568:0.2940715664,1612:1.8131494279):0.08575399363):0.07231674735):0.04113461058,(((((1561:0.2500758571,1570:0.3849542498):0.0885733868,1589:0.9713946486):0.02581836937,(((1569:0.3511038874,1584:0.6460574590):0.001741162784,1573:0.4757882363):0.09770223371,1574:0.4414962597):0.08866948841):0.03571628125,((1562:0.3050176281,(1577:0.4278617519,1579:0.5576876372):0.1544068432):0.03259724535,1571:0.4344630499):0.0483113001):0.03093297227,(1565:0.3372080395,(1567:0.2848621736,(1580:0.7566308261,((1595:0.5392196492,1613:2.1638501774):0.1407101747,1601:0.3525297193):0.151333257):0.06084609531):0.1632014322):0.03928152673):0.02603769082):0.08660998988):0.08373492459,((1576:0.5365866594,((1582:0.5853710031,1590:0.6736283640):0.09805753824,1585:0.6565661295):0.09406597482):0.09280834494,1583:0.5263799202):0.06194678537):0.01017259542):0.05846973483,((1587:0.5697150557,1603:0.9419563125):0.1410443964,1597:0.2602608632):0.02340143308):0.03887100017,((1586:0.6929459425,((1588:0.6735917564,1596:0.7988318404):0.07802318928,1598:0.6894630819):0.09074882462):0.06616770832,(1592:0.6061738828,1594:0.6696662471):0.1667493769):0.08808427727):0.1154739954,(1599:0.8801804998,1606:2.0554895112):0.01479280074):0.1791064472):0.08630769147,1376:1.6105902603):0.2482133979,1372:1.5182006881):0.1538688385,(((((((((((2243:0.0000022929,2244:0.0000022349):0.01718333091,(((2245:0.0000021003,2246:0.0000010346):0.01536843327,2248:0.0050769938):2.557451228e-06,2247:0.0102108080):0.02960747102):0.07636402633,2250:0.1247605446):0.06502340874,(2249:0.0820363772,2252:0.2257374006):0.03444173405):0.2129195148,((2264:0.0909446515,2268:0.1794347023):0.2145122533,2269:0.3127218968):0.1277973864):0.05129478175,2251:0.2091647495):0.0576907055,(((2253:0.0100592595,2256:0.0000020672):0.140253805,(((((2254:0.0000010346,2255:0.0000026061):0.2457330561,2258:0.1476745255):0.2112916906,2259:0.3482483993):0.1539666372,2257:0.2352239697):0.04262072046,2265:0.1620268075):0.05923672369):0.2327437762,(2266:0.0000027487,2267:0.0000021361):1.750938404):0.1118702294):0.1091718604,2278:0.5306524463):0.1438303244,(((2260:0.0000023479,2261:0.0000024484):2.884796077e-06,2276:0.0000020385):0.4080495211,(2262:0.0000021004,2263:0.0000026733):0.3187376838):0.1936722431):0.6129899939,2277:1.2401034512):0.3523160549,(((2270:0.0000029408,2271:0.0000022916):0.9061120599,(2274:0.0000024684,2275:0.0000029041):0.6987965397):0.2249914715,(2272:0.0000029027,2273:0.0000025444):0.6630464383):0.8928900358):1.374643879):0.2268850177,2213:4.0942557098):0.04573868067,((((1755:0.6799832888,1758:0.6520366029):0.7596274531,1761:1.0385801949):0.8343922845,((((((((((2108:0.5589976804,(2110:0.5650419595,2151:1.1876604016):0.1335554865):0.3126574853,(2113:0.6808044421,(2139:1.2951418026,2143:1.4165739187):0.09850438766):0.1130542939):0.06531863002,(2124:0.9158828094,2138:1.3122545474):0.1685561285):0.02129508987,(2114:0.6428307020,(2134:1.1078687666,2136:1.2715761653):0.06430986553):0.1315410975):0.05036492817,(2112:0.6845656957,(2123:0.7563523045,2147:1.2090971755):0.08777892661):0.348499066):0.1045759888,(((2115:0.6902812119,2120:1.0124231684):0.1118305682,(2118:0.8416394565,2122:0.7975335567):0.1470418913):0.04564828989,(2116:0.6432532891,2126:0.9140207882):0.1197992728):0.08578053835):0.07044218862,((((((2109:0.5143890832,2111:0.3563375550):0.3335945897,2119:0.5255130989):0.2268953241,(2131:0.8614178886,2133:0.9175758273):0.1181334013):0.2641642268,(2125:0.7915839907,2156:1.5675077641):0.2210085349):0.03531864444,(2152:1.4936467164,2161:0.9833392150):0.7068979658):0.07681330473,(2130:1.0774402574,2160:2.3056691203):2.424252888e-06):0.07582318519):0.08108789075,(((((2121:0.7333652790,2128:0.7382201977):0.1793871859,(2127:0.4535788410,2155:2.1364853569):0.2740590674):0.06612130535,2141:1.0812109101):2.265677879e-06,2153:1.8150706913):0.08899422859,2142:1.0096104385):0.09877140707):0.03599851814,(((2117:0.6726538549,2129:1.1216628466):0.1097716063,2154:1.6582656173):0.1370635484,(((2135:0.8645581666,2146:0.4533909891):0.2364900207,2145:1.0594890171):0.03839251805,2137:0.8671220268):0.1743366944):0.07600787826):0.2163522524,(((2132:0.6670774624,2159:1.7183075702):0.0747076882,(2144:0.2871306440,2148:0.0000022233):0.9362174013):0.3732906409,2140:1.1273618430):0.1396949766):0.6612257352):0.06226588364,2157:1.6083052213):0.1110780628):0.126505806):0.03458115985,((948:0.6281546936,((965:0.3148945228,966:0.4204281061):0.2089870146,1780:1.1056577742):0.2029219624):0.8723587751,1528:1.2362781359):0.2891089652):0.05276874255):0.04677078847,((((((((((((266:0.2801521703,267:0.1073773695):0.1287505448,271:0.2350862364):0.07993167962,(272:0.3692500566,282:0.5035334035):0.09292505761):0.1685385486,270:0.4112596782):0.07283188253,((((280:0.2608668126,283:0.2120530954):0.2108742382,300:0.9476828061):0.03446251447,((287:0.5480932451,(295:0.4657101490,307:2.0184692144):0.2596159207):0.08808568327,(289:0.4809352944,290:0.5866765651):0.1744218904):0.09302415884):0.06968256624,(281:0.3604539953,294:0.5259962605):0.2231329209):0.05927378005):0.03937798355,((((((268:0.2466915985,(301:0.0120916181,303:0.0000020275):0.6171491043):0.1182701498,273:0.3797847349):0.1247469236,(276:0.3771254643,293:0.6386861132):0.2083913822):0.05548055906,((269:0.2745014298,275:0.4849682525):0.1458967857,291:0.5837175348):0.03451572782):0.08464085792,292:0.6619627540):0.02870725377,(((274:0.3962668695,277:0.5427963634):0.02466496362,(286:0.4818138284,296:0.6721956797):0.1559118614):0.05125623527,288:0.3993218118):0.04619568939):0.0529548224):0.02205977101,((((278:0.2753018492,335:1.7580915405):0.09123420336,279:0.3650175557):0.140289777,(285:0.4844628724,(297:0.5366305572,298:0.5174482131):0.2727807205):0.1387399124):0.03306077319,302:1.1424151382):0.06381366247):0.145865413,(284:0.5247992535,308:1.6483802496):0.06672478046):0.08650383823,(299:0.4149298888,((304:0.1483848999,309:0.1579474208):0.1606596262,306:0.1473498270):0.3380179462):0.4183014243):0.3610606123,(((((305:2.4611105962,347:0.5954184052):0.3073472871,(350:0.5244885367,355:0.5665454452):0.1205747361):0.04695453084,((((((((311:0.6811737776,333:0.6308851925):0.03845949279,328:0.6066500279):0.05780918725,324:0.6077794888):0.06029533556,346:0.6861510060):0.03800442242,(323:0.4727719552,340:0.6181174482):0.1348360532):0.03795135709,((((((319:0.6491240474,352:0.5977681529):0.07287070879,(((325:0.7185570143,349:0.5646561314):0.1255358122,338:0.6395637458):0.0711008299,(342:0.4556489502,357:0.4410191415):0.1427240282):0.07917587088):0.02170685738,(((331:0.4830572661,334:0.5590437534):0.1841083796,345:0.5453174580):0.03972303724,341:0.5235003727):0.101927256):0.04152185907,(337:0.2737118361,351:0.5345550260):0.06068791656):0.07563164918,(329:0.4411157340,358:0.4669962217):0.1136492178):0.07340669992,(((321:0.5905102752,356:0.5978437289):0.1229238561,(326:0.5985798296,(339:0.6917970440,343:0.4449923722):0.0426714171):0.05000725346):0.08072188524,((332:0.5789773595,354:0.4609560035):0.02062566799,344:0.5385844772):0.0711895947):0.03006151607):0.1264387056):0.07122653805,(((316:0.5896241965,322:0.8008353218):0.03719919767,336:0.5805107456):0.05961561663,348:0.6432996295):0.07390418986):0.03925868477,(317:0.5470054881,320:0.7239587803):0.06015053744):0.006846638557):1.956578742,318:1.0077179393):0.2544721883,313:1.0502489889):0.4613647867):0.02856990449,780:2.1635180422):0.08293480788,((353:1.4052718492,(((((((2067:0.5271312917,(2081:0.1876279312,2092:0.2482388066):0.2800873585):0.2710960559,2076:0.4230977154):0.1024509688,2074:0.3841518673):0.09030494961,(((2068:0.2324379049,2080:0.9206745928):0.2593315212,2078:0.5386778816):0.0490149495,(2088:0.4631932181,2104:1.2845979611):0.2019228466):0.1553800196):0.1740045129,2072:0.3214392648):0.1800200528,((((((((2070:0.3146989428,2077:0.4731864099):0.1239531861,2071:0.5713798591):0.1508438271,(2075:0.2674925806,2087:0.2017516518):0.04205451134):0.04990469181,2093:0.4427235980):0.02567784339,2079:0.4757739403):0.08501589388,(2085:0.3657848561,(2086:1.0511573642,2099:0.4753276112):0.04974844824):0.2186109093):0.2126583456,(2084:0.4850038845,(2095:0.5257091454,2096:0.5052984076):0.1579668073):0.01337130492):0.1716794032,2091:0.1075173080):0.0794011646):0.8071128275,2106:0.7697481013):1.541400007):0.6400439582,(((((((((((((((1226:0.2773163059,1232:0.5215723211):0.0599765849,1228:0.1843346527):0.1661285928,((1237:0.3120436997,1243:0.3793234112):0.2505489916,1250:0.5445674739):0.1141860754):0.06098679207,((1247:0.4082841054,1252:0.3968722923):0.2106944892,(((1264:0.6451915464,(1268:0.4086501946,1269:0.3925737311):0.3685641867):0.1118343059,1275:0.8914042170):0.1143764458,(1267:0.4863530685,(1273:0.5661093673,1276:0.8946735318):0.3165884283):0.0703723893):0.05407103678):0.03996697512):0.0419242576,((((1227:0.2579457624,1231:0.2429558577):0.05062375079,1233:0.3809001490):0.1261210686,1230:0.2752414928):0.1226816352,(((1229:0.3153798791,1258:0.5823806678):0.08331626656,1274:0.3047086827):0.07152262895,(((((((((((1263:0.6437391005,1277:0.3506755166):0.3668511061,(1280:0.2681273573,1281:0.2122274095):0.1656829127):0.09881304101,1298:0.7955880895):0.05134349584,(1282:0.2902303386,(1286:0.5981839494,1295:0.6147015435):0.08242546739):0.07454136934):0.05011076685,((1288:0.1609330980,1300:0.1862644852):0.4909042398,1290:0.4425445714):0.264069573):0.08120988103,(((1283:0.0475082854,1296:0.2899911749):0.05261182566,1285:0.2510860339):0.113317544,(1287:0.2943365043,1291:0.4191003861):0.06707526154):0.2183925963):0.0324043778,1301:0.5404057529):0.03266454816,1284:0.5652805962):0.09773064016,1299:0.5840868003):0.05217631091,((1292:0.4281444724,1297:0.5804866572):0.08870965615,1294:0.7826834777):0.1624690474):0.1419251334,(1289:0.1727233667,1293:0.2809824157):0.2810366242):2.352094466):0.008890560083):0.1090457508):0.03256313465,((1242:0.4009499030,1253:0.3478921076):0.1689641773,(1257:0.4991582402,(1270:0.4609072211,(1278:0.3827594525,1279:0.5516004345):0.3336717274):0.1836383898):0.1062737627):0.06870337192):0.0430614945,((1239:0.5661064621,1251:0.4854282215):0.126513483,((1248:0.3346718890,1266:0.5658921675):0.1137752145,1256:0.4827079094):0.07825620529):0.0375306084):0.01082129779,(1259:0.4771999685,(1271:0.7785331194,1272:0.7090187508):0.1494361525):0.1568659488):0.0116078207,1240:0.4929176435):0.04196952464,(1241:0.5314106304,(1244:0.3911249456,(1262:0.4825937999,1265:0.3166927888):0.07293601065):0.046832668):0.0612063213):0.05554047659,(1249:0.2176211361,1255:0.2776540687):0.2721475685):0.04724213991,(((((1234:0.3086080998,1261:0.6107062043):0.05033241435,1238:0.4913729960):0.07442619396,1260:0.5854006454):0.09281516375,1235:0.2345363442):0.05743890139,1236:0.2832133700):0.04840440099):0.05942420616,1246:0.4380220002):0.1117807639,1245:0.4016053684):0.04888385594,1254:0.5061583122):0.4710928976):0.1090392741):0.4174214974):0.0504183719):0.02103717889):0.04759522997,((((((((((50:0.8644495899,((((((((((1055:0.3593080321,1057:0.2548153402):0.1605872295,1110:0.4040259504):0.02776666143,(((1056:0.1827529727,1076:0.4196171555):0.07649266062,1091:0.5449857846):0.04559220317,1061:0.3356904969):0.09007504952):0.02411426074,((1067:0.3361768138,1092:0.5761131918):0.07364163203,1075:0.4683481732):0.04271916377):0.04454572917,((((((((1058:0.2086494242,1065:0.2280122805):0.07490667104,1081:0.2379913960):0.0495211244,(1074:0.3638295973,1083:0.5510892895):0.1548134556):0.1079006006,((1062:0.3209244889,1069:0.3495253807):0.08986190596,(1078:0.4169110426,1101:0.2670206210):0.06727307673):0.04306142743):0.05255245784,((1063:0.4509438278,1094:1.2920843420):0.1188951391,((1071:0.4663608604,1098:1.0968870090):0.07141404164,1090:0.8320570775):0.1014196265):0.04670070795):0.02041486342,(((1072:0.3889681839,1082:0.3868532342):0.1198501747,((1080:0.4832848897,1084:0.4798721589):0.1037179968,1088:0.4395225440):0.07635580622):0.02362984595,1073:0.4374675122):0.03430983815):0.02849180504,(1064:0.3776517099,1068:0.4293392927):0.06557239644):0.02945615573,(1085:0.5707881658,1115:0.6041170821):0.1574306376):0.03572806654):0.06030953985,(1066:0.4378740463,(1086:0.6579593369,1089:0.6867883814):0.08805977119):0.07949893591):0.05402978883,(1059:0.3371639072,1060:0.2924402191):0.1580471365):0.05712693706,1070:0.5010986374):0.07296376531,(1077:0.4059025315,1087:0.6821837036):0.1041961186):0.07843116983,(1079:0.5800678560,1093:0.8063079282):0.0318918704):0.3706034576):0.3048816443,(((((((487:0.4831064227,1131:0.7206242142):0.08684693313,1116:0.5601571423):0.08368983231,1118:0.6653717642):0.04811294249,1124:0.7260264584):0.02726167506,1132:0.6560770998):0.03582981837,((((628:0.5723650759,(((1109:0.3748145141,1120:0.4732180173):0.083357902,1121:0.6219429273):0.01782761875,1128:0.3466128024):0.03007979562):0.04791189298,(((1095:0.2004932954,(1102:0.2635605215,(1106:0.1442189641,1112:0.3478416338):0.06087213396):0.05722035721):0.03166244075,((1096:0.1485228454,(1100:0.2320765037,((1103:0.3881447828,1119:0.2927885964):0.06019145627,((1104:0.2937070572,1108:0.3576966273):0.05783985121,1117:0.3473816179):0.04056528129):0.02668512913):0.02447187545):0.0404984052,(1097:0.1857431935,(1105:0.3354789202,1111:0.4978863797):0.1735929611):0.04251722321):0.02144359821):0.05202279881,1099:0.2781617321):0.0568623308):0.05741638486,1113:0.4990645671):0.04129831903,1107:0.2987232852):0.09818394764):0.1655378138,647:0.8782407061):0.222709346):0.04506178021,((((((498:0.3945111207,1129:0.3743294955):0.09621124028,(((510:0.2057895568,1134:0.3367926711):0.06624309312,1137:0.2570772128):0.07163154585,1126:0.1952943198):0.07119269496):0.1379302101,749:0.7222254367):0.4078188486,(506:0.7014454687,648:0.3393610475):0.4212547349):0.2976162819,(((519:0.9304347389,653:0.6493949039):0.09155007595,528:0.7705924627):0.1322814202,666:0.7195688485):0.4893298295):0.1508030787,((((((643:0.2646820811,1772:0.9040102993):0.137515312,658:0.3459226576):0.09694474464,(((646:0.2073272769,655:0.3259750795):0.1462219239,652:0.7254989020):0.05459257109,(659:0.4900051926,663:0.3289199938):0.059917319):0.05001816816):0.1127550228,657:0.3399046447):0.1394571041,649:0.3216665096):0.6185002375,((651:0.4520301881,((656:0.5183506398,(662:0.2518991416,664:0.3806787209):0.1040862455):0.07366480919,1138:0.6036028242):0.1163056104):0.09062890346,654:0.4740671002):0.6990422929):0.1274487505):0.07373532015):0.05215964687,1203:2.0367219005):2.695590706e-06,((((((((((482:0.3236949325,(490:0.3513781342,616:0.2378594812):0.05612705909):0.05989271813,(((483:0.2061558187,((486:0.4103672695,489:0.5878704351):0.0763036928,502:0.4627837454):0.07848827243):0.04878888929,488:0.2774045273):0.06135255364,493:0.4510527459):0.02960535225):0.05012468428,(615:0.2948472732,(618:0.4101805806,620:0.3690389915):0.06926241505):0.01724258207):0.06158545524,(491:0.4932659772,(496:0.6577604353,((512:0.6051590301,625:0.5452839924):0.2061287246,619:0.4559793732):0.05965061197):0.03687237993):0.04684588766):0.04948880141,((623:0.4868162401,665:0.5982004563):0.09357433815,1114:0.4088290092):0.06304108864):0.04380912963,622:0.6372073788):0.06617461157,((621:0.5286832536,1123:0.4577390679):0.07527128379,624:0.8107388828):0.09290267768):0.01806823116,631:0.8758483609):0.06709327913,(626:0.8615038338,629:0.6589825711):0.1424834365):0.3742027517,632:1.2102121788):0.09368079459):0.03855493319,(((((((((((579:0.1522659169,587:0.2364075424):0.5402222818,590:0.5137417008):0.1305648642,(595:0.5089450624,610:0.7309444843):0.1174978047):0.06267722448,((599:0.5378464903,605:0.6641195659):0.1433521489,(607:0.3735886265,611:1.1592205957):0.1227329954):0.1332612871):0.0442444419,((((580:0.1933159571,(584:0.5209192346,588:0.3747418844):0.09304669385):0.1286434145,581:0.2238465792):0.1229275886,1611:2.6725229080):2.308614937e-06,(((((582:0.2892991242,583:0.4165977342):0.1356066406,585:0.4674826687):0.03393251579,(593:0.4101565456,601:0.6326471343):0.1543988045):0.04424194923,((594:0.3279541766,602:0.7708512555):0.2915099979,(606:0.4987246184,609:0.3093043357):0.2977485717):0.08489464391):0.05144482835,(((586:0.1863350352,597:0.4243621444):0.03878796096,591:0.6515347633):0.03635125269,589:0.3956445995):0.05448000103):0.03892844996):0.08691075298):0.04738111131,(600:0.7264641672,603:0.8116327676):0.1023612199):0.06436739637,((604:0.5646884341,608:0.6671676175):0.02172433514,640:0.6765210584):0.1513387198):0.07802216111,(592:0.5443351082,((596:0.5542004389,612:1.0230702540):0.1443009445,633:1.2952711051):0.128798273):0.03756698355):0.07817344762,(613:0.9478069930,614:0.8510621589):0.2375728697):0.06767032049,(598:0.6475085978,667:1.5112987652):0.1084750561):0.1221991863,617:0.8640919877):0.4045889455):0.03985028932,516:1.4123253710):0.05606778019,((((((((431:1.0420998024,1880:1.1148061413):0.09258345526,661:0.9620225844):0.1940208392,2094:3.9860340388):0.07480135354,2162:3.5227847067):0.05029331526,(((1381:1.5382352939,1881:1.2428209618):0.2326087099,(1847:1.0483345135,1883:1.8530350889):0.1604460055):0.2264191211,((((1799:2.4139082701,(1859:0.6523300955,1869:1.1094222463):0.3773816769):0.2035163071,1872:0.8411897846):0.1505326153,(((((((((((1800:0.2301998398,1801:0.2430658853):0.1025183116,1811:0.4822677507):0.06892170619,(1807:0.4284373187,(1817:0.4801363569,1826:0.6599533768):0.1173511859):0.1877768711):0.06808244368,1822:0.6299063138):0.06606871464,1812:0.5567147011):0.06141124563,((1820:0.4868514865,(1821:0.5110102236,(1833:0.6808122195,1870:1.2488712103):0.2205987778):0.1661076254):0.06076954656,((1823:0.6996933181,(1840:0.7382817648,1875:1.1924857054):0.05033610892):0.09028829281,1835:0.7411255854):0.09886455915):0.07974288118):0.07555354018,1818:0.5911438741):0.04037492764,((((1802:0.1100563517,1810:0.3595803716):0.06888657404,1803:0.5092887408):0.2319397866,1813:0.4594875303):0.1165439959,((((1804:0.1910928773,(1819:0.5139977066,1836:0.5866266365):0.125250678):0.03081501889,1805:0.2158180294):0.05420646005,1806:0.2743637845):0.05411497694,(1808:0.3236099833,(1809:0.3358288153,1849:0.6151400283):0.1203059021):0.04248174566):0.03969999678):0.04519914878):0.03998972644,((1815:0.4658906388,1827:0.5715376151):0.09077122323,(1816:0.5125893864,1825:0.4234042326):0.1135136689):0.09141987663):0.08545846465,(1814:0.4957755194,(1824:0.5674264235,(((1830:0.6325859722,1837:0.5845408414):0.07043728966,1874:0.7781592775):0.08507202474,1831:0.7428325792):0.05721409848):0.04861507812):0.07237065801):0.07676875039,((1828:0.5284368484,1829:0.5512330886):0.1031522841,(1834:0.8085357520,1839:0.8749629279):0.1556423168):0.06692659641):0.10711592):0.0364700539,(1832:0.9767688211,((((((((((((1838:0.1836498516,1858:0.2228594755):0.03702602189,(1844:0.2279121455,(1848:0.1826516153,1851:0.2493080668):0.02307212723):0.03636430149):0.05176685307,(((1850:0.2016422513,(1853:0.2096171027,(1860:0.2514052287,1863:0.1772609313):0.06432852036):0.06196372822):0.05984227351,1861:0.2234705695):0.05566619722,(1852:0.2359103549,1867:0.3669201196):0.03521046303):0.04097498555):0.0253502895,(1857:0.2225716342,(1871:0.3177627118,1877:0.4052577312):0.1183410871):0.07925271919):0.03228630376,1855:0.2615815900):0.02004152026,(1842:0.1658168494,1845:0.1973886541):0.04750800256):0.0306812039,((1841:0.1207819660,1843:0.2247866856):0.0494016089,1868:0.3404770489):0.0340159341):0.04146940874,((1856:0.2790344698,1862:0.3061615571):0.02338428672,(1865:0.2194906072,1873:0.4719851306):0.02378358119):0.03152784083):0.03881872142,1846:0.2139788435):0.04601340117,((1864:0.2421436952,1866:0.2495254362):0.03338032347,1878:0.2848508861):0.03726066448):0.05660141735,1854:0.2205407843):0.06453768693,((1876:0.2863492972,1879:0.2093602650):0.1929187602,1885:1.0806702838):0.2029192317):2.026217311):0.08781308833):0.09649095507):0.2919483401):0.1097140529,1189:1.3815248316):0.0449884464,(874:1.4064662932,1778:1.6239898464):0.3830720843):0.07124342496,(((((((((((1139:0.3436783602,1140:0.4023768775):0.1026309827,1151:1.8589514749):0.2097297906,1147:0.9036192392):0.03961455075,(1148:0.6147262336,1191:1.4775545074):0.1543105179):0.07730733975,1145:0.9461369064):0.1339554253,(((((1141:0.8098518103,1143:0.8018939235):0.06393038034,1142:1.1358705771):0.07223777304,1149:0.4188116561):0.138395176,1178:0.6130512746):0.08710755897,(1144:0.4462113908,1190:1.6186557009):0.1153043562):0.113573367):0.05925848072,(1146:0.6200605924,1153:0.4452588162):0.2796137194):0.1115370518,1166:0.8414431965):0.133017595,((1173:0.1851825182,1183:0.6008221295):0.5953329811,1219:1.4372642054):0.3350840344):0.166589422,(1159:1.2204682835,((1177:0.3198480397,1536:0.5477876134):0.8252258911,1527:1.6378117801):0.2415343775):0.2035783277):0.04790436087,1542:1.9525339095):0.1669818216):0.1218894131):0.06438559109,(((((((((((((((438:0.2791765371,(439:0.0000027552,440:0.0000021411):0.7011778498):0.1494638983,444:0.4331851770):0.421545242,464:0.3214577618):0.05258036679,((441:0.2168740012,475:0.9744003663):0.1279067985,443:0.3893600618):0.1061965131):0.09864434749,(445:0.3808245091,448:0.4681039593):0.05254530327):0.06783682226,((446:0.4150457865,454:0.6340255421):0.09111037537,460:0.8666372673):0.04029943043):0.06837950256,(((451:0.3072489758,467:0.5403459837):0.1790846261,458:0.8561248616):0.07594294235,(453:0.4028077797,456:0.3974816478):0.2475769104):0.08379363627):0.08742611437,(((455:0.6100856595,477:0.9563387637):0.1284581938,479:1.2964371856):0.01531544675,((465:0.5937037636,472:0.7174422784):0.1277370087,476:0.9638608088):0.08407876867):0.07323636562):0.03569556422,((((452:0.7018091636,466:0.5953991282):0.05517394325,461:0.7447432369):0.06177543838,462:0.7832829503):0.143988789,((459:0.7865190306,468:0.7597058070):0.1413103237,(469:0.8328163708,470:0.9296487248):0.1018077363):0.09784337442):0.0626031804):0.04016264438,(457:0.6262353094,463:0.8394205245):0.1660983477):0.06094088771,(((442:0.4490065284,450:0.3851967229):0.1262189895,447:0.2816053449):0.3565249619,471:0.6941455452):0.1667780786):0.0320701912,(449:0.3725772909,473:1.1015369718):0.2554777607):0.1012951489,((478:1.4470338416,((481:0.7978170435,485:1.4335143881):0.08639275238,507:1.3850788867):0.1067849585):0.1708598445,((480:0.7004405249,515:1.2449190942):0.3483444226,484:1.2286288443):0.1344586121):0.1368200726):0.09895221796,474:1.3257889123):0.1901016457,((494:1.5758313016,(518:0.7461435799,750:0.6045227411):0.5781792616):0.1156313933,1170:1.3854204875):0.1928483487):0.2115177365):0.07612887835,(((((((((((((((((((359:0.1308660779,362:0.2719017923):0.07206791112,(((360:0.2828293988,371:0.2767730943):0.3118677785,378:0.3901251433):0.05081684571,373:0.3570869137):0.05174319348):0.03697838033,370:0.3824179686):0.04311098753,((361:0.1347228345,366:0.3129468351):0.03420830085,((364:0.1626939317,369:0.2951290598):0.01568713521,372:0.2894182659):0.02206981579):0.04017600121):0.03483103516,(((363:0.0642735671,410:1.1755801988):0.07932539967,383:0.4164798963):0.05941666024,408:0.1230656102):0.0209573763):0.05346163855,(((((380:0.2088186085,382:0.2340491913):0.06708007767,(397:0.1382202909,403:0.3109804025):0.3942380185):0.05892864928,401:0.6614983954):0.05169053286,((387:0.1908455845,404:0.3364819406):0.2785188672,(407:0.0000024961,411:0.0000027341):0.6723223652):0.06293623341):0.07959037181,394:0.5489282565):0.07080851755):0.01189822191,(((367:0.1223376099,((377:0.2098622732,405:0.7472365757):0.03228115638,(388:0.3908840845,(390:0.3566453655,399:0.5694208254):0.09156396943):0.07006212605):0.1086687302):0.1064020904,368:0.1874662648):0.04662423001,((375:0.1857554559,(398:0.4008425324,400:0.5573826489):0.1794156115):0.06360095366,((379:0.2556212660,386:0.4554775555):0.04537026495,(384:0.2268379502,391:0.4425945173):0.06967413007):0.06351717456):0.06348891891):0.1118119677):0.06165041202,(((365:0.2093460319,389:0.2788541408):0.115544801,393:0.4379082056):0.2187766166,406:0.6920797240):0.07518177112):0.0578131502,(374:0.2339945403,((376:0.0837899049,392:0.1990051035):0.1471469718,381:0.3504547513):0.07960724459):0.08319846599):0.09046528041,385:0.3961009712):0.05358358685,(396:0.2554769392,429:0.1953930300):0.3601857413):0.08273279365,402:0.6417038827):0.09384082575,((412:0.7091574125,1610:1.5729088957):0.2624745565,433:1.2815153185):0.3764792339):0.1063915867,(409:0.7288845906,(413:0.2029310360,415:0.3505777136):1.05175505):0.1164612221):0.1265840066,428:1.0874024879):0.1253332621,1205:2.1719366451):0.1137124057,432:1.7191997232):0.1239632861,(520:0.6734266058,522:0.6013831175):0.8104756016):0.1091952885,(((((((((((((((((((786:0.5327723647,788:0.2496986647):0.06205319704,801:0.5537265102):0.1145019,((811:0.5563556157,820:0.5707017753):0.1681329801,813:0.6598393562):0.1078858505):0.01878187054,(789:0.2583203039,792:0.3682841952):0.1542738738):0.05311248291,((787:0.2664865650,(798:0.3011164667,802:0.4282743011):0.0927200017):0.03197276335,(794:0.3981996115,806:0.3703059909):0.1079295913):0.07315856599):0.03936558843,((796:0.2793440955,799:0.3073088007):0.09597523109,((797:0.4479470528,(815:0.4288191697,822:0.6860505353):0.3297080596):0.1445920027,803:0.4799656618):0.05179750149):0.06712474505):0.05729046569,(790:0.4746685507,((791:0.3434388086,816:0.6278333778):0.07906308766,793:0.3962540585):0.05770138648):0.06690920767):0.06324528761,((795:0.2483802917,(805:0.2751353505,812:0.5597771706):0.1296302528):0.1023907079,800:0.3749152832):0.1059229682):0.02286150506,826:0.5497015705):0.03109483532,(817:0.6678791692,819:0.7010250721):0.1841712086):0.03295040611,(804:0.5899828938,(809:0.7726664076,(((824:0.6084849689,827:0.7331428123):0.166412018,1529:1.8510619863):0.08109432906,835:0.7253144040):0.07833663403):0.1202979131):0.06252410709):0.04816725918,807:0.5431688308):0.04430780336,((((808:0.4510533699,825:0.7787285385):0.05439199413,(821:0.7621866463,833:0.7940460255):0.2152967351):0.06141352226,810:0.6296165018):0.0342784347,829:0.4479239701):0.08390592301):0.08269584237,(814:0.6077485990,830:0.4440885151):0.1310038551):0.08382499746,(831:0.5017749304,832:1.4259410205):0.1773681223):0.06229923206,(818:0.8806654343,(823:0.6600257478,828:1.0495236454):0.1034770618):0.08540958429):2.203642154e-06,((834:0.4594376237,839:0.3073817971):0.3076854583,845:0.0000022315):3.239188836):2.873337609e-06,860:1.6316421795):0.4469474325,857:1.5014858810):0.08705191718):0.1234708044):0.05537158038):2.016985832e-06,1180:1.9868175081):0.03975374484,251:2.0421931158):0.03030700793,((((((((((2:0.1953133703,29:0.5123882040):0.130239874,6:0.3083119850):0.5834204132,26:1.1095256946):0.5847854999,2158:1.5707013870):0.333741076,1187:0.7574344867):0.09746398165,876:0.9385112848):0.2243931583,(1163:0.9643646491,((1164:1.2025170913,1608:1.1824534595):0.2161292444,1202:1.4048306179):0.2283077127):0.3874872453):0.1218702523,(((774:1.8916605800,935:1.0659633281):0.2952826602,(((926:0.5082644397,(933:0.5826559864,947:0.6189707354):0.08237813429):0.09277625857,931:0.6596399911):0.06603471674,937:0.8391484264):0.45619296):0.1512434199,(1214:2.1972460788,((((((1437:0.2469211039,1448:0.2483509676):0.1083920748,1444:0.2059575092):0.217913042,1459:0.5667549903):0.1265745073,(((1455:0.1745435641,1457:0.1580788989):0.3331162123,1461:0.3290690342):0.1739504396,(1463:0.1622744710,1466:0.1666365838):0.3400968041):0.1255873915):0.188113499,1464:0.3048192869):0.2827498936,1460:0.2362511247):1.614881219):0.8455927951):2.27369819e-06):0.08708285396,((((((414:0.3575958295,1174:1.4120076940):0.01850168685,1531:1.5783720223):0.196623001,(731:0.5964421989,1043:0.8960286601):0.2878777381):0.1466820919,((423:0.6119705366,959:1.3290294295):0.2442689943,1041:0.6619945084):0.1076283406):0.1655126297,1053:1.1347531719):0.04112134242,((842:1.1185488777,1033:1.4053229034):0.1691429341,949:0.7614218005):0.07460922591):0.07470195154):0.07176029072,((((((((511:0.5684267066,514:0.4595093945):0.1158112131,524:0.6022825684):0.1725501284,529:0.9794148593):0.1176445831,521:0.6735909156):0.5345698899,(952:0.6029547500,957:0.5603660756):0.6095740262):0.3521837527,(1160:1.2779023287,(1162:0.9357708400,1884:1.0392417418):0.3427717431):0.1545106289):0.09151268738,(944:0.9327455165,946:0.6768947488):0.5725597557):0.08979294135,(((713:0.2268043415,(714:0.1693690678,715:0.4707159571):0.04950040921):0.1796531179,1130:0.6148219799):0.1556580358,728:0.7893394027):0.47531671):0.0965722608):0.06247313261):0.04417514977,1939:1.6082379118):0.08640245621,(((327:1.4658572180,(((921:1.1729189313,1784:1.4799682976):0.5271031545,(((((((((((((((1391:0.5094112942,1416:0.3252260870):0.09568859979,1426:1.1028955015):0.1792097962,(((1392:0.3205791383,1393:0.2124427731):0.1397356687,1403:0.7483032091):0.1095006837,1396:0.5006692388):0.08730082477):0.08821895901,(1400:0.6509298913,((((1404:0.4877865028,1425:0.9059199144):0.05387567811,(1428:1.1452453809,1438:2.0063488345):0.08359372543):0.1331696227,(1427:0.7970655001,(1430:0.0000023213,1439:0.1567533984):0.5772320875):0.1743423568):0.09146946672,(1405:0.4265037614,1413:0.4305919803):0.2738279249):0.05904625866):0.04247865023):0.01819967092,(1406:0.6043334265,1419:0.3224690254):0.1084593199):0.05010871791,(1394:0.2366393817,(1401:0.3363787047,((1409:0.3976712515,1453:1.9593806603):0.1994406357,(1415:0.5596230595,1423:0.8142470599):0.1410575738):0.1930568023):0.04556508279):0.08583094768):0.01983537316,((1397:0.3141778210,1402:0.3200039046):0.226837325,((1407:0.7992673963,1417:0.7395273868):0.08877025671,1412:0.6406585161):0.1523259413):0.07041185445):0.05449421496,1414:0.6790769199):0.04811345025,(1408:0.5456126285,1449:0.6474286933):0.1164298825):0.05371528827,((1395:0.5037956224,1399:0.4154073570):0.1281483816,1418:0.9180546956):0.1478634406):0.04024923678,1410:0.6812684235):0.08260100444,(((1411:0.4859541175,((((1452:0.2501427610,((1456:0.1898003704,1458:0.3453589558):0.08123862409,1472:0.1654424315):0.04491817977):0.05362330185,(1465:0.2055049365,(1473:0.2632155743,1474:0.2288211968):0.1259631485):0.05897352435):0.05172390024,(1467:0.2395263815,1475:0.4055596584):0.09519112395):0.1892534935,1469:0.1612901889):2.033915708):0.2187619171,(1422:0.8773157313,1432:0.5784840962):0.1221172759):0.1136230356,1421:0.7704856368):0.05941391351):0.07616505417,(1420:0.5266081363,1433:1.2432951796):0.1495451067):0.06394060403,(((1424:0.8191636140,1434:1.2173360400):0.1898602061,(1431:1.0174467287,(1435:1.5445728949,1436:0.7789949419):0.1886705388):0.2416833388):0.1294629427,1429:1.0835406695):0.1005055224):0.4276057885,(((((1398:1.0452680084,1446:0.7908149946):0.1535595117,1451:1.0114062633):0.03695028216,((((1440:0.5463874494,1450:0.8234221765):0.1062982973,1443:0.9443534461):0.1130364912,1441:0.7448464601):0.03088641546,1442:0.9868366675):0.1326735594):0.146168098,1447:1.0609348394):0.1819408663,1445:1.0277634543):0.3711679808):0.1727543432):0.1269719336,1775:1.9290370027):0.0293778965):0.04330407127,(955:1.4312220322,(((((((((((((((1616:0.2057519218,1619:0.1663584031):0.1049521593,1636:0.1543059424):0.1382842571,1628:0.3499372344):0.08941810099,1652:0.4864716974):0.05249944975,((1627:0.2969197259,(1635:0.3707729301,1651:0.3816670866):0.06970734605):0.05703813121,1638:0.4492098060):0.05674915711):0.02780575374,(((1637:0.3382759851,((1649:0.3611634998,(1650:0.3409871071,1669:0.7256468841):0.1028011441):0.03503206112,1654:0.5455104191):0.03217975003):0.01282436808,((1646:0.2847449728,1653:0.2947016058):0.1844982819,1659:0.6049969412):0.08172356339):0.03323442763,(((1661:0.2768078715,1665:0.4421364709):0.2667025096,1666:0.5862661420):0.06174286273,1664:0.3949961259):0.07234954455):0.03252606403):0.04885806638,(((1617:0.1510966297,1618:0.2143426784):0.1282174872,1644:0.3506190804):0.02631879069,1633:0.3590814593):0.02535956134):0.01151185847,(1629:0.3019326964,1632:0.3169343038):0.07386199467):0.01973481244,((((1620:0.2511347930,(1645:0.4079756040,(1668:0.4268632542,1675:1.0650183012):0.3195126226):0.06733556387):0.03593737708,(1621:0.3313607897,1622:0.2135947485):0.1378143879):0.01089422347,((1631:0.2596424572,1647:0.4348792213):0.04809743818,1658:0.4638236510):0.04881322234):0.04653548089,(((1623:0.1898343131,((1642:0.3410344929,(1660:0.3841861602,1694:1.0183387416):0.2504273):0.1739291064,(1655:0.3824881989,1657:0.3957421404):0.1023560161):0.0737152205):0.04438979477,1639:0.4075699129):0.06477951297,((1624:0.1756322800,1630:0.2239899036):0.1650443731,(((1626:0.2719807596,1656:0.4472967347):0.05447621926,(1640:0.3516966159,1643:0.3261717154):0.08748339453):0.03140661581,1634:0.2990605974):0.04827048844):0.03517752695):0.04233864968):0.03609096269):0.02911390319,(1648:0.1388691794,1662:0.4389837328):0.3799737122):0.0237599877,1625:0.2840034628):0.08219592428,(1641:0.3142255475,1667:0.7558066811):0.1009591193):0.04429143381,(1663:0.4401986059,1695:0.7896258378):0.13847708):0.5370781319,((((((((1670:0.3136659040,(1677:0.3415022632,(1696:0.6477038200,1698:0.6278013740):0.0794189317):0.03673954139):0.05769216016,((1671:0.1587569341,1678:0.3281036310):0.05655708145,((1673:0.3261255031,(1692:0.2075140698,1693:0.3302479647):0.1293250633):0.04454882671,1676:0.2774242046):0.01748488465):0.05155036949):0.04120884159,(((((1674:0.2457292794,1682:0.3452667493):0.1009735508,1687:0.6418638757):0.05864027229,(1680:0.4708864260,1690:0.2361870686):0.1636848828):0.04062305516,1684:0.3858494398):0.03063088602,(1681:0.3302336440,(1683:0.1801778211,1689:0.2416506207):0.2299698181):0.1024104992):0.03971463035):0.03313859871,(1672:0.3086954221,(((1686:0.4337027162,1705:0.8779215431):0.1160311782,1697:0.5114289829):0.04391816449,1701:0.9069314544):0.1119006112):0.03230898053):0.06582099654,1691:0.6501128949):0.03589017313,1688:0.5757874175):0.01263090271,1704:0.4532703283):0.1075388697,(((1679:0.4686998537,1699:0.7828055510):0.09069186373,1703:0.5542058112):0.08853831506,((1685:0.3382891521,1700:0.5882494212):0.2422133857,1702:0.9816156397):0.06369702009):0.06268984631):0.1902286273):0.7396319425,((((((((((((((((((1886:0.1018439822,1887:0.1960310825):0.1846781734,(1889:0.2768148246,1892:0.2718719068):0.06109346447):0.08688618014,1890:0.3391712207):0.03966703665,1893:0.3559692188):0.07520995052,1894:0.3788490528):0.09915741209,(1898:0.3093211806,1912:0.3884063276):0.07545951052):0.0451138053,(((1891:0.1986356875,1900:0.2282934015):0.07259527639,(1896:0.2291583886,(1904:0.1625718663,1930:0.3643621261):0.2421809225):0.122053444):0.02242531565,1899:0.2673140381):0.01982356994):0.04504575981,(1901:0.3561572398,((1905:0.3260469165,1907:0.2852971796):0.08470338542,1922:0.6236119678):0.07568375826):0.08245760211):0.03649895797,(1910:0.3824550666,(1919:0.4788269885,((1924:0.4696807161,1927:0.4433682953):0.09169511508,(1934:0.3753987350,1937:0.7504345325):0.4316457724):0.09959731928):0.07337167899):0.05952164674):0.02915957525,(((1902:0.2884064533,1921:0.4269357537):0.05132400619,1925:0.3700436304):0.04970913056,(1926:0.3571539172,1928:0.3227601912):0.2904270131):0.02964407693):0.07145293449,1915:0.4633831712):0.03963440772,(((1908:0.1629964398,1932:0.6503770333):0.09416350197,1933:0.9286068478):0.08071410595,1914:0.4255902800):0.08619993751):0.05102983455,((1895:0.3134556476,1897:0.1901937768):0.1102470037,1909:0.3106463039):0.1626163213):0.02112621946,(((1888:0.3868585402,1917:0.3124366784):0.1691838156,1913:0.3720390565):0.1670162978,((1903:0.4293593636,(1911:0.3787169923,1918:0.5164722261):0.1026496739):0.04249241843,1941:1.7208745406):0.0999227621):0.07013497686):0.04064873855,(((1920:0.4234859110,1931:0.6960950916):0.07214484687,1929:0.6208887632):0.05662098383,1936:0.9880418846):0.1108338748):0.03854007117,(((1906:0.4935742736,1935:0.8406190806):0.1140950227,1942:1.5794581364):2.421954729e-06,(1916:0.3665108717,1923:0.5344316988):0.1722946814):0.09348690966):0.1486269224,1938:0.5959452920):0.2501728756,(((2051:0.5004218220,((2056:0.1182539877,2097:0.7616865452):0.2454260194,2090:0.5272293059):0.3409991435):0.08982338819,((2089:0.4441392986,2098:0.3444592745):0.2601894871,(2101:0.2518065141,2214:2.5522637561):0.5871661354):0.1955722805):0.5450464962,2066:0.1192614939):2.240643187):0.5061542014):0.05520489597):0.2253559622):0.1109012471,(868:0.9293030359,1454:1.1691833578):0.9512812579):0.01653715106):0.09092307242,(((((((((((179:0.6557026628,((227:0.1919440789,258:0.3548996613):0.1289966473,264:0.3346219338):0.06960977189):0.07950628005,((219:0.3071701492,243:0.5780216609):0.09229215374,222:0.4739408162):0.06094240839):0.03083423896,(226:0.3578388464,262:0.4981919630):0.07821435138):0.261285094,244:0.5680548596):0.8523473157,((((221:0.3956745956,(242:0.4180099147,249:0.5367972883):0.06671966965):0.0731065993,(232:0.3885105335,(((239:0.6079404926,261:0.4016896342):0.07562481625,248:0.6600391201):0.02148103096,257:0.7540243445):0.02621820107):0.01758649419):0.100387637,(238:0.7297111184,265:0.6566696127):0.1362646406):0.07837059926,254:0.5248356650):0.4796965495):0.217009156,(((((((((180:0.3718561291,203:0.4818551623):0.147236155,209:0.7000572317):0.1170206466,204:0.4969866825):0.1881626568,(((((((181:0.1891969995,(190:0.3407250839,(201:0.3793806090,(207:0.4368284537,215:0.5129124414):0.1761145506):0.1096777591):0.05970283475):0.08911188585,(((((182:0.2917421996,196:0.3464181951):0.05095796311,183:0.2311976489):0.08731164104,192:0.2574819822):0.1769270529,199:0.3988749251):0.06642529421,(((187:0.2313267533,188:0.3619681698):0.03471079161,191:0.2659744948):0.06019948776,(193:0.3092449701,195:0.2520170002):0.0476950107):0.07533028027):0.03742941773):0.03371832665,((194:0.2872535938,206:0.5203678734):0.05131910802,(198:0.2745801503,200:0.3510210653):0.1141173589):0.07621731779):0.04686118818,((184:0.1771339520,186:0.3186507768):0.2075419636,189:0.3267782719):0.08508860642):0.03093235144,(205:0.3921056099,214:0.5544635490):0.1222510741):0.07197392166,202:0.4391959374):0.04618720642,(185:0.5518957994,197:0.3550955617):0.1514796994):0.09368510679):0.05199205154,210:0.6616031007):0.1180673146,((208:0.4048034909,212:0.8917294815):0.1647010417,213:0.8903987380):0.1266830083):0.08003995367,((211:0.6575710873,216:0.7939539304):0.117379036,217:1.2723557662):0.1064013424):0.162424041,((((218:0.4338874362,236:0.5754468531):0.08865773095,220:0.2339350223):0.2501434501,228:0.6830163310):0.7455733166,233:1.4487316112):0.09194547564):0.1841098097,((((223:0.7254097152,229:0.6936164017):0.2019696454,(260:0.7099519363,2150:2.2879612765):0.1616711082):0.1119128982,((230:0.4722351149,1188:1.4236457087):0.1701712583,234:0.9432690123):0.2067356953):0.1398388596,224:0.8801623280):0.277578268):0.06869267427):0.06477336768,575:1.5663705720):2.368072216e-06,1210:1.5503152431):2.970565013e-06,(((1776:0.6209590556,1790:1.3307409649):0.7892018079,1786:1.3341707484):0.1351344392,1785:2.4985439611):0.6254224223):0.08521184293,(((((225:0.2536264878,((((((231:0.2062404341,(237:0.3059072336,255:0.2606310559):0.03753621053):0.03405331797,250:0.3722474470):0.02545310225,((235:0.4021747983,259:0.4341030419):0.06160529287,240:0.3014606628):0.05845842673):0.04781704269,((246:0.3547383581,(252:0.2916927601,263:1.0246851597):0.1701662231):0.07499104201,(247:0.3824412128,253:0.1651886196):0.03837217445):0.01368977827):0.08230503289,241:0.4346015196):0.04670928016,245:0.2918452183):0.1091591334):0.4948733214,(934:0.5393471475,(963:0.8173833754,967:0.9108512238):0.1129067313):0.684890097):0.1953364825,(571:0.8339329811,1545:2.0385322971):0.1493575278):0.2060861223,(((((((((((((((((531:0.2168143151,532:0.1736810727):0.02062260927,(550:0.4067941531,551:0.3308767300):0.1294667161):0.03944543878,540:0.2776170732):0.05503582544,((533:0.1912356949,(545:0.3464202211,(559:0.3543751586,565:0.5553327139):0.1058526217):0.02594875869):0.03351943396,(((534:0.1665086207,554:0.1883600943):0.03822796807,541:0.2753521529):0.04809034053,(556:0.3829305403,560:0.3510346806):0.07014661216):2.532706328e-06):0.006516116421):0.01454709797,539:0.2215921629):0.03763044558,(536:0.1630895811,(((537:0.3688550806,548:0.3090510970):0.0484668955,557:0.4041649139):0.0527081161,542:0.2639576996):0.03918073785):0.006828095323):0.03278383023,(((535:0.1667674206,((538:0.1529505515,544:0.2036815784):0.04303992728,543:0.2487518285):0.02863105617):0.01273777228,546:0.2241758068):0.1491345031,(547:0.2108331827,563:0.4127210195):0.07856232201):0.01848296044):0.03012991111,(553:0.1742987084,558:0.4181320077):0.09269084307):0.04283293969,((552:0.3502412780,567:0.6472638798):0.04875474376,555:0.3962835855):0.04206078812):0.0283618854,((549:0.1537553198,568:0.9277610078):0.06964271091,564:0.7057874626):0.05224765844):0.1623732797,(561:0.2150085684,562:0.2306232562):0.2515655448):0.1070117233,566:0.6080971463):0.1386841984,(569:1.2650187035,570:1.5493784042):0.3089945885):0.149067106,573:1.4741062478):0.1894189912,(577:0.5797552368,578:1.9082622268):0.4317779187):0.2426746434,574:1.6663239426):0.1748021287,572:1.5223898162):0.4078867246):0.04981220555,(1193:0.7895617379,(1609:1.3560773163,1614:1.5505128708):0.5579737942):0.8588461529):0.08704288532):0.1148593777,(256:0.3060222206,(420:0.5347042015,421:0.4561623929):0.2626733648):1.029862857):0.04365599971):0.07752845328,((132:0.7316428184,164:0.6692858734):0.6182277494,(((((838:0.4132351450,((((841:0.4231703605,1787:0.3066451625):0.139707485,848:0.6317623168):0.1258443834,850:0.5502103039):0.06557124786,(847:0.4578843431,851:0.6915829346):0.1136667555):0.1419067937):0.2904221948,1754:1.3041649894):0.09432825381,1795:2.2316244407):0.1512788147,1383:2.8301024162):0.1139645216,((936:0.1720229019,962:0.8928404712):0.5672387207,964:1.6025070025):0.3861427236):0.1531158083):0.06849965519):0.3317283618,(((((((91:0.1537540343,100:0.2921239253):0.09189283965,(((((((((92:0.0742881645,95:0.1869193833):0.04556900765,(93:0.2765931696,(((96:0.2049133849,106:0.2846407098):0.02446893967,97:0.1636393059):0.04395456124,118:0.2692226499):0.01509743196):0.01810540806):0.02564426351,(112:0.3670202030,(116:0.5261958299,125:0.3891892285):0.03509882682):0.0680422091):0.02019317197,((94:0.1743947321,(101:0.7490075182,(((102:0.2687999520,(120:0.3844148784,(130:0.3128316917,134:0.3097513960):0.9321770253):0.2839398671):0.05837330926,((115:0.3566125378,123:0.7036620680):0.0819827134,117:0.6089156044):0.137648591):0.03736514964,(107:0.3484585163,119:0.5576402523):0.09398238364):0.02827376802):0.04216051319):0.01605323229,(103:0.2594807310,((105:0.2331516864,108:0.3649106780):0.07845921993,110:0.4496192737):0.03523375058):0.05900585141):0.04358711325):0.04347598891,(98:0.1966353040,(126:0.9820786313,129:0.2959756643):0.1312701968):0.07648566815):0.0269199653,(104:0.2283435009,113:0.4780544562):0.03670923954):0.05144299719,(109:0.3526379772,111:0.4445485533):0.04514826413):0.02062969083,99:0.2585406101):0.02936130199,114:0.4545393053):0.04449823582):0.09842308089,121:0.7090387567):0.0712750518,122:0.6922818770):0.08234681463,(127:0.5861064030,128:0.7624892049):0.3073109923):0.08241607201,124:0.6440105026):0.08282505372,((131:1.0063214189,133:1.0523610227):0.1541134712,154:1.6706245359):0.161052187):0.1603427686):0.2903419503,1553:0.7941891863);
 11: -829409.514304 (0:1.8057302885,(((((((((((((((((((((((((((1:0.7256120788,3:0.5552405763):0.07977775151,13:0.9200079856):0.07645633274,4:0.5615619211):0.04031191849,9:0.7795707240):0.2492123212,(21:0.2836704629,40:0.1495937381):0.3768667603):0.05131652674,((7:0.5475617586,15:0.5899255494):0.2433362442,56:0.7003867545):0.1832035813):0.07205571643,(((11:0.5629163033,(24:0.9421715434,36:0.8004459832):0.1672573806):0.1388982599,(22:0.8907046320,2103:5.2134843969):2.20922141e-06):0.08847843508,74:0.6069364435):0.05019927948):0.1181635198,(19:0.6426680615,71:0.8437334113):0.4532501391):0.2248131708,(14:0.7249101668,62:1.3178085645):0.4436004258):0.3519333146,312:1.8366710197):0.2408079574,((((64:0.8327372060,(((((1122:0.2583228230,1127:0.2145319567):0.06276677531,1133:0.2304249678):0.06629493117,1125:0.3566544291):0.04320291325,1136:0.2055996520):0.06097565806,1135:0.1623211455):0.6320122077):0.143976869,1779:0.9389159141):0.4099643281,(((((775:1.2492301165,785:1.8929244506):0.7580277855,(((871:1.3190047161,1186:1.1894341395):2.733435422e-06,1179:0.9242426939):0.0819866398,875:1.7259702796):0.1965187283):0.02258552216,(778:1.4094560635,1171:1.4182080902):0.4982923188):0.1316078242,(1175:0.9134431155,1549:1.1324481083):1.052175996):0.02384161518,((1035:0.4485071983,1051:0.4638609082):1.15769439,1185:1.7487918102):0.1082367417):0.03455532903):0.03537549907,(771:1.1917258161,1548:1.5195500985):0.2544268954):0.05141659769):0.08636291002,(((((((((69:1.0979071079,(1757:1.5181343081,1762:1.3698572427):0.1169169037):0.1732250748,(1161:0.8797362897,((1794:1.3576579804,1798:1.1242070916):0.1045825922,1796:0.8664189253):0.7052442388):0.1841623835):0.09509273856,(((((((((((((((1172:4.5856544759,1712:0.2329425278):0.184113986,(1720:0.4427781620,(1722:0.4783476709,1734:0.9640186207):0.09900226468):0.1132410459):0.0564301188,1718:0.4526761399):0.01709106176,1709:0.3557823871):0.0624593441,(((1706:0.2311429749,1710:0.3333940272):0.07606230521,((1707:0.3604858185,(1711:0.4322747791,1715:0.6093343007):0.05337869948):0.1485429731,(1708:0.2144424112,(1716:0.4106090517,1717:0.4656043199):0.0889961403):0.04990018253):0.04682843086):0.0397703282,((1713:0.3515944505,1730:0.9271192565):0.03671595057,(1714:0.2595359497,1726:0.7726921229):0.06975710267):0.08469085302):0.04304767874):0.05773295142,(((1723:0.5473337566,(1724:0.5392410799,(1727:0.6571756053,1752:1.8770587364):0.1728234911):0.07945913131):0.09037575951,1735:0.9762407550):0.01751411834,(1728:0.6363727321,1729:0.7635826329):0.2085956963):0.04160015563):0.08876150217,(((1719:0.6128746993,(1721:0.4530326462,(1736:0.6364686696,1738:0.8214392763):0.2190760189):0.07783310598):0.06306758479,(1739:1.0372398478,1741:0.8804477353):0.1680699596):0.06645941827,(1725:0.5380665141,1740:1.3598070950):0.2072630505):0.02523145945):0.04015477357,(1737:0.0000021145,1744:0.0990450452):0.4937618419):0.1078769693,((1731:0.7013608230,1749:0.8036738143):0.06802848762,1745:1.4184920324):0.06776108255):0.09436533935,(1732:0.5344028780,1747:1.6737367928):0.2174142554):0.05963868251,(((1733:0.7486125275,1743:1.7531221861):0.1195864904,(1746:0.0000023535,1751:0.0000026839):1.157898408):0.1387729958,(1742:1.2567729275,1783:1.0965146069):0.1539633843):0.04906059489):0.1387339465,1781:1.8015640369):0.1345396847,(((1777:0.3926660825,1791:0.3112690286):0.2159326793,1797:0.7635389951):0.2618882962,1789:0.9837203983):1.364830451):0.0318721181,1774:1.9676386055):0.08387317392,(((1756:1.4328788587,1771:1.9221874374):0.1412253536,1766:1.2939240480):0.08213689958,1782:1.8080113097):0.1489664558):0.2173032103):0.02816369914,(1748:0.5305093266,1750:0.4084987384):0.9147633042):0.1513621779,(((((314:1.0456167515,(2102:0.1858123195,2107:0.5520697326):1.740760034):0.7526910415,((783:1.3914036735,(1753:0.5799133683,1773:1.0829619561):0.4668926165):0.3024330262,2283:1.1138092803):0.2297775965):0.102890967,1765:1.4541428687):0.122957996,(576:1.4673467450,((((((((((((((((((((((1943:0.1834797229,(1944:0.1542633292,1974:0.4720456164):0.1798252512):0.04546668151,1964:0.4212302429):0.03392845758,1948:0.2104264205):0.03770019508,1945:0.0983733706):0.1052645442,(1946:0.1304376669,(((((1947:0.1144741754,1970:0.4334067464):0.0686557888,(1950:0.1711996645,1960:0.1914975979):0.032450835):0.02344794773,(1949:0.1318907182,1956:0.2328908533):0.08251664396):0.02632421996,((1952:0.2444198163,(1962:0.2854225301,1966:0.4260950999):0.04335086159):0.01948156497,((((((1953:0.2106429434,((1968:0.2263168260,1979:0.2407904859):0.2728642566,2005:0.8416398281):0.1756731871):0.02857852307,1959:0.2483986573):0.07420978072,(1958:0.1869070110,1983:0.7453406318):0.1609082999):0.0944371533,(1973:0.6136765809,((1980:0.3806069648,1985:0.3549830187):0.1374308334,(1989:0.6533081202,2000:0.8313053180):0.1412552769):0.04911865263):0.05802779199):0.0927501366,(1971:0.4191132084,1972:0.4243458020):0.1012799192):0.06175569304,(1954:0.1767114891,1969:0.3953183244):0.06842141432):0.02738817119):0.08603656287):0.02574191646,(1951:0.1645551709,((1963:0.1572575028,1999:0.7665054667):0.1545250284,1976:0.3698798367):0.1287082317):0.03196069316):0.03294980024):0.04667876439):0.01208575895,(1975:0.4344548928,1982:0.5132073527):0.09688486194):0.03030801406,(1955:0.1758697902,(1957:0.3051577097,1961:0.2862338322):0.03735202019):0.04961860136):0.08637790141,((1965:0.3005714917,((1977:0.5370349851,1981:0.5377874827):0.07845806599,1998:0.6716590535):0.1028823404):0.03731633733,1967:0.3107669800):0.08526666781):0.07998688573,(1978:0.4650627301,1986:0.6060991140):0.1103188253):0.0427682234,(1994:0.2523640496,2002:0.9353647273):0.1399097447):0.05305322,(1984:0.5371030510,1993:0.8288430860):0.1240355178):0.05676019372,(1987:0.5943043425,((2003:0.4997327658,2008:0.5915704987):0.1308715791,(2006:0.7862210627,2016:0.5503307893):0.2322088678):0.08576902649):0.04377077046):0.1021117297,(2010:0.6075505251,2019:0.7008207975):0.07001792477):0.06036952917,1990:0.5978857945):0.3543961154,2021:0.4932305704):0.1928327007,(((2004:0.2962499945,2015:0.3698452786):0.03461426419,2011:0.3086836803):0.0842944395,2012:0.4932137218):0.05935619697):0.0863313179,((1988:0.3151622953,((1996:0.2555143035,(2009:0.6313089897,2022:0.4031882606):0.04317978604):0.04453771794,2018:0.4791296191):0.04003971553):0.04619596435,((1991:0.2187572036,(1992:0.0897237210,2001:0.1639250405):0.06599255504):0.0551296394,2007:0.4966784978):0.04238112681):0.02764378714):0.03012484915,(1997:0.2604827998,2020:0.3617095276):0.1087171762):0.05512833436,2014:0.3688643937):0.09323183082,1995:0.2044814561):0.1537730928,2017:0.6500340871):0.09581348509,2013:0.4274873026):0.85386006):0.7489886632):0.112902968,1770:1.1223953193):2.931045827e-06):0.05841722876,(((((1023:0.4572995875,1040:0.5511006830):0.2821649585,1044:0.9584568838):0.2000952741,1031:0.6383996842):0.3042763223,1552:1.5904497749):0.2121660631,((1152:3.5006547558,1537:0.3688485748):0.6511195469,(1375:2.2190557111,1525:0.9077446904):0.6007706429):0.2088670907):0.1491854426):0.04311246605,782:1.6292822674):0.05469567393,((((395:1.2187980252,1882:1.6438816662):0.1240161571,((854:0.6101821652,869:1.1435090527):0.9284715212,2163:2.4646081925):2.854616189e-06):0.09337289406,1176:0.9833213026):0.0691038229,968:1.5693109599):0.1425013208):0.02516608177,((((((((((((1476:0.1960150485,1481:0.3021221357):0.03304925836,1523:0.2576618697):0.1197742719,1480:0.4346324438):0.1976524821,(((((((1482:0.1425221078,1485:0.0940398709):0.06497457252,1488:0.2762639002):0.3746821347,(1512:0.8673995405,1540:1.4298293210):0.3125491514):0.1430841505,1539:1.8054908451):0.03815226078,(1487:0.6735567578,1492:0.7322023694):0.06038545407):0.02441050177,1510:1.3122367165):0.05777876891,1489:0.8425438303):0.05932396294):0.04099329571,((((1477:0.4303094560,1503:0.3372375557):0.05127204509,1497:0.3513193190):0.1097585396,((1478:0.2142772943,1479:0.2114323476):0.2307080901,(1494:0.4845758731,1500:1.3839047253):0.1711712349):0.1282548609):0.07805934981,(((1483:0.4307180965,(1493:0.7351694877,1495:0.8082033984):0.1689745046):0.02819076179,1496:0.6287172390):0.03321205392,(1484:0.5256079265,1486:0.4766253415):0.1613421743):0.05481932558):0.09156681504):0.1370976394,1499:0.8340988133):0.05696757251,1491:0.7231138364):0.08663402232,1490:0.6249749382):0.1729349009,1498:1.2958128402):0.08242639078,(1504:1.0503034829,(1543:1.6435363002,1547:1.5391971509):0.1188061117):0.09933271256):0.1787175322,(((((1505:0.4817413234,1550:0.3602354204):0.2967085805,(1516:0.7883054660,1518:1.4582070754):0.05979604304):0.07904395632,1507:1.0731331490):0.1441975707,(1508:0.8946512902,(((1515:0.7255759028,1517:0.8593357297):0.1719506029,1532:1.0357558880):0.1244432611,(1521:0.2143510104,1551:0.0000021636):0.8059131298):0.1357133929):0.04881512579):0.1088005594,1524:1.4704539577):0.2864348009):0.09789906392,(((((((1501:0.4450199209,1509:0.4923646083):0.06826771458,1538:0.7250111345):0.1514653963,1514:0.8383233413):0.0541726933,1502:0.6866230669):0.08056625487,((1506:0.8207126470,(1511:0.9776132967,1522:0.8444937975):0.2805883929):0.06416548448,(1513:0.8149416045,1526:1.0601441184):0.2173821436):0.1353450541):0.1016696981,1519:1.0920761112):0.09360802661,1534:1.3407972388):0.3383184669):0.5736929304):0.04219886466):0.02324238711,((((((((30:0.3343697427,(49:0.2438941298,((497:0.2105673694,((500:0.3080083265,(505:0.0034761704,1544:2.2948848830):0.3796576766):0.06625896429,508:0.6594141009):0.03670093536):0.04551350729,(((733:0.6465049084,747:0.2559301614):0.1053763503,742:0.3930911569):0.04044726576,737:0.2928716829):0.1139068289):0.04748568678):0.1588044678):0.0834435812,417:0.4777336099):0.08863288535,79:0.5091961417):0.02313312254,836:0.7519295483):0.2357021275,840:0.6097833561):0.3719668412,2149:2.1356216896):0.104737682,((1032:0.3685562909,1037:0.3118385218):0.3861844699,1380:1.8142460786):0.2328781596):0.1385932439,((52:1.0917162298,75:1.3683899258):0.1639711588,55:1.3742872993):0.1793218209):0.1736257849):0.02814909103,((1192:1.1438962509,(1554:2.0227361387,((((((2215:0.1772526916,2231:0.2249344639):0.03795114391,((((((2216:0.1588343973,((2221:0.1381067981,2233:0.3131070866):0.0580552046,((2224:0.1557584089,2226:0.1844102636):0.04970348054,2230:0.2029736419):0.03353182289):0.009471475257):0.0340590547,(2227:0.1449257840,2228:0.1809574525):0.02790205805):0.03734315638,2225:0.2402801313):0.01595750308,2219:0.1168001226):0.02564598111,(((2218:0.1095739482,2236:0.3566504238):0.04749078923,2234:0.1244168971):0.02422485095,(2222:0.2450554929,2223:0.1674480533):0.03359328868):0.0339184763):0.01690680461,(2220:0.1158795633,2232:0.2798527029):0.08616216114):0.009888539537):0.02705147726,(2237:0.2510993778,(((2238:0.1445388097,(2239:0.1611642790,2241:0.2192848931):0.04708252611):0.03988414016,2240:0.2241582362):0.03434179608,2242:0.1668332923):0.1002715382):0.1598351248):0.05358940624,2229:0.2359448927):0.4589275187,(2217:0.4807726866,2235:0.3992828157):1.002282933):0.4691570036,2280:1.0150247087):2.548989853e-06):0.07329133237):0.1511422867,((1546:0.9118099689,2211:0.6372517417):0.3698264489,((((((((((((2164:0.1554154036,2165:0.2403353243):0.1967560167,((2180:0.6880112242,(2201:1.1959116887,2204:0.8007111157):0.3539040005):0.2448204862,2181:0.7404018888):0.2336566906):0.08037505209,(2168:0.4608836003,(2171:0.4397987795,2177:0.7223487075):0.1032522271):0.03299469599):0.06049705184,2172:0.6210687072):0.05425762666,2167:0.5195219702):0.05383315352,(2169:0.3817212787,2178:1.0227247744):0.05026711204):0.05563743798,(2166:0.5155960402,(2170:0.4705684625,2176:0.9567321770):0.1485007425):0.05402401713):0.1053724242,(2173:0.8948638664,2174:0.5503236848):0.1149406766):0.1178828511,(2175:0.7666614529,(((2207:0.6991058182,2209:1.0796964441):0.201877719,(2208:0.5686148506,2212:3.3117673778):0.3801677958):0.1492524923,2210:1.1935019042):0.5798744333):0.04582652874):0.1330135424,(((2182:0.5851826515,2183:0.7813304979):0.2229812594,(((((2184:0.5403117164,2195:0.4730225696):0.04579016162,(((2190:0.5142510927,2193:0.6959278748):0.1336612945,2198:0.6215569853):0.03871711481,((2196:0.5836974387,2197:0.7973085913):0.09802664626,2199:0.7791326606):0.1501022135):0.09370923309):0.1063089132,((2186:0.2933601277,2192:0.5121499023):0.1490891846,((2188:0.3556012179,2191:0.3335915804):0.02335006014,2189:0.1867597747):0.1349579256):0.06092137537):0.0393222551,(2185:0.3696842915,2194:0.4948716923):0.1358153926):0.1488722494,2187:0.9027339205):0.07541960467):0.3429628675,(((2202:0.4120781469,2203:0.2840042840):0.5502273618,2206:0.5216571875):0.7753358458,2205:1.5852350879):0.3887559628):0.1170131502):0.1433742774,2179:0.9948480449):0.08271310392,2200:1.2600531637):0.3760630995):0.307528471):0.1182026771):0.03510353157,(((((((499:0.2412216534,(503:0.3151392881,526:0.7885820540):0.03370392054):0.1186041417,660:0.3446277192):0.04500289827,644:0.4298833846):0.02817526315,(((((((501:0.3763382388,509:0.3587302582):0.1575726665,630:0.1420522652):0.09034352724,(627:0.2174441904,637:0.2497827112):0.1373973414):0.029206208,645:0.4968199103):0.03786869674,(635:0.3284848504,((639:0.3261539720,650:0.6084113832):0.07090202813,641:0.2947870964):0.06231978353):0.0543205131):0.03082330677,(636:0.3374310471,638:0.2098465494):0.0427658098):0.01915315458,634:0.2708013991):0.05055175675):0.07210640224,642:0.2670037575):1.096079199,((843:0.6925377322,870:0.4949991063):0.3256305909,846:1.0510260951):0.5205592662):2.716282898e-06,(((953:1.4942854482,956:0.9385049266):0.1481121169,(958:0.8976701010,(1167:1.3183520495,1198:0.7357039557):0.4749923285):0.2419827419):0.1845269576,((((((((969:0.2394867080,1000:0.4494081708):0.05101129435,974:0.2821985393):0.06846577085,(((((((((970:0.0401286822,984:0.3991213625):0.15141836,997:0.5890414162):0.01155212239,(971:0.2524813381,1001:0.3874624592):0.03262820751):0.02505627732,983:0.2812883493):0.06641867321,((975:0.3021727079,((981:0.2642366413,(1002:0.6215549097,(((1007:0.5268767237,1008:0.5165908636):0.1485123456,1010:0.6287256489):0.7770642141,1021:1.0790751184):0.204471392):0.1409313914):0.06084226479,(985:0.3007760479,992:0.3935475338):0.09969190843):0.02797565454):0.04124816296,(978:0.3735220018,999:0.1465308666):0.06385001269):0.03020565361):0.05232700461,(977:0.2467751603,991:0.4107764079):0.1384813654):0.01361068035,976:0.2861966535):0.03276394844,((982:0.2728034080,(987:0.3221635756,1047:1.9014468465):0.2114673745):0.07643097728,986:0.3361981520):0.03141932515):0.0311102943,996:0.5245441789):0.03602112841):0.02091678462,998:0.4795944407):0.06007361092,(972:0.3410563606,((980:0.3405453487,(988:0.3305930818,990:0.2937948341):0.2222386642):0.05435863466,(989:0.4604613616,(993:0.4524267961,1003:0.8507959806):0.05719251748):0.07262932516):0.05562332307):0.01003810895):0.1176324808,(((973:0.1984280284,979:0.1626075989):0.3413642489,994:0.5475772666):0.09774681364,995:0.5137932245):0.04355819433):0.1281328768,(1004:0.5925172446,1025:1.4863380567):0.140168873):0.6405700477,1039:1.2840251552):0.2094971638):0.06865787425):0.09533491488):0.06974487115,(((((((((5:0.9903077158,84:1.4621760488):0.2794780662,82:1.0396867765):0.1196472842,((((20:0.4389477822,85:0.6388226843):0.1985144503,37:0.6525960244):0.2165789995,1036:1.1564768153):0.07817656118,72:1.2878537893):0.08338774905):0.04373560574,((54:1.1378810737,(856:1.0167674909,858:0.5729487836):0.221440832):0.06724818586,877:1.2998090097):0.0861590164):0.04619239547,((89:1.2139286542,861:1.3793156488):0.1489235261,740:0.9374745437):0.3094347589):0.01170824053,((32:0.2326466652,((77:0.3550801038,80:0.4838552478):0.04966571223,83:0.5474559122):0.08751912044):1.009349801,((44:0.2425406479,53:0.2892203995):0.302023021,68:0.5471586486):0.742557091):0.1428779611):0.05569482097,((38:1.3031777821,(1168:1.4949391009,((1759:0.6447741001,1769:0.7204451191):1.228239798,(((((2023:0.2328292245,2024:0.2013930195):0.1949034708,2035:0.5397838786):0.06035817237,(2027:0.2700530387,(2039:0.4742523910,2065:0.5123600854):0.07608895597):0.1020206527):0.07802481695,((((((((2025:0.3936049727,2026:0.1963446449):0.2076244611,((2033:0.4145986501,2037:0.4489282365):0.03008790358,2059:0.6975717557):0.06813467818):0.05320169108,((2040:0.4454132378,2047:1.1470880313):0.1625342415,2044:0.9598585186):0.09969094945):0.01218011013,(2029:0.4081346022,2034:0.3639685412):0.07928076575):0.03007371774,(((2028:0.3204436037,2031:0.3227794355):0.01288125754,((2055:0.6832861349,2058:0.7861021032):0.04250286747,2073:1.7177624645):0.117339721):0.09389448882,2053:0.8594930699):0.03492940516):0.0322150832,((2036:0.4721229972,((2061:0.6948632199,2063:0.4112025226):0.2043353391,2062:0.5412087814):0.02492127081):0.07749046949,((2038:0.5417444467,((2043:0.7440738361,2048:0.6259543400):0.1306517764,2050:0.8615177642):0.1000536556):0.05118678138,2057:0.5512272271):0.0928901258):0.04312021083):0.07931585463,((((2030:0.3920552439,(2049:0.7405796903,((2064:0.2365883720,2282:1.6809162555):2.816893221e-06,2082:0.5049230777):0.1369085449):0.09524316587):0.09253852786,(2046:0.6498142787,2069:0.6552632354):0.160673778):0.06667087924,(2042:0.7088377473,((2052:0.3808798029,2054:0.6194416321):0.3519945642,2083:0.6673661451):0.1444718526):0.0637726145):0.052685273,2032:0.3125081898):0.06357654615):0.07087665811,2060:0.5191280321):0.02399380189):0.1195339378,(2041:0.5644374848,2045:0.7854718618):0.1075686068):0.4315758408):0.09573530026):0.1528447025):0.1429850112,(741:0.9721981504,1940:1.2360723137):0.2270564949):0.1114700676):0.008641824914,(((((12:1.3802707310,(66:0.9086699665,67:1.2721894415):0.01542995308):0.05894566987,1370:1.6905443489):0.06201720742,(((47:0.1552123218,720:0.0144513241):0.2372085102,1016:0.2481223206):0.1696424926,(((((159:0.3644755995,(177:0.2156830853,178:0.2989130887):0.05571146653):0.1209663012,((168:0.1511820637,((712:0.3307475996,718:0.2205147392):0.04994582634,724:0.1095259906):0.03967228892):0.02824553785,169:0.1790365694):0.02592905194):0.05213006436,(730:0.3687081797,((1020:0.2166123106,1042:0.7150754068):0.1446769803,1024:0.6984625998):0.09512737731):0.09167352151):0.04494855641,(716:0.2009913999,719:0.3059465122):0.08458771557):0.1020987518,173:0.4112312782):0.1331793555):0.5502946381):0.07809569763,(((45:1.2369080433,(1054:1.0399536641,(1165:1.2189835357,((((((((1194:0.1009238262,1215:0.5013301650):0.3032417075,((1200:0.4972037330,1217:0.2219295056):0.2652580591,1207:0.1480998870):0.1607498023):0.08850775021,(((((1196:0.3005129100,1216:0.1462815522):0.08953651743,1204:0.1399752142):0.09314240402,(1206:0.5240018650,1221:0.0745352137):0.07349819929):0.01924708481,1225:0.2331607703):0.1590516935,(1201:0.3445711901,(1208:0.4095410529,1212:0.7485198288):0.09328022555):0.1663634616):0.1772694921):0.2192791926,((((1195:0.0000026444,1220:0.5280842191):0.3158852059,((1209:0.2041590225,1218:0.1841274936):0.3028881399,1223:0.5649736188):0.1385182756):0.15952918,1222:0.5019593179):0.09306286963,1199:0.4349817051):0.1447646843):0.1959247148,(1211:0.3027197291,1224:0.4485269221):0.3975759293):0.1867132717,1197:0.6583491294):0.232560766,1555:0.6137935765):0.382204981,1213:0.9102236854):1.32316051):0.5406336933):0.06723953523):0.08368800673,(((((((((((668:0.5787343959,669:0.1905506923):0.08942163649,675:0.2636745408):0.1143822212,(690:0.5295952287,692:0.5722286713):0.08987695006):0.1615691136,(673:0.5249160277,(699:0.5001887420,721:0.6175287408):0.1079951651):0.1243147019):0.05079309571,(((((((((670:0.3006686722,672:0.2644215634):0.07676382821,693:0.6032531535):0.06542165633,(677:0.4451119700,698:0.8139704744):0.1328881283):0.1082661586,(674:0.4403374871,676:0.3759731119):0.1224194713):0.05650119475,((681:0.3565371481,694:0.6150638647):0.130552598,(689:0.4719083482,701:0.5823835547):0.2849343208):0.05651869605):0.04107118078,(688:0.4934816374,744:0.4555526061):0.1074218639):0.06235291829,684:0.4138727325):0.0365532494,(((671:0.3683380359,678:0.3731359148):0.4632226657,((685:0.5487270014,(704:0.7639419879,708:0.6959908282):0.1001522903):0.0696689975,(703:0.6321201785,736:0.7522152331):0.1569597444):0.09634310317):0.08002298016,(((680:0.4893800942,754:0.5485718491):0.07725118118,686:0.5873517719):0.0732167327,(691:0.5579309172,700:0.7622421496):0.1526511629):0.05713179715):0.05030871516):0.05900258015,((683:0.4944626030,(687:0.3793576262,710:0.6377980069):0.17648853):0.09123261601,(695:0.6691869612,706:0.7324169376):0.05287755714):0.07278604761):0.05976651921):0.04245390768,679:0.4824482684):0.01745472252,697:0.8528625551):0.054105529,(682:0.5476700334,((696:0.7240116157,707:0.8561331716):0.08002677167,705:0.7058617796):0.09621120576):0.07960363983):0.1211326977,((702:0.5369796574,709:0.5428861108):0.2286713813,711:1.1027229170):0.01339932568):0.1173193224,734:1.1330543583):0.2324720962,1535:1.4423328262):0.101636518):0.04296144732,(61:0.7776367471,1048:1.0051008941):0.2602663743):0.04086435851):0.04452938357,((33:0.4719138568,((495:0.1694683133,517:0.1899280822):0.1817124388,1045:0.3939934653):0.2639036511):0.3219432177,((866:1.2152336263,954:0.9138851591):0.1319739194,1027:0.9293324821):0.09427647178):0.2138142817):0.04832645777):0.01635183352,(((((855:0.7779375420,1763:1.2506312701):0.7014313201,1792:1.1606539246):0.07782407513,862:0.7828114073):0.04566414416,960:1.2479817633):0.1525931662,(1462:1.8727626613,((1764:0.8834543803,1788:0.5689523254):0.9566805135,1793:1.2579287181):0.211627103):0.1931334991):0.2053551799):0.03351726049):0.02941112482,(((((((8:0.9933493189,(1019:1.0956790959,1029:0.5111889913):0.006820366373):0.1015850662,(65:0.7386816968,425:0.4019167031):0.1728575685):0.07780255718,426:0.4974528846):0.1248936665,((((17:0.2205703158,776:1.1523360362):0.2504722624,18:0.1584367704):0.07977014408,87:0.7145207649):0.06319837368,((427:0.4423308843,((1005:0.1920821246,1018:0.2368859748):0.1017981662,1049:0.4029696684):0.06151133012):0.07861045606,1030:0.4067574598):0.1573060211):0.1828634731):0.06797530162,((16:0.5897008698,43:0.9122744022):0.229418091,(1154:0.4503491063,1181:0.5745733747):0.3094937573):0.07117952092):0.1090392648,((((51:0.6289167275,70:1.0704032545):0.1964721198,1767:1.2483210997):0.005297329333,1520:1.5151704894):0.101311094,(((136:0.3320258801,(((((137:0.3217075688,144:0.3337315299):0.04713391471,(151:0.2104653507,156:0.3015492226):0.125774321):0.02825971115,((139:0.3907302055,150:0.2900637127):0.07047285296,171:0.2581067426):0.0822667505):0.04649994291,165:0.3360489537):0.04390796443,140:0.6857859460):0.0293593617):0.1696438588,143:0.6255106574):0.471274161,((424:0.7535627312,(((1009:0.2528764043,1012:0.2311278600):0.0607859613,(1011:0.2602691041,1017:0.4559863074):0.2106270558):0.05613480815,1014:0.4428414573):0.2114703826):0.3025382846,(1006:0.5143454005,1013:0.8592781202):0.1566642835):0.1029235301):0.07079138996):0.05021096668):0.05563355898,(((((46:0.8800663533,(63:0.6580021340,176:1.1788102313):0.1137321893):0.05767133821,(((58:0.9559831983,853:1.3444225336):0.139314833,(310:1.2570639922,1169:1.2853603362):0.2719611882):0.1276827194,(146:0.5332111844,172:0.4767492978):0.3364147592):0.05829265285):0.0682319688,(((141:0.9564157461,(725:0.6401285088,(837:0.4514330913,852:0.7798762158):0.5198763107):0.1002614447):0.06696571014,1034:1.1897365650):0.01600048172,175:1.0219442258):0.05867415393):0.0527250726,((138:0.7370545170,167:0.7300752167):0.1332119917,(148:0.9970754459,1155:1.0545082559):0.03828791785):0.09114595699):0.03562373093,(((73:1.3597032688,1050:1.1295488494):0.1789042389,135:0.7915306705):0.1388220048,(1760:0.8458988072,1768:0.9250803808):1.17708858):0.0766358042):0.04679940791):0.1011959374):0.0488642389,(((((((10:0.5379900106,849:1.4990542933):0.05321234783,((735:0.9787294027,753:0.9225832956):0.09957174317,751:0.9087283562):0.1307854092):0.1452173904,(((48:0.6826564547,930:1.2745637992):0.1720347312,((770:0.9963768712,927:0.6476792951):0.1311064499,932:0.9847585792):0.1429031211):0.06078510959,((88:1.0678679525,(435:0.5852986685,1541:1.6925917406):0.4186797695):0.01131986961,768:1.0490422178):0.05857028622):0.08864373022):0.05265607386,873:1.8947074982):0.04182045297,(((863:1.6508663371,(865:0.9175197045,951:0.7450773366):0.5249580845):0.1218072614,940:1.0833338437):0.1229158737,(928:0.6524536673,1605:1.5019514169):0.3465164922):0.1364665293):0.052769945,(59:1.1540977075,((81:0.6881647957,950:1.1021410280):0.1060435123,(523:0.9998363201,929:0.8223149344):0.1391611503):0.1635576291):0.140889387):0.09068600619,(((23:0.6758590530,86:0.9322094708):0.09450623196,147:0.7506416191):0.1561803568,((90:1.1607875842,(867:0.7330939774,872:0.9545761630):0.6084592652):0.137078033,(864:1.3031305540,(1530:0.6797647241,1533:0.6516240318):0.4749264432):0.2833734128):0.08894656905):0.1107907798):0.09728783106):0.03333050425,((((((((((((25:0.1921385586,39:0.6098775535):0.08664142167,41:0.2348079383):0.3814839144,(1046:0.1105846210,1052:0.1557600974):0.6964130052):0.2544160351,(434:0.2984555038,925:0.1932343893):0.4413047281):0.3501284663,1184:1.3362378705):0.05232940058,78:1.4152249442):0.1307278097,27:1.1353527352):0.06815466106,938:1.3403794347):0.1784208755,(((((((((((142:0.1687922289,153:0.5326370408):0.05633670511,155:0.2833502453):0.0401281587,(158:0.2934542924,(166:0.4392119437,170:0.2921876541):0.08585477302):0.03560562332):0.05363229433,(160:0.1862464640,726:0.2979270687):0.03090560352):0.02784404476,717:0.2769369770):0.05403443912,161:0.3354157997):0.05656659937,152:0.3712083966):0.07184725639,157:0.3771061948):0.1136101317,1022:0.5795811988):0.3251326861,(416:0.7501498669,((418:0.3380435107,1150:0.3615703375):0.06863905675,1158:0.9332020347):0.1024900343):0.2406461062):0.1800318108,(437:0.8809776647,(1157:0.1466434785,1182:0.4620076939):0.7945191475):0.2723826708):2.561148196e-06):0.06180919142,((492:1.0406240453,727:0.9435764354):0.2588933741,(((((732:0.4924253217,743:0.2554505352):0.1551010345,752:0.4727329620):0.119600107,(941:0.5446138556,943:0.5645428230):0.1919330337):0.719075225,1373:1.2618736153):0.1937442981,(939:0.3921552271,(((1026:0.6585974759,1038:0.4501721673):0.1441060777,1028:0.3127568074):0.08804469816,2100:3.4901814935):0.2513011306):0.3004325684):0.1005185857):0.07499784411):0.05898855387,(((((((((28:0.7453357837,76:0.5491093651):0.1521241206,(31:0.2207471511,34:0.6120002330):0.1244969632):0.1341800306,748:0.3559802966):0.1115975874,42:0.7347942814):0.111349076,504:0.6240629270):0.3532268007,(525:0.2803226499,(527:0.0000024763,530:0.0000010371):0.08877892754):1.422455745):0.1760197673,(((((35:0.8421947042,((745:0.5418664579,746:0.4513266852):0.2379089159,1156:0.5248907751):0.1825804265):0.3047269763,((430:0.6025252430,513:0.4105287867):0.207429156,769:0.5932182938):0.4524638241):0.1791347002,(((((((755:0.2942369364,756:0.2239751449):0.1063723604,(758:0.5048952811,767:0.6866810662):0.1379491494):0.1050977059,((757:0.4269462696,766:0.9197595424):0.0549053142,((760:0.6642062420,762:0.7670687733):0.1033938617,761:0.5674480302):0.1136120481):0.04683816344):0.07021426898,(759:0.7046985122,(773:0.0980824585,(779:0.4221279077,781:0.5351166727):0.495562421):1.59172276):0.05890547234):0.09148278029,763:0.8133988344):0.1645923971,((764:0.8020225288,772:0.4825145455):0.3045031,765:0.7479962747):0.07309908847):0.2846408997,(777:1.7245357506,784:2.3845013828):0.6015176754):0.2582333145):2.378427976e-06,945:1.4623772614):0.04963350201,961:1.5478907927):0.05446287015):0.09677847034,((330:0.9424768972,844:1.2147104279):0.1238258613,(((((((((((((878:0.4067546703,885:0.3695846306):0.1710578484,892:0.6714948083):0.1087884439,((880:0.2757041654,884:0.6448921163):0.2045916334,907:1.0703034350):0.1055917558):0.08184218753,((((((879:0.5444120612,881:0.2813236834):0.1265361351,882:0.4170388718):0.3289516252,897:0.6069690423):0.09195240922,887:0.7349761117):0.07493653969,890:0.6004423687):0.05609535253,(888:0.4988846912,889:0.7590680495):0.07004512114):0.03819690283):0.1138067114,(((886:0.6704648036,903:0.9854183075):0.1710996871,898:0.7076993012):0.06487188211,((((893:0.4613491224,910:0.8282160993):0.1505112529,900:0.6541887504):0.1220289904,(899:0.6806521386,908:1.0658230158):0.1400341092):0.06882547761,((((895:0.8867615314,(917:0.7146188183,(919:0.0932916562,942:0.2682178965):0.5743153376):0.5656357992):0.05891947831,(896:0.5638916338,916:0.9936213120):0.1598562294):0.06881891237,(913:0.5742680119,918:0.9890566153):0.6191450841):0.07983419686,901:0.7920663233):0.106354568):0.1056444977):0.05642944445):0.0223290592,((902:0.7158313429,911:1.0468173394):0.274163888,922:0.8078501191):0.1885504099):0.05569702995,((894:0.8458357646,909:1.0505136765):0.1221049231,915:0.8419659559):0.1096508347):0.101498013,(((904:0.8143965094,912:0.9223370776):0.05667611276,906:0.7937030557):0.1088178635,905:0.8907954046):0.0917075858):0.04019315349,(883:0.7792074681,923:0.6240901005):0.1334163311):0.09397112874,914:1.1447498318):0.06488248952,(891:0.7644835449,920:1.2473754646):0.09878699821):0.1980470646,2105:3.8854986005):0.1329450074,924:2.2432063957):0.05414033731):0.1698355424):0.03052118255,436:1.6448774044):0.04962558208):0.07837790343,1180:2.0249880314):2.059182145e-06):0.02147712835,(((((57:0.5060557545,((60:0.4127189407,422:0.5200436834):0.1642148026,419:0.2988133467):0.1442026785):0.3394396507,((145:0.5915664910,174:0.3051667588):0.1311828963,163:0.4571195769):0.5394795377):0.3090136042,(((149:0.2017000673,((722:0.1682518490,1015:0.2184991854):0.1058908745,739:0.3324809501):0.0833862453):0.1224863383,((162:0.5215308166,738:0.4340784221):0.09201851058,729:0.4121347424):0.04836955323):0.1334409849,723:0.6288383450):0.4359480441):0.07191713925,2279:1.2942361072):0.05196254869,(((((((((((((((266:0.2818879547,267:0.1047347208):0.1285665064,271:0.2326833701):0.06944763884,(272:0.3687038218,282:0.5028064529):0.09726088627):0.1790460743,270:0.4047252569):0.06873001388,292:0.6445585580):0.03784222194,((277:0.5597686088,(286:0.5011120713,296:0.6535904550):0.1569874677):0.02080509279,(288:0.2897264640,302:1.0876312053):0.09927621609):0.05041120329):0.03903956084,(((((268:0.2491080253,(301:0.0120231339,303:0.0000025211):0.6137202192):0.1169820801,273:0.3724724600):0.1208676665,(276:0.3746423884,293:0.6458746159):0.2082404744):0.05797567815,((269:0.2816380264,275:0.4737889816):0.1440049029,291:0.5899764614):0.03656178141):0.09627933698,274:0.4668543160):0.01582469931):0.05291144495,((((278:0.3869015742,279:0.3412762850):0.07172345912,335:1.7120083862):0.08794120863,(285:0.4921370679,(297:0.5201236988,298:0.5284118476):0.255423553):0.1428625691):0.07655923498,((((280:0.2592096603,283:0.2139808752):0.2053084252,300:0.9540001648):0.03763737992,((287:0.5511844119,(295:0.4728265663,307:2.0050903777):0.2458875115):0.1119779768,(289:0.4782614190,290:0.5876249554):0.1590062222):0.09360599419):0.06082850903,(281:0.3521879436,294:0.5292834855):0.2361678926):0.04905710105):0.02174164168):0.1423998661,(284:0.5434658932,308:1.6471628953):0.06505551948):0.08036541236,(299:0.4182888054,((304:0.1477263683,309:0.1665451952):0.1561537519,306:0.1404990906):0.3352811543):0.4361731576):0.306255507,((((((305:2.4522014363,347:0.5909554108):0.3076524633,(350:0.5260022242,355:0.5650203244):0.1203128386):0.05092207255,(317:0.5432995849,320:0.7206767592):0.06092640837):0.01415067583,(((((((311:0.6797014555,333:0.6298461273):0.03923371734,328:0.6060912974):0.05584057149,324:0.6061074029):0.06641196335,346:0.6773430518):0.03365522679,(323:0.4737404244,340:0.6097873858):0.1366944837):0.03626256666,(((((((319:0.6612264843,352:0.5792196010):0.01841739475,351:0.5544171456):0.05473610451,(((331:0.4833950099,334:0.5547069487):0.1757067549,345:0.5542115630):0.03547457869,341:0.5279741517):0.112530178):0.04513759689,((325:0.7132657800,338:0.5443592673):0.168240581,((342:0.4459357204,357:0.4423277475):0.1441074909,349:0.6770508014):0.01853589779):0.06952107903):0.08102125063,337:0.2995256822):0.03832152902,(329:0.4320876356,358:0.4822938171):0.09929095703):0.09011097528,(((321:0.5875776967,356:0.5907923048):0.141104383,(326:0.5961490493,(339:0.6892927967,343:0.4402580987):0.04898155345):0.03505743171):0.08381496691,(332:0.5908926621,(344:0.5196670471,354:0.4602583393):0.02928077832):0.05618670559):0.04620963778):0.1150392228):0.07479485015,(((316:0.5830208501,322:0.8053592220):0.04000112013,336:0.5758456245):0.06120334512,348:0.6358245017):0.06853076985):0.03432431707):1.91042877,318:1.0100167429):0.2586799325,313:1.0498192483):0.4690635871):0.06502409346,(315:2.1151256919,(353:1.4098213085,2213:4.2942434296):0.614185674):2.522934499e-06):0.1077164698,(((((((((((((((1226:0.2750932925,1232:0.5187779414):0.05860263027,1228:0.1868875087):0.1657712621,((1237:0.3109626398,1243:0.3776149054):0.2503510148,1250:0.5418767426):0.1148780856):0.05879268867,(((1247:0.4027606631,1252:0.4008036786):0.1114804972,1264:0.7566981913):0.1208817331,(1267:0.5163470464,(((1268:0.4115676556,1269:0.3870497377):0.4205267667,1275:0.8597587920):0.1070428501,(1273:0.5669875684,1276:0.8977365128):0.3046738194):0.03733136665):0.090668805):0.0260015789):0.04620521372,(((((1227:0.2583391438,1231:0.2405955209):0.04940766464,1233:0.3795195932):0.1307095394,1230:0.2727004639):0.1149075196,(((1229:0.3152504456,1258:0.5826529705):0.08341157665,1274:0.2954013700):0.07379360683,((((((((1263:0.6297483833,1277:0.3659294442):0.3597083176,(1280:0.2770190418,1281:0.2007365463):0.1685067044):0.1271920932,(1282:0.3199610337,((1286:0.4655580884,1298:0.6286438418):0.2171780615,(((1288:0.1700900287,1300:0.1775941707):0.4743324038,1290:0.4459594490):0.2135264805,1295:0.6301448596):0.06130684822):0.04916350077):0.0663938697):0.08849493175,((((1283:0.0447865404,1296:0.2927173347):0.07585113899,1285:0.2321167473):0.1076361178,(1287:0.3014379470,1291:0.4264800469):0.0626712843):0.1566775246,1301:0.4996902639):0.08870445467):0.04242809317,1284:0.5483376720):0.08535134423,1299:0.5945748616):0.07241870506,((1292:0.4037495277,1297:0.5952777975):0.08685691577,1294:0.7747763292):0.1633099679):0.1342549777,(1289:0.1712266172,1293:0.2819244372):0.2627537007):2.345916481):0.01334046587):0.09393609578,1271:0.9545782234):0.01715293663):0.02526997211,((1242:0.3955918751,1253:0.3463761232):0.1673018104,(1257:0.5087898675,(1270:0.4634937050,(1278:0.3825053794,1279:0.5489517175):0.3287021065):0.1770861777):0.1125931314):0.06812280095):0.03662508728,(1241:0.4198888893,1262:0.4470044947):0.1760523313):0.02717340643,(((1239:0.5624209658,1251:0.4765906380):0.1143236106,(1248:0.3697225206,1266:0.5412348233):0.1417057661):0.04807310545,(1259:0.4377472014,1272:0.7765986472):0.1802657245):0.01229260663):0.03945294937,(1240:0.4359822960,1256:0.5306687604):0.03897771562):0.02420728387,(1244:0.3667867828,1265:0.3563931310):0.08930857827):0.06190559273,(1249:0.2147931237,1255:0.2778293138):0.288463836):0.05138132942,((((1234:0.3295985085,1238:0.4798453274):0.06626404622,(1260:0.4987697397,1261:0.5607456969):0.1152270629):0.1083488846,1235:0.2267611680):0.06943877615,1236:0.2796995139):0.03475422239):0.05293643346,1246:0.4387266351):0.1177091725,1245:0.4035459369):0.03450749716,1254:0.5139961112):0.5868655831):0.2080789406,((780:2.0522515531,((1468:0.9287074468,1470:0.8279059157):0.5692386946,1471:1.5804014530):2.325994057e-06):0.1832537713,(((((((2067:0.5258720750,(2081:0.1838320884,2092:0.2490022406):0.2802687175):0.2712559125,2076:0.4163662104):0.1058382343,2074:0.3809840564):0.08994796497,(((2068:0.2305750286,2080:0.9155771970):0.2605670962,2078:0.5332494753):0.04793457625,(2088:0.4616130726,2104:1.2772945301):0.2054324266):0.1570038274):0.1759194458,2072:0.3199325929):0.1923801173,((((((((2070:0.3134313873,2077:0.4716785816):0.1235531779,2071:0.5682853427):0.1502470138,(2075:0.2662460168,2087:0.2007360452):0.04238057661):0.04938978464,2093:0.4399494313):0.0255206605,2079:0.4744567726):0.08610076451,(2085:0.3639555894,(2086:1.0435490005,2099:0.4723693076):0.05158409703):0.2161970562):0.2126506926,(2084:0.4841734570,(2095:0.5203511964,2096:0.5005076633):0.1579513321):0.008920807815):0.188672686,2091:0.0967212359):0.04211638609):0.689139662,2106:0.8374643935):2.118679683):0.07963355956):0.2092827032,(((948:0.6229907281,((965:0.3117162018,966:0.4215879056):0.2271575264,1780:1.0462435003):0.1951794404):0.8207885802,1528:1.2535275129):0.2856424491,((((((((((((((((((1302:0.2775721860,1313:0.5179362082):0.07555269589,1306:0.2771254170):0.06094137362,(1311:0.3887282408,((1312:0.2974200887,1348:0.5820292944):0.05881338878,1321:0.5814445110):0.08114704762):0.06296432148):0.03898277689,1307:0.3363003914):0.03532271275,(1309:0.2850939674,(1331:0.4708299996,1363:0.4506495922):0.1797968574):0.1468652781):0.03820351146,((((1303:0.3157286753,(1324:0.4460838840,1360:1.0751971134):0.1463170245):0.105055967,1304:0.2448407627):0.04781827393,(1322:0.4818431603,1330:0.5037921552):0.09801214697):0.05663238721,((1305:0.2103622563,(1308:0.3461001363,1327:0.7099252597):0.07203454441):0.06194566779,(1310:0.3727545307,1320:0.4370471660):0.05612807705):0.06592386179):0.04208905874):0.04189598057,((((1314:0.3671895922,(1315:0.3273477565,1319:0.3752848126):0.07305681373):0.09088717272,(1325:0.5388261347,1361:0.9332795323):0.058090882):0.07034413258,1329:0.6350867336):0.03727829442,((1316:0.2979930304,1317:0.3707217269):0.07660849493,(1326:0.5918146134,(1333:0.4834208035,(1335:0.5185910365,1342:0.4049671527):0.3855150341):0.1836175674):0.01620948828):0.07105790563):0.0615484781):0.03902079001,(1336:0.5229997165,1347:0.8547453511):0.187219563):0.06274640997,(((1318:0.5139335775,(((1332:0.4465311849,(1387:0.5706300658,1389:0.7465613128):0.3762903714):0.1315259367,(1384:0.5620129024,1385:0.5173514340):0.1878762814):0.07950295702,(((1364:0.0000026176,1366:0.0000020376):0.5813809833,1388:0.3114936376):0.1147848998,(1386:0.3696000399,1390:0.4086958581):0.2698165572):0.432426484):0.09503055774):0.02915425617,(1345:0.7488681919,1355:1.6025563549):0.06519629864):0.04914655401,((((1323:0.4010364136,1371:1.5989335836):0.08973687707,(1344:0.3981846946,(1374:1.4063663967,1379:1.6216456570):0.483368428):0.22310591):0.09521856904,1339:0.7341892270):0.09158366218,(1337:0.5538870587,(1362:1.5134651198,1602:0.7143303953):0.1035600595):0.1429171018):0.06242614131):0.03803972345):0.06505852182,(((1338:0.7969789671,(1340:0.7668901430,1346:0.7878045768):0.164045129):0.1181458207,((((1352:0.4909105600,1359:0.8451425313):0.2766173835,1378:0.8939500171):0.1702623581,1356:1.2756367681):0.1708231837,((1358:0.2914773088,1382:1.6191420653):0.5555709915,1367:1.4674546214):0.2497660212):0.1669477021):0.03899678757,(1343:0.6751388829,1353:0.5137344823):0.119611757):0.04651563743):0.05658862881,(1350:0.6859521693,1369:1.2826638471):0.3164867621):0.01234030681,((1328:0.4671035027,(1341:0.5855485268,1349:1.0620876240):0.199840519):0.1134841021,1334:0.5755795058):0.09680179511):0.2188663357,(((1351:0.6689616402,1357:1.1016927761):0.03477376892,(1365:0.0000022717,1368:0.0736552396):1.401378093):0.04775342133,1354:1.1197484737):0.1499156262):0.2095369567,(((((((((((1377:2.0377992979,1593:0.2913788918):0.07852474579,((1591:0.5107473444,2281:0.2991214369):0.07237874274,1600:0.8290550000):0.09945954266):0.1880193888,1572:0.5072281393):0.09385712628,(1576:0.5488205717,((1582:0.5746597956,1590:0.6822208764):0.1019361044,1585:0.6554806871):0.07519673834):0.1152694847):0.04908591282,1615:2.0244806888):2.059701693e-06,(((((1556:0.1401872863,1578:0.5317731807):0.1175123308,1558:0.2556792036):0.04520621343,(1604:1.1095854779,1612:1.2205563894):0.8080906837):0.08850290469,((1559:0.3129468309,1566:0.3825306543):0.13883729,1581:0.6234049793):0.03360120904):0.08568329005,(((((1557:0.2786327411,(1564:0.3649976674,1607:1.9435764449):0.09277918636):0.06633843059,1575:0.5016698854):0.04394491969,1560:0.2791502882):0.04367773725,(1563:0.2722845551,1568:0.3788199712):0.07086503335):0.04057845536,(((((1561:0.2507917029,1570:0.3833706273):0.08536629278,1589:0.9720082337):0.02575411966,(((1569:0.3504722494,1584:0.6426960542):0.003752551059,1573:0.4742110693):0.09906025383,1574:0.4384454789):0.08886302611):0.03656861626,((1562:0.3016068366,(1577:0.4272044174,1579:0.5562705004):0.1531558719):0.03120824613,1571:0.4359965151):0.04791835421):0.03016187061,(1565:0.3374510307,((1567:0.1494631449,1613:2.1901942806):0.135968711,(1580:0.7462159258,(1595:0.6650258117,1601:0.3349820374):0.164011407):0.07151947179):0.1555146573):0.03938918119):0.02640623088):0.081988196):0.07969441548):0.05656352633,(1583:0.4650894751,1597:0.2081628359):0.1022752355):0.0485521863,((1587:0.6916889377,((1588:0.6857631734,1598:0.7301175948):0.08544472533,(1596:0.7820942897,1603:1.0210447748):0.07202163645):0.07850706725):0.03568580558,1594:0.8387975677):0.04324850168):0.06211956793,(1592:0.6411918235,1599:0.8593026233):0.08544933255):0.04117167325,1586:0.7472763984):2.366743208e-06,1606:2.1130675056):0.2025052127):0.09581730013,1376:1.5738929969):0.2146181168,1372:1.6103719214):0.2247838422,((((((((((2243:0.0000022984,2244:0.0000022403):0.01714827932,(((2245:0.0000021053,2246:0.0000010371):0.01533532039,2248:0.0050669076):2.874764338e-06,2247:0.0101891442):0.02955210503):0.0759633878,2250:0.1247959363):0.06600986596,(2249:0.0807438573,2252:0.2262149412):0.03410240385):0.2104468344,(((2264:0.0904164599,2268:0.1787076808):0.2211759667,2269:0.3095963796):0.03425881801,2278:0.5881107075):0.09822134498):0.05407406861,2251:0.2028405901):0.08365223688,(((2253:0.0100389933,2256:0.0000026706):0.1393490867,(((((2254:0.0000010371,2255:0.0000026124):0.2457794048,2258:0.1467611435):0.2119901322,2259:0.3461171894):0.1526929049,2257:0.2357758284):0.04284978331,2265:0.1610525178):0.05933495383):0.2411385623,(2266:0.0000021993,2267:0.0000021413):1.75402471):0.07768813599):0.2396158225,(((2260:0.0000023536,2261:0.0000024543):2.425654518e-06,2276:0.0000024952):0.3885259371,(2262:0.0000021054,2263:0.0000021828):0.3359322307):0.1740903205):0.6175910841,2277:1.1963637515):0.3782421915,(((2270:0.0000021269,2271:0.0000022971):0.9059007778,(2274:0.0000024745,2275:0.0000029112):0.6929288822):0.2102180811,(2272:0.0000024405,2273:0.0000023356):0.6795067205):0.8780527993):1.457793921):0.1849533974,((((1755:0.6853795793,1758:0.6406867683):0.7438768884,1761:1.0454966219):0.8472663099,(((((((((2108:0.5470752441,2151:1.1743081806):0.04557027768,2110:0.6620407859):0.2983925744,((((((2109:0.5118712143,2111:0.3527739793):0.3125330556,2119:0.5406111059):0.2432539431,(2131:0.8633598353,2133:0.9168742605):0.133634868):0.2930661639,(2125:0.7615479365,2156:1.6766202061):0.1639665578):0.09705431203,2134:1.1880614798):0.01294258104,(2152:1.4544198129,2161:0.9730145476):0.7258832525):0.06595314389):0.06948214051,((((2112:0.6479953904,2147:1.2519712424):0.05257432712,2123:0.7940066795):0.3343355932,((2113:0.5650548257,2143:1.5191063047):0.1747300074,(2114:0.6122917430,2124:1.0040589769):0.07881115719):0.07745229275):0.05025349884,(2136:1.3784743054,(2138:1.3288216229,2139:1.3759964125):0.09148869981):0.06881725545):0.1028892673):0.04377166023,(((2115:0.7729509533,((2118:0.8506450730,2120:1.0155567949):0.04047629559,2122:0.8332153210):0.1197350919):0.04133838498,(2116:0.6251556837,2126:0.9329030089):0.1294275952):0.04215210917,2160:2.2666625563):0.03137744499):0.06393695962,2130:1.1137010529):0.04961518602,(((2117:0.6579451136,2129:1.1311035893):0.2688741193,((((2135:1.0133338743,2145:1.0413874810):0.09143220242,2154:1.6458364227):2.353746385e-06,2137:0.8071841483):0.1213560801,2153:1.8115915682):0.06767781785):0.04438774134,((((2121:0.7397073454,2128:0.7254956044):0.1730512596,(2127:0.4358204616,2155:2.1772768479):0.299850688):0.06452524907,2141:1.0943290922):0.09196813287,2142:1.0087820584):0.08179217708):0.08087758244):0.004230061913,2146:0.6758292691):0.2572887459,(((2132:0.6307380363,2159:1.7089283867):0.1112196737,(2144:0.2843770940,2148:0.0000023895):0.9263314513):0.3555800415,2140:1.1259799824):0.1153187907):0.6683509676):0.0664130902,2157:1.6183722380):0.09799002628):0.1844756618):0.07530243861):0.0575236668):0.02782208075):0.05141906189,((((((((((50:0.8859709994,((((((((((1055:0.3571564679,1057:0.2561672075):0.1658510562,(1067:0.3472199103,(1091:0.5483013585,1092:0.5655403251):0.03281623456):0.0625556456):0.04410937749,(1075:0.4211674057,1110:0.3511134504):0.06569074059):0.02085495088,((1056:0.1623999699,1076:0.4377536953):0.105688223,1061:0.3305763570):0.09979141127):0.04658734347,(((((((1058:0.2084210376,1065:0.2273619758):0.07197837096,1081:0.2415735712):0.04777716259,(1074:0.3606369855,1083:0.5535730854):0.1560545877):0.1168105377,((1062:0.3132916402,1069:0.3585949309):0.08154868155,(1078:0.4178240045,1101:0.2664426840):0.06875996995):0.04303835431):0.06440562084,((1064:0.3588242694,1073:0.3636258406):0.09897119706,(((1071:0.4951507215,(1094:1.0598860101,1098:0.8596274572):0.224620647):0.1271448076,(1072:0.3774785820,1082:0.3959675266):0.1083150375):0.0364518846,((1080:0.4859511264,1084:0.4770267902):0.1082890055,1088:0.4295093580):0.07926763806):0.02409737611):0.02911460011):0.01504275799,(1063:0.4724840977,1090:0.8476469568):0.1462437311):0.01584269476,(1068:0.3971916779,(1085:0.5515741888,1115:0.5961179910):0.09959642294):0.09527603745):0.05293009313):0.04820200303,(1066:0.4421786408,(1086:0.6600140774,1089:0.6844130022):0.08574064116):0.07174190533):0.06183538405,(1059:0.3376962305,1060:0.2902856524):0.1625094348):0.05810698196,1070:0.4937750017):0.0719855249,(1077:0.4108889464,1087:0.6764144046):0.1072252853):0.07251906708,(1079:0.5705914309,1093:0.8109935653):0.038301815):0.3379759476):0.2418644469,(((651:0.4591888209,654:0.5330452006):0.0893796462,(656:0.5243424998,(662:0.2407986259,664:0.3920831464):0.1032987803):0.08739042249):0.08470471402,1138:0.5664240008):0.7412581371):0.1007473936,((((((487:0.4933778938,1131:0.6980472152):0.09463253725,1116:0.5467810004):0.07728369299,1118:0.6811091093):0.03868840476,(647:0.9026469507,1132:0.6042897406):0.08366828035):0.04431202305,1124:0.7546973065):0.02879763453,((((628:0.6011500818,(((((1095:0.1350459146,1128:0.3517911156):0.0718019969,1097:0.2171389802):0.02443495494,(1102:0.2634365087,(1106:0.1433267543,1112:0.3448567310):0.07023016663):0.05650732591):0.03386634561,(1096:0.1461539292,(1100:0.2342453896,((1103:0.3855830786,1119:0.2958155800):0.06278975232,((1104:0.2937215985,1108:0.3571233779):0.05927319922,1117:0.3415898639):0.04029973118):0.02529083179):0.02366697916):0.03983370206):0.04209242555,(1099:0.2591094631,(1105:0.3615200578,1111:0.4768582837):0.1536549187):0.0335796469):0.03429690997):0.04930698734,1113:0.5043535417):0.03424120849,1107:0.3104467167):0.0564334041,((1109:0.3544354557,1120:0.5010360293):0.08448668381,1121:0.6087597985):0.05328596613):0.08834268477):0.2945722722):0.07616927988,(((((((498:0.3952596037,1129:0.3720841545):0.09343762105,(((510:0.2060318556,1134:0.3359416883):0.06515449263,1137:0.2564443770):0.07261562773,1126:0.1950853808):0.07319305496):0.1350416058,749:0.7231208471):0.4326652788,(506:0.6966695310,648:0.3367527756):0.4023406992):0.3476587219,(((519:0.9445000085,653:0.6421182116):0.07755256096,666:0.7539258624):0.1562404976,528:0.7192698616):0.5145527207):0.135062566,1203:1.9535959759):2.437431664e-06,((((((643:0.3912159213,658:0.3486718494):0.07854812505,652:0.7337205188):0.05642816167,(657:0.4025216052,(659:0.4781297384,663:0.3328115803):0.06174059948):0.05069879413):0.0409923142,(646:0.2205579195,655:0.3136241649):0.1711586683):0.1874705949,649:0.3199213427):0.1699054528,1772:0.8274484863):0.6137402064):0.03473985786):0.05289712244,((((((((((((482:0.3131137560,493:0.4118580729):0.05903497174,((483:0.2078841554,((486:0.4076838910,489:0.5851352446):0.07557994887,502:0.4583406678):0.0835371526):0.0564202102,488:0.2681762393):0.06160578899):0.02789568339,(615:0.2568649618,618:0.4390532399):0.05554833459):0.03675648773,(616:0.2506148120,620:0.3795258225):0.07690058215):0.04083262897,619:0.5491664285):0.03142577779,((490:0.3320742932,((491:0.3574530997,665:0.5712545442):0.07045884459,(512:0.5845978969,625:0.5799561090):0.2132182143):0.06054133282):0.02939825903,496:0.6605911530):0.07221000907):0.03493847792,622:0.6431589552):0.04499352009,(623:0.5486231911,1114:0.3975306129):0.077354095):0.07823107844,((621:0.5194420693,1123:0.4634071596):0.08430374481,624:0.8119234389):0.09146619509):0.01330598634,631:0.8584016432):0.09119314075,(626:0.8601972949,629:0.6741114085):0.1099477044):0.3567968119,632:1.2099132781):0.1268912014):0.04530954677,(((((((((((579:0.1519668284,587:0.2358754309):0.528904914,590:0.5208526401):0.1249193437,(595:0.5009676283,610:0.7356598606):0.1175767307):0.1000119544,(((((580:0.1956870576,(584:0.5231492406,588:0.3699049521):0.09237615558):0.1378570345,581:0.1997066621):0.1250281894,((586:0.1930398552,597:0.4135943399):0.06414413557,589:0.3735165562):0.04012557308):0.06493626388,((((582:0.2989490241,583:0.4022368724):0.1381821787,585:0.4650024059):0.03177083304,(593:0.4137501974,601:0.6271324047):0.1516867216):0.03780563454,((594:0.3264831125,602:0.7711600098):0.2878215333,(606:0.4938739547,609:0.3172605490):0.2950160112):0.09580621576):0.05269094614):0.05099260359,((591:0.3165040861,1611:2.6103516046):0.2842154366,(607:0.3804848760,611:1.1838312792):0.1416686986):0.08028713796):0.04968060198):0.03250330049,((599:0.5696789799,605:0.6448362710):0.1156823879,603:0.8053965648):0.1282192258):0.05718527263,600:0.7799166454):0.04379062833,((604:0.5777912594,640:0.6541033609):0.02094985278,608:0.6639667154):0.1470826064):0.06584924376,(598:0.6666197433,667:1.4473926577):0.1596201728):0.03734743055,(592:0.5375049717,((596:0.5563024133,612:1.0212571369):0.1371357574,633:1.2953898517):0.1390076221):0.03576221137):0.1150129556,(613:0.9287623611,614:0.8769660417):0.2256271671):0.1259116052,617:0.8590105024):0.4024238212):0.04014805211,516:1.3923985116):0.04388497616,(((((431:1.0729664711,(661:0.9312895329,1880:1.1642840503):0.04022484846):0.1672582337,1799:2.2786771961):0.180237869,(((((((((((((((1800:0.2282957231,1801:0.2470758748):0.1015660919,1811:0.4820752154):0.07749144027,1822:0.6615977177):0.05525793921,((1807:0.4270260588,(1817:0.4566169300,1826:0.6773724911):0.1384831701):0.1405558254,(1812:0.5006448282,(1821:0.5650804245,(1833:0.6860153330,1870:1.2150866787):0.2335791184):0.1338397524):0.07351351572):0.05142106838):0.0910591273,(1820:0.5457342855,(((1823:0.6588975938,1875:1.2328722701):0.1130291057,1840:0.7322081641):0.1005119022,1835:0.6983157297):0.1033870015):0.05028859174):0.08242949377,((1809:0.3203874229,1849:0.6154357079):0.0635100304,1818:0.5220825972):0.1062066574):0.03062583875,(((1802:0.1067136024,1810:0.3626380190):0.08015866889,1803:0.4974555037):0.2290114294,1813:0.4514308515):0.1280438457):0.02247222222,((1804:0.1847150274,(1819:0.5196480226,1836:0.5885102234):0.1273740264):0.03595677691,(1805:0.2073055312,1806:0.2758110210):0.04893394132):0.08883718126):0.03299812498,1808:0.3541909141):0.04899324711,((1815:0.4765788903,1827:0.5614170580):0.09667989848,(1816:0.5097753653,1825:0.4246628959):0.1079375023):0.1088550945):0.07258725373,((1814:0.4777947100,1824:0.5434997961):0.07180618823,(((1830:0.6216183773,1837:0.5817224300):0.06765670698,(1872:0.5641011451,1874:0.2663975624):0.458192253):0.1092544465,1831:0.7373772217):0.07311069767):0.06813760109):0.0555046723,((1828:0.5276573516,1829:0.5449953504):0.09960830226,(1834:0.8060817936,1839:0.8961787362):0.1558470874):0.06660234568):0.1114773811,(1832:0.9958859144,((((((((((1838:0.1935401217,((1844:0.2218576020,(1848:0.1831253472,1851:0.2489862384):0.02310748957):0.03044133061,1858:0.2399695131):0.03341915743):0.04583264337,(((1850:0.1979129446,(1853:0.2091717066,(1860:0.2571641808,1863:0.1731174261):0.0631973716):0.06405663147):0.05736473082,1861:0.2351417675):0.05207765532,(1852:0.2271636839,1867:0.3831879581):0.03908087171):0.03957982058):0.02926418369,(1857:0.2258783674,(1871:0.3150502555,1877:0.4065860769):0.113940411):0.07274685573):0.03564337509,(1842:0.1662365222,(1845:0.1755846115,1855:0.2414975181):0.04804078751):0.04449379331):0.02881514435,((1841:0.1276857452,1843:0.2185952262):0.04880047814,1868:0.3453684476):0.03084703961):0.03373556727,((1862:0.2725971046,1873:0.4465144087):0.06507309366,1865:0.2254817843):0.03693997637):0.0300907516,((1846:0.1557877086,1866:0.2152365542):0.07676372907,1856:0.2579091662):0.0527154939):0.05575854026,(1854:0.2193520789,((1876:0.2858960949,1879:0.2092652091):0.1929911852,1885:1.1075592602):0.2715728508):0.03786996074):0.0421203821,1878:0.2890301100):0.1203603703,1864:0.1234018660):2.074432428):0.1349088573):0.07417320259,((1847:1.0435867085,1881:1.4403654111):0.2111948302,(1859:0.6835469062,1869:1.0885320716):0.5527302602):0.1936185961):0.2208266297,(1883:1.4955704630,2162:2.9017759453):0.5236912335):0.157070821):0.1165207637,1189:1.4432630747):0.05182969026,((((((((((((1139:0.2607195687,1151:1.9140865859):0.1179282299,1140:0.3810890068):0.1502762198,1190:1.5504904380):0.1444507893,1147:0.8834352719):0.06934434446,1145:0.9520449220):0.05092703548,(1148:0.5974907775,1191:1.4792227268):0.2080485152):0.1171189503,(((((1141:0.8090717161,1143:0.7949813009):0.0660759644,1142:1.1344903441):0.07635973234,1149:0.4158640461):0.1258566999,1178:0.6158334267):0.09122901069,1144:0.5643283665):0.09859240889):0.07039936204,(1146:0.6210980901,1153:0.4417837039):0.2862412715):0.104351511,1166:0.8122802949):0.1343014177,((1173:0.1659659991,1183:0.6167035398):0.5966110517,1219:1.4402853196):0.3314261701):0.1631610578,(1159:1.1082223232,1527:1.7509150263):0.3075973812):0.08484037391,(((1170:0.8588007999,1381:1.5402584252):0.2558735419,1542:1.5134985488):0.1662689641,(1177:0.4352393503,1536:0.4273946056):0.8571744297):0.2685841039):0.1517341606):0.156388991):0.03669542186,(251:1.9088678022,(((((((((((((((438:0.2786105869,(439:0.0000025931,440:0.0000010371):0.7000090707):0.1490253985,444:0.4319022564):0.4208639454,464:0.3203282892):0.05327074602,((441:0.2164619312,475:0.9728248490):0.1280430194,443:0.3880234418):0.1056705426):0.09893167182,(445:0.3803755098,448:0.4669711599):0.05304141924):0.06675775898,((446:0.4138431022,454:0.6320495669):0.09008808318,460:0.8653387413):0.04068900136):0.06962676877,(((451:0.3063566712,467:0.5390993734):0.1808477719,458:0.8500014307):0.07428052045,(453:0.4024197313,456:0.3962386732):0.249085671):0.08207310527):0.08702119096,(((455:0.6079122427,477:0.9596493957):0.1098101939,476:0.9943784396):0.0420648235,((465:0.6146170126,472:0.6937933108):0.1173890653,479:1.2292514898):0.08472782217):0.06780471528):0.03834752431,((((452:0.6987920606,466:0.5951429667):0.05365903441,461:0.7433680964):0.06358380495,462:0.7817299398):0.1435446099,((459:0.7854494588,468:0.7576294615):0.1398578377,(469:0.8292787438,470:0.9326666177):0.1022402825):0.09949716241):0.05926390924):0.03623689806,(457:0.6263513415,463:0.8382596430):0.1651974697):0.06063477134,((((442:0.4480417677,450:0.3852542760):0.125472864,447:0.2785162463):0.3454239742,471:0.6823232126):0.1437185393,449:0.5847305627):0.05459278203):0.1429306989,((478:1.4340247080,((481:0.7896225809,485:1.4314612834):0.08139177529,507:1.3782913070):0.1052484083):0.1753829964,((480:0.6922263968,515:1.2436578943):0.3434905376,484:1.2294383753):0.1085948079):0.1349232971):0.05450127576,473:1.1983398233):0.05314190487,474:1.3402924853):0.1875767926,(494:1.6141868219,(518:0.7538769763,750:0.6021470099):0.6181746505):0.2592669395):0.04073793176):0.1702898103):0.07465255537,(((((((((((((((((((359:0.1317205517,362:0.2702282818):0.07052168942,(((360:0.2817631806,371:0.2766332519):0.3137158607,378:0.3876278939):0.05020790123,373:0.3541459788):0.05449306725):0.03670829528,370:0.3854959438):0.04730639315,((361:0.1352953877,366:0.3128141569):0.03031336856,((364:0.1611780433,369:0.2953528819):0.01806852034,372:0.2874358474):0.02485830797):0.03521101492):0.03969239209,(((363:0.0629431820,410:1.1745218468):0.07586028891,383:0.4224438723):0.0641825308,408:0.1184185527):0.01333214706):0.03469884496,(374:0.1908350516,((376:0.0856410873,392:0.1961332881):0.160259935,381:0.3459809948):0.1001025384):0.1493316132):0.04417816199,((((365:0.2006722071,389:0.2814999943):0.107205617,393:0.4551381112):0.2393753752,(398:0.3796322298,400:0.5678593277):0.1285205699):0.1010646472,(((367:0.1274571510,((377:0.2258476992,(388:0.3830761050,(390:0.3629465141,399:0.5651176150):0.09355614064):0.0709199759):0.05187295507,405:0.7271448271):0.06874523639):0.1119273117,368:0.1788094275):0.04464176787,(375:0.2334908778,((379:0.2597943329,386:0.4522831244):0.05169693116,(384:0.2244052188,391:0.4394773654):0.06675447016):0.05812559686):0.0643206185):0.05221124589):0.08941408725):0.02991546701,(394:0.5022418386,406:0.7187469601):0.08056037915):0.04057231406,((((380:0.2146438002,382:0.2314943000):0.0860564133,(397:0.1392936024,403:0.3086319579):0.3520662399):0.06972913242,((387:0.2128532142,404:0.3072836683):0.2437562687,401:0.6072957258):0.09018787708):0.06154013321,(407:0.0000025021,411:0.0000027407):0.6870260625):0.05194906145):0.08052444798,(396:0.2473937041,429:0.2059532233):0.395848948):0.05302094028,385:0.4067122794):0.09340251358,402:0.6640157060):0.07584184914,((412:0.6925865161,1610:1.6000609456):0.2757132536,433:1.2978308185):0.3585275713):0.1087380156,(409:0.7250000350,(413:0.2044006142,415:0.3477197273):1.063518634):0.1180820348):0.1174102392,(428:1.0341269121,1205:2.1583444495):0.05040130592):0.2512153396,432:1.6831736834):0.1167567182,(520:0.6708487056,522:0.6010644191):0.8395986866):0.07542656448,((((((((((((((((((786:0.5226083215,788:0.2591041088):0.06817374028,801:0.5498792189):0.08971968336,((789:0.2407175512,792:0.3812493263):0.130098682,(811:0.6339753926,813:0.6286483130):0.1404878112):0.05066840959):0.05886420331,((787:0.2595786882,(798:0.2932672974,802:0.4341365766):0.09845587543):0.02429198393,(794:0.4019918269,806:0.3653761214):0.1134314379):0.06425694124):0.05268617033,((796:0.2845113133,799:0.3011075928):0.0957406637,((797:0.4503594572,(815:0.4247273380,822:0.6845235120):0.3232437121):0.1416049501,803:0.4754740007):0.04938922724):0.06544081328):0.05286842514,(790:0.4691178953,((791:0.3305854416,816:0.6363624647):0.07557880009,793:0.4082760984):0.05953532273):0.06866001545):0.0686608283,((795:0.2329697391,800:0.3642155585):0.1070920258,(805:0.2967169006,812:0.5273530933):0.1260379152):0.1102041779):0.02819523976,(820:0.6538072142,826:0.3880906772):0.1670684254):0.02458627652,804:0.6601442433):0.01934204969,(817:0.6459004900,819:0.7109856632):0.1802222646):0.05974829681,807:0.5391209758):0.05048322781,(814:0.6274164003,830:0.4221591498):0.1787341498):0.03751994447,(((808:0.4746948785,(821:0.8861184184,825:0.6948558226):0.09764766313):0.06458055613,829:0.4028025018):0.04554957937,(810:0.5404743763,835:0.8217726861):0.1047619325):0.09690722338):0.04788969546,((809:0.6403244567,833:0.8105419828):0.120054022,(824:0.5986326078,(827:0.5514088965,1529:1.7208829218):0.2122251755):0.2592777266):0.150322589):0.06546790843,(831:0.5189961631,832:1.4062301020):0.178993707):0.03440393274,((834:0.4582318796,839:0.3064670586):0.3059558139,845:0.0008808469):3.249938053):2.35906884e-06,(818:0.8552543140,(823:0.6633563254,828:1.0595968368):0.1364012524):0.121628942):0.2546084033,(859:0.8481916244,860:1.3911711561):0.109675169):0.2879317433):0.05882987158,(857:1.0276762312,874:1.3642515369):0.5900076101):0.1061817701):0.05118032465):0.07804895752,(((((((414:0.3363577843,1174:1.4156651199):0.02120154808,1531:1.5755500191):0.195170073,(731:0.5870392319,1043:0.9032452229):0.3034074605):0.141733714,((423:0.6295385459,959:1.3086525477):0.2318872279,1041:0.6618563407):0.1041899514):0.2019576664,(((842:1.1001287935,1033:1.3651710640):0.1305909389,876:1.0934906418):0.01476073349,949:0.7565284485):0.1046263079):0.08941145722,(774:2.2199156618,((((((926:0.5066498786,(933:0.5835546481,947:0.6140680562):0.08060034813):0.1074762481,931:0.6508182118):0.09998439827,937:0.7957346434):0.3871197674,935:1.3544643366):0.1546115932,(1053:0.9297434480,(1163:0.9979177547,((1164:1.3102472467,1608:1.1357796996):0.09682874985,1202:1.4370306644):0.1722579195):0.280694238):0.1258842191):0.001743394763,(1214:2.2413865934,((((((1437:0.2460908666,1448:0.2482391321):0.1092296203,1444:0.2047822996):0.2189075993,1459:0.5644332680):0.1272052254,(((1455:0.1747870430,1457:0.1569997005):0.3317025636,1461:0.3299228285):0.1729692235,(1463:0.1622698444,1466:0.1661688966):0.3394421711):0.1237429515):0.1869005178,1464:0.3040952968):0.2757582556,1460:0.2422692718):1.453819196):0.9329465171):0.1183518804):0.03916269421):0.07328714337,(((((((((511:0.5720628653,514:0.4567692840):0.1189692612,524:0.5974427703):0.186990721,529:0.9752220224):0.08447593351,521:0.6902976101):0.5477020966,(952:0.6067888983,957:0.5567358551):0.6158181451):0.4291084584,((1778:1.0731808510,2094:2.6559613340):0.1213023916,1939:0.9185609360):0.7717500159):0.06317882099,(((713:0.2254053628,(714:0.1675218863,715:0.4712372122):0.05020537444):0.1780122005,1130:0.6138440520):0.1505562687,728:0.7975580603):0.4256040104):0.06648860555,(944:0.9262193182,946:0.6858659608):0.6552488967):0.0004863611934,(1160:1.2435384176,(1162:0.9047171806,1884:1.1485892134):0.345765945):0.2843229127):0.08539933674):0.05442721789):0.04974367314,(((((2:0.1990259544,6:0.4126173114):0.1568929756,29:0.3742404539):0.5418258351,26:1.1609792901):0.3637673177,2158:1.5896664410):0.3198743503,1187:0.8791243108):0.6975118705):0.07635884545,((((327:1.4090533343,(((((((((((((((((1616:0.2077338758,1619:0.1618521584):0.1024748244,1636:0.1572202961):0.1343621353,1628:0.3477588726):0.0936357241,1652:0.4769648199):0.04309779386,(1627:0.3073008184,(1635:0.3561371295,1651:0.3895975089):0.06291808711):0.089347392):0.02414440141,((1638:0.3594171166,1666:0.5960794754):0.06275538425,(1661:0.3070349859,1665:0.4184047018):0.2874277305):0.08762169023):0.01870556105,1664:0.4624221017):0.01052635638,(((1637:0.3160542892,(1654:0.4834495516,1659:0.5719089075):0.08158706507):0.02920810159,1649:0.3989653929):0.03526319097,(1646:0.2832114184,1653:0.2945532370):0.2342331543):0.03974425932):0.03053160114,(1633:0.3398127727,1644:0.3280387266):0.03755798429):0.0112749624,(1650:0.3133893236,1669:0.7546219951):0.1595227881):0.02633454361,(1629:0.2883549502,1632:0.3221007342):0.07225215918):0.0200951052,((((((1617:0.1531068521,1618:0.2084209226):0.1006889859,1634:0.2810372854):0.03844455208,(1625:0.2816970934,((1626:0.2822459440,1643:0.3538327227):0.08921755252,(1640:0.3494084929,1656:0.4377752055):0.03637573614):0.04478742842):0.06903776185):0.02835246523,1631:0.3102235667):0.01937283286,(((1623:0.1616496122,(1642:0.3312121226,1660:0.6099390731):0.2143414025):0.06932234265,(1639:0.3538479915,((1655:0.3239608127,1694:1.1598389466):0.06579955305,1657:0.4024647090):0.1224084357):0.06969934308):0.0529140267,(1624:0.1793755155,1630:0.2192934351):0.1625776609):0.05491080819):0.02682625899,(((1620:0.2273515830,(1668:0.4399879805,1675:1.0583737917):0.3641076609):0.03533521503,(1621:0.3285852960,1622:0.2090751942):0.134819664):0.03214016166,((1641:0.3982663721,(1645:0.3966850946,1647:0.3891852108):0.06892018451):0.05913829958,1658:0.4612410318):0.04036735794):0.04524524926):0.04316334718):0.06590977555,(1648:0.1368907687,1662:0.4389188984):0.3337457042):0.08043697047,(1663:0.4580585607,1695:0.7939480271):0.1058202587):0.07689893479,1667:0.7266640572):0.4808794435,(((((((((1670:0.3300957061,(1677:0.3431019180,((((1686:0.4547736796,1705:0.8464874439):0.1004744186,1697:0.4648257066):0.07300295541,1701:0.8689676388):0.1164664224,(1696:0.6390745559,1698:0.6194618358):0.06997617317):0.04030645933):0.04563254813):0.04053949583,(((1671:0.1661078588,(1678:0.3033855382,(1692:0.2157196644,1693:0.3107733206):0.1427944956):0.04742831504):0.05794198683,1676:0.2646518834):0.01955821293,1673:0.3302149520):0.0416811201):0.03883156962,1672:0.3408289740):0.01712371332,((((1674:0.2495612485,1682:0.3457717088):0.1027940468,1687:0.6346078770):0.06041260261,(1680:0.4695771799,1690:0.2357393889):0.1613600301):0.03543573625,1684:0.3883009905):0.05569802869):0.03179068611,(1681:0.3202040946,(1683:0.1811416655,1689:0.2398091312):0.2296691255):0.09126746434):0.04362826835,1691:0.6635897446):0.0489125645,1704:0.4388656743):0.03603007401,1688:0.5497327389):0.09190846335,(((1679:0.4845074775,1699:0.7564635419):0.09092656478,1703:0.5502072691):0.08807285609,((1685:0.3411260206,1700:0.5785150387):0.2587410566,1702:0.9649891743):0.06459244086):0.05152294516):0.2120084588):0.7065051101,(((((((((((((((((1886:0.0991746694,1887:0.1983361707):0.1863595964,(1889:0.2759485196,1892:0.2713454674):0.05736601796):0.08721117794,1890:0.3424520374):0.0426922248,1893:0.3487600400):0.07028264581,1894:0.3827565926):0.09152982182,(1898:0.3144218708,1912:0.3875676182):0.08291650687):0.04691375966,(((1891:0.1994867818,1900:0.2292401482):0.06450846609,1899:0.2633266608):0.03201558892,((1896:0.2378731787,(1904:0.1598570439,1930:0.3667973860):0.2407846344):0.07923872386,(1901:0.3259891115,((1905:0.3269788502,1907:0.2814562058):0.07997177324,1922:0.6247055406):0.09279083348):0.07401000283):0.05782402204):0.02628992394):0.05028641113,((1910:0.3739323829,(1919:0.4672685348,((1924:0.4589144632,1927:0.4499464708):0.09987225578,(1934:0.3566891422,1937:0.7543433891):0.4396823005):0.09499510146):0.07670239873):0.03906053004,(1926:0.3520989553,1928:0.3323170319):0.2885058927):0.04809951327):0.04189359516,(1902:0.2755662595,1921:0.4447596937):0.09985344257):0.05539551024,1915:0.4743208717):0.03822433713,(((1908:0.2682888113,(1925:0.2922452972,1933:0.8780976634):0.08871678048):0.05324729236,1914:0.4157617426):0.04858195814,(1916:0.3638700538,1923:0.5358925888):0.2729151202):0.04862455128):0.07223574389,((1895:0.3038468765,1897:0.1966817946):0.1074008476,1909:0.3084505182):0.1561237869):0.01489538066,(((1888:0.3814322033,1917:0.3142882408):0.1657700565,1913:0.3774071902):0.1742003453,((1903:0.4363098245,(1911:0.3859856378,1918:0.5065012166):0.0940330169):0.03599973328,1941:1.7481756817):0.08974923377):0.06735591671):0.06256255537,((1906:0.4803407735,1935:0.8228708211):0.1179471934,1938:0.7173467739):0.07138317777):0.02050888911,((1920:0.4235234266,1931:0.6856422820):0.06752261146,(1929:0.4187595207,1942:1.5584354159):0.2364594696):0.1149381121):0.1249034107,(1932:0.5602675300,1936:0.9094720276):0.04927945613):0.3804111709,((((2051:0.5081543940,((2056:0.1142909928,2097:0.7622980197):0.2575546285,2090:0.5141980252):0.3314815532):0.07538301402,((2089:0.4496011626,2098:0.3334384154):0.242500321,2101:0.8502600756):0.213765475):0.5988595911,2066:0.0737487081):1.916299183,2214:2.1396082895):0.5144314243):0.4249380273):0.178989836):0.06514067313,1775:1.8958305998):0.04049977318,(((575:1.2254906554,955:0.9758887707):0.5666198448,(((((((((((((((1391:0.5125183587,1416:0.3186855842):0.09026478745,1426:1.1151156938):0.1793415612,(((1392:0.3138893918,1393:0.2184873452):0.1369497024,1403:0.7472964824):0.104282967,1396:0.5051453950):0.08619111664):0.0765725601,((((1404:0.4716769556,1425:0.9205624203):0.05324170964,(1428:1.1334826196,1438:2.0078235788):0.09286164573):0.1350764988,(1427:0.7893731546,(1430:0.0000022022,1439:0.1535498962):0.5755300558):0.1758322856):0.09065486998,(1405:0.4282044702,1413:0.4311632672):0.2589744105):0.09105379176):0.02883593308,(1406:0.6046595240,1419:0.3207599946):0.1079186609):0.05412569153,(1394:0.2386369614,(1401:0.3359591722,((1409:0.3939296956,1453:1.9585127120):0.2018844818,(1415:0.5556281983,1423:0.8122078401):0.1412610947):0.1925968166):0.04476674773):0.07989547121):0.02878028762,((1397:0.3129892641,1402:0.3145166929):0.2221472508,(1400:0.5896382036,((1407:0.7888131403,1417:0.7518888587):0.08920737419,1412:0.6185339233):0.1086348294):0.07225793802):0.07944708944):0.05475648231,1414:0.6834823589):0.03412782792,(1408:0.5403380964,1449:0.6603989929):0.1163052102):0.05491514405,((1395:0.5060740303,1399:0.4113115290):0.127849766,1418:0.9136351184):0.1533094908):0.03393092248,1410:0.6841334446):0.09189659427,((1411:0.4787802488,(((((1452:0.2278250066,(1456:0.1659129912,1458:0.3483910062):0.08740732367):0.08354575577,(1465:0.1854112098,(1473:0.2511981545,1474:0.2383099459):0.1344542144):0.05077673608):0.07384175723,(1467:0.2796536272,1472:0.1574790274):0.0359694792):0.1858654656,1469:0.1921667366):0.09872526992,1475:0.2958587257):2.005191131):0.2565663411,(1422:0.8891278103,1432:0.5842391952):0.1067139751):0.1208953451):0.03539335579,((1420:0.5223372076,1433:1.2122937938):0.08986841242,1421:0.7297645456):0.1303346029):0.08969355237,(((1424:0.8229352947,1434:1.2070625323):0.187852715,(1431:1.0188049222,(1435:1.5381475796,1436:0.7753210608):0.18565103):0.2408920855):0.1345706503,1429:1.0685066324):0.1084106838):0.4288512692,(((((1398:1.0402116032,1446:0.7868246923):0.1520443534,1451:1.0120802339):0.03862760987,((((1440:0.5438099672,1450:0.8237581879):0.1033031628,1443:0.9417185911):0.1159466469,1441:0.7448786398):0.02944104611,1442:0.9838556469):0.1299424777):0.1474383269,1447:1.0624357900):0.1481942836,1445:1.0544636034):0.3830690116):0.06523063261):0.1711852835,(921:1.1664985743,1784:1.5089101761):0.5755379215):0.09829524936):0.1119245325,(868:0.9182592236,1454:1.1699932410):0.9558388345):0.0287220968):0.09511455558,(((((((((((179:0.6540320909,((227:0.1917317102,258:0.3535932430):0.128271286,264:0.3343438491):0.06831477638):0.08019922562,((219:0.3059810321,243:0.5773951861):0.09255642029,222:0.4727843076):0.06163647768):0.0296906082,(226:0.3559961775,262:0.4990742359):0.07746058624):0.2770718028,244:0.5520152090):0.6429324849,1210:1.4491455937):0.1921532618,((((221:0.4062622242,(242:0.4190746862,249:0.5392712643):0.05066695126):0.0766659775,(232:0.3768071965,((239:0.6294841356,248:0.6447195750):0.02390801837,((257:0.7127053904,261:0.4036341509):0.03280056829,265:0.7797606677):0.07052654328):0.03709436393):0.02418319443):0.06958307251,238:0.8502793209):0.07520717668,254:0.5388010875):0.5107731486):0.1965847379,((((((((((180:0.3488031326,203:0.5002336735):0.1625505782,204:0.5140968708):0.0785667017,209:0.7190191763):0.171580025,((((((181:0.2016431955,(190:0.3443717942,(201:0.3788833991,(207:0.4351952185,215:0.5134943454):0.1791239651):0.1070390444):0.04689135177):0.09758553208,(((184:0.1830498839,186:0.3110836539):0.2167166317,189:0.3237552990):0.07227238577,((205:0.3746581336,214:0.5748508666):0.1039251869,206:0.5344597042):0.05468325182):0.04795254096):0.02792783573,((((((182:0.2962035952,196:0.3428798138):0.04589056821,183:0.2289664996):0.08339998326,192:0.2639550911):0.1667178523,199:0.4172586490):0.06227928535,(198:0.2665319713,200:0.3592104065):0.1410962282):0.0188205361,(((187:0.2372932090,188:0.3573177013):0.03740994381,191:0.2518769983):0.04916475052,(193:0.3183709940,195:0.2448435847):0.05608925819):0.07783883086):0.03732655714):0.0240376961,194:0.3540758625):0.08294283716,202:0.4350168884):0.05466986436,(185:0.5487171907,197:0.3587353260):0.1491500382):0.07292192472):0.09925106426,(210:0.6040822803,213:0.9167128186):0.0895807911):0.1072458679,(208:0.4243278004,212:0.8728300606):0.2278923172):0.07941347663,((211:0.6612846652,216:0.7949164701):0.09987810891,217:1.2772040473):0.08230308642):0.1430602471,233:1.5274478638):0.06084669348,(((218:0.4319241890,236:0.5748591186):0.08142838244,220:0.2398112626):0.2322892576,228:0.7026941680):0.7861326666):0.06205249765,(((((((((((((((((531:0.2172797391,532:0.1716272257):0.02091436941,(550:0.4071104643,551:0.3284112946):0.1276055075):0.03790145594,540:0.2773406613):0.0555858321,((((534:0.1696419858,554:0.1899617746):0.03649134145,541:0.2678130041):0.03550655109,539:0.2077712188):0.02486789351,(556:0.3839041481,560:0.3509993272):0.06954579514):0.005210396993):0.01004697614,(533:0.1569318335,545:0.3564024018):0.06652620602):0.03948680084,(536:0.1639360166,(((537:0.3684520090,548:0.3083191887):0.05268244987,557:0.4003842408):0.06782485505,(542:0.2574131989,(559:0.3608741013,565:0.5632629843):0.09867123087):0.01977415847):0.0228688332):0.01021675956):0.03249269756,(((535:0.1681752090,((538:0.1521758822,544:0.2036471846):0.04268049007,543:0.2481908639):0.02837128877):0.01007680897,546:0.2248178703):0.1494346806,(547:0.2080784937,563:0.4131835579):0.08316321869):0.0207071939):0.02758411668,(553:0.1723185431,558:0.4182640534):0.09131529429):0.04385272825,((552:0.3481384186,567:0.6485565386):0.04892930743,555:0.3986895321):0.04092734061):0.02879987971,((549:0.1535809234,568:0.9266679161):0.07292766268,564:0.7009968688):0.05220477322):0.1606110142,(561:0.2161822311,562:0.2282840281):0.2534975843):0.116991852,(569:1.2879230970,570:1.5334142909):0.4102048314):0.06464555012,566:0.5426950239):0.2446488117,573:1.3770360187):0.08125041023,(577:0.5659019563,578:1.9438402747):0.4650853207):0.1525288509,574:1.5785792397):0.2159080098,572:1.5336924617):0.4856710854):0.1273976105):2.02381597e-06,((1776:0.6011782972,1790:1.3492265913):0.8036612743,(1785:2.4362289799,1786:1.2506886744):0.1503275004):0.7164050727):0.08345468299,(((((223:0.7193269605,229:0.6930330141):0.1984717946,260:0.8652092431):0.09331030159,((230:0.4743754076,1188:1.4126099624):0.1671907686,234:0.9453440671):0.2073972487):0.1307693891,2150:2.3422291839):0.02940063688,224:0.9010345871):0.2947874017):0.1427176662,(((225:0.2598690067,(((((((231:0.2060796413,(237:0.3123242111,255:0.2551316728):0.04103800422):0.03276492271,((235:0.4017532822,259:0.4315702194):0.0538483011,240:0.3050684365):0.06036901334):0.06645625912,((252:0.2762338900,263:1.0383637996):0.2062027298,253:0.1532796757):0.04414487141):0.04325253638,(246:0.4221095948,247:0.3766503821):0.003699436012):0.0154576321,250:0.3845604349):0.05612667478,241:0.4456696226):0.0374058843,245:0.2965528309):0.09966089724):0.5527917411,(571:0.8644998787,(934:0.5439305150,(963:0.8058760473,967:0.9104888947):0.1042815909):0.5148180664):0.2193370761):0.2933825631,((1193:0.8530130049,(1609:1.3006813793,1614:1.5351210105):0.4476317937):0.4266724091,1545:1.9619740492):0.4621204196):0.1704431606):0.06938683195,(256:0.3038032799,(420:0.5371409736,421:0.4509564880):0.2665635705):1.032873859):0.05313792487):0.08052671689,((132:0.7313242063,164:0.6675026439):0.6090105354,(((((838:0.4074073878,(((841:0.5597639061,848:0.6190738155):0.1331912242,850:0.5374703325):0.07873628973,(847:0.4633071852,851:0.6768380429):0.1142113486):0.1405231643):0.2550892366,(1754:1.0049891396,1787:0.3550679774):0.3979109902):0.1322564033,1795:2.1815560005):0.1446182272,1383:2.8072202275):0.1117845927,((936:0.1814033432,962:0.8815851109):0.5886585114,964:1.5690817380):0.3803673403):0.1539999261):0.08494902301):0.3051646497,((((((((91:0.1495021639,100:0.2962993943):0.1047257987,(((((((92:0.0736074746,95:0.1872036898):0.04760279971,(93:0.2768333935,(((96:0.2037842743,106:0.2843112097):0.02630252704,97:0.1623861679):0.0432139004,118:0.2686784472):0.01454936784):0.01729536371):0.02670666327,(112:0.3622486613,(116:0.5269871678,125:0.3921350488):0.03616035134):0.06826685825):0.01673985457,((94:0.1855696254,((101:0.6613518168,110:0.3473348954):0.1137935193,((102:0.2661504953,(120:0.3592281516,(130:0.3258325307,134:0.2961220581):0.9438494963):0.2847954356):0.06919339213,(107:0.3320565862,119:0.5725257979):0.08510313049):0.02930768444):0.0643963878):0.02082088846,(((103:0.2340126888,((115:0.3908168890,123:0.6530761305):0.09101120063,117:0.5999973434):0.1396177433):0.03472447526,(105:0.2613151572,108:0.3394573894):0.08979048337):0.03923464941,129:0.4465685177):0.0161608557):0.0324665311):0.05998688645,(104:0.2238853373,113:0.4830799494):0.03808755296):0.01918342203,((98:0.2390539847,99:0.2427090057):0.02640689579,(109:0.3484213423,111:0.4448359766):0.04156625122):0.04674971059):0.0611123663,114:0.4509059288):0.02384869578):0.09336549763,126:0.9857275960):0.06302283087,121:0.6999957739):0.05635870903,122:0.7074942018):0.06082130837,124:0.6772042346):0.0812046401,(127:0.5774243868,128:0.7579925164):0.2871160089):0.09235703495,((131:1.0157717605,133:1.0328269263):0.1492745213,154:1.6736058026):0.151954006):0.1736735298):0.3042715906,1553:0.7615915835);
 12: -829412.297598 (0:1.7908092086,((((((((((((((((((((((((((((((1:0.7239278341,3:0.5562504832):0.0774764378,13:0.9148518537):0.07478358043,4:0.5621757238):0.03797330299,9:0.7832047992):0.2523273384,(21:0.2850722054,40:0.1481038785):0.3727571658):0.05875443438,((7:0.5467419046,15:0.5885184191):0.243996364,56:0.7029828955):0.1743753623):0.07654002326,((((11:0.4406498016,2103:5.1684481792):0.1286401711,(24:0.9442271252,36:0.7956362055):0.1650584328):0.1383622738,22:0.8862095655):0.08915549531,74:0.6095472770):0.04717216722):0.09614632958,(19:0.6384816111,71:0.8465893973):0.4729786209):0.2526499368,(14:0.7096265522,62:1.3371551832):0.4514686993):0.3242357854,(75:1.3926739285,312:1.8080605072):0.1316551774):0.2458345803,(64:0.8349911966,((((((1122:0.2577702485,1127:0.2148173043):0.06311632073,1133:0.2291807963):0.06673720541,1125:0.3553780956):0.04252256101,1136:0.2066286037):0.06192587016,1135:0.1609629422):0.6119061223,1779:0.9222390104):0.07033582133):0.4956293411):0.08187618696,(52:1.1696284073,(55:1.2994779188,((778:1.3088877535,1171:1.3776287765):0.3496270018,1175:1.5804134018):0.1289081963):0.0761067266):0.2051449024):0.0407088303,((((775:1.1085279215,785:2.0774635232):0.5393172265,1549:1.4393932572):0.4296015583,(871:1.4143799744,((875:1.4936602132,1179:0.8229287929):0.1772758561,1186:1.2723180856):0.0234886849):0.248913965):0.1520701783,1185:1.8928021606):0.04151379911):0.04166232953,(((((((((((((((1476:0.1942338311,1481:0.3000002417):0.0433770691,1523:0.2515947522):0.1165277258,1480:0.4365018549):0.1361310753,1495:0.9292647855):0.08389760475,(((((1477:0.4479816219,1503:0.3220073198):0.04354644982,1497:0.3372482936):0.09810668721,1493:0.8952008528):0.0415674688,((1478:0.2157235894,1479:0.2098421730):0.2215393034,(1494:0.4847677243,1500:1.3886962940):0.1785666022):0.123655512):0.07432710087,((1483:0.4234591622,1496:0.6095503197):0.0426359239,(1484:0.5340886841,1486:0.4676018584):0.1326978451):0.06697056604):0.1117763715):0.01227446282,((((((1482:0.1410261651,1485:0.0945297017):0.07384060556,1488:0.2686389193):0.3568881836,(1512:0.8880872623,1540:1.3978053016):0.2939634019):0.1711654198,1487:0.6858933382):0.06650559399,(1489:0.7433679341,(1492:0.5259419975,1539:1.6451574913):0.192074123):0.1239465738):2.242078599e-06,1510:1.3442282398):0.1068608984):0.1240669875,1499:0.8200313155):0.06049264349,1491:0.7274587518):0.08966095923,1490:0.6307811405):0.1602427049,(1498:1.1695236138,1543:1.7049965486):0.1231515743):0.08363155183,1504:1.1446500351):0.1739062077,(((((1505:0.4769322489,1550:0.3633796902):0.3008325234,(1516:0.7849941019,1518:1.4576765773):0.05819604677):0.07774027882,1507:1.0722399786):0.1460360531,(1508:0.8902483372,(((1515:0.7168033715,1517:0.8651300970):0.1847622204,1532:1.0310685211):0.1156624779,(1521:0.2119365339,1551:0.0000020064):0.8063939075):0.1348341258):0.04875429826):0.1187459227,1524:1.4644657157):0.2865355148):0.08198013739,((((((1501:0.4549176990,1509:0.4812586599):0.1693369811,1514:0.8306995538):0.09787254815,(1502:0.6630976245,((1511:0.7053746672,1538:0.4757963728):0.3124481584,1522:0.9346086792):0.2913316925):0.0604105458):0.08230244902,(1506:0.8649473048,(1513:0.8019749441,1526:1.0985003009):0.2140431133):0.1304263068):0.09964957209,1519:1.0740442238):0.09880308894,1534:1.3580713704):0.34972411):0.2037821202,1547:1.5958814636):0.1810762963,2211:1.0936207910):0.1868310685):0.04843164816,(((((69:1.1064234496,(1375:2.2111428358,1525:0.8209185626):0.8908986417):0.2130264964,(((((1023:0.4588739419,1040:0.5484488588):0.273139136,1044:0.9672577828):0.1239215564,1152:4.2260782623):0.1011135535,1031:0.6031702340):0.4196075459,1161:1.0048986540):0.2631332784):0.03911211111,(((((314:1.1429565079,(2102:0.1267063585,2107:0.6104806959):1.702595039):0.6578803658,((783:1.4013147649,(1753:0.5739925300,1773:1.0886722255):0.5158056191):0.2273341214,2283:1.1477222055):0.2187858786):0.228695754,(1765:1.1349857198,1770:0.6514007461):0.3415877437):0.1178329998,(((((((((((((((((((1172:4.4539646843,1712:0.0610346040):0.3472549557,(1720:0.4395274868,(1722:0.4761990512,1734:0.9657045719):0.10271428):0.1150664299):0.05472189642,1718:0.4548706189):0.01772071655,1709:0.3569968334):0.06073351279,(((1706:0.2302866808,1710:0.3338353412):0.07572295165,((1707:0.3593355880,(1711:0.4305605714,1715:0.6088478504):0.05359951904):0.1485429131,(1708:0.2131652164,(1716:0.4100555337,1717:0.4652688247):0.09042203577):0.04965776302):0.04482162503):0.04803845528,(1713:0.3789408371,(1714:0.2873819471,(1726:0.6285743034,1730:0.7624215429):0.175064858):0.04219596654):0.08222200081):0.04210661945):0.04485014043,((1723:0.5426576114,1724:0.5783496869):0.05397219332,(1727:0.7932999095,1735:0.8387189878):0.1454716321):0.09812084624):0.04768226064,(((1728:0.5113945483,1752:1.8842332975):0.1388462071,1729:0.7848456434):0.1207802433,1749:0.8772109502):0.07724529351):0.06246281686,((1725:0.5162176570,1740:1.3625663854):0.2042935934,(1737:0.0000022840,1744:0.0654204058):0.496310523):0.0459267698):0.06113547994,((1719:0.6106661769,(1721:0.4627323164,(1736:0.6340327855,1738:0.8216098404):0.2182046795):0.07209141665):0.05895137039,(1739:1.0272033497,1741:0.8676870488):0.190515713):0.03233002513):0.1440090681,(1731:0.7207585982,1745:1.3414060308):0.1158049612):0.06040349415,1732:0.7341210598):0.05802185242,(((1733:0.7706080034,1743:1.7239941357):0.1134093215,(1746:0.0000028306,1751:0.0000021305):1.154960564):0.1300314855,1742:1.4121060534):0.0443486901):0.1277842438,(1747:1.6233742277,1783:1.0882416851):0.03705069391):0.1037217338,1781:1.8258925118):0.09269004467,((1766:1.3475290188,(((1777:0.3944096339,1791:0.3082861357):0.2265624497,1797:0.7507232593):0.2101133483,1789:1.0328867120):1.300860327):2.648905256e-06,(1774:1.6136290344,1782:1.6410417909):0.1890938089):0.1954924127):0.1238304864,1757:1.8020399702):0.01334968277,((1756:1.4422513828,1771:1.9155248132):0.1751688916,(1794:1.3581754407,(1796:0.9215782211,1798:1.0888367271):0.04342612945):0.8297009253):0.1263409541):0.1111406816,1762:1.7427870691):0.0135792999,(1748:0.5215557706,1750:0.4146891867):0.9054272048):0.1454870261):0.08182600138,(576:1.3714280053,((((((((((((((((1943:0.1839742105,(1944:0.1525468611,1974:0.4734363937):0.1802183811):0.04572050365,1964:0.4200548532):0.03397894868,1948:0.2108861963):0.0397442881,1945:0.0949966977):0.1100660601,(1946:0.1359461082,(((((1947:0.1130842597,1970:0.4345395384):0.07035325014,(1950:0.1704358325,1960:0.1922317635):0.02963007923):0.02379296185,(1949:0.1304985873,1956:0.2339846526):0.08693170374):0.02492106832,(((1952:0.2248340020,(((((1953:0.2255614412,(1959:0.2385717087,((1968:0.2288385940,1979:0.2388079681):0.3272657501,(1983:0.6604003846,2005:0.7824382781):0.10796382):0.1182390128):0.01481790796):0.102017305,1958:0.3279963260):0.0896859647,(1973:0.6194285353,((1980:0.3640945185,1985:0.3682836139):0.09444560648,1989:0.7410581723):0.09591580836):0.03849336045):0.05485407381,2000:0.9612736476):0.05498659244,(1971:0.4119885559,1972:0.4393542921):0.1161405674):0.04061134307):0.03681506998,(1954:0.1744052657,1969:0.3988318555):0.0841672315):0.005946665062,(1962:0.2834334540,1966:0.4225574750):0.05518280526):0.08665539076):0.02662851863,(1951:0.1623835615,((1963:0.1578699445,1999:0.7638125953):0.1548455941,1976:0.3674637629):0.1304546033):0.03207556812):0.0284007939):0.04348815656):0.02997618099,(1955:0.1775437329,(1957:0.3072988626,1961:0.2840145321):0.03747056738):0.05706651157):0.04108444648,1982:0.5834723898):0.04237281627,((1965:0.3003466202,((1977:0.5281941090,1981:0.5451991947):0.07143477918,1998:0.6838771893):0.09748674005):0.02405221296,1967:0.3208747479):0.09674867568):0.04582095178,1978:0.5852399499):0.02840594551,((1986:0.5784280538,2010:0.6560087955):0.08505797244,(1994:0.2184211470,2002:0.9367979494):0.1550711326):0.07227206386):0.09293290703,(1975:0.3112972149,1993:0.8463326092):0.1300609426):0.04394360085,1990:0.6859900770):0.06797632441,(((2003:0.4975464307,2008:0.5961087985):0.09774984929,2016:0.7419474684):0.1119549114,2019:0.7499261447):0.0188726926):0.02834482566,(1987:0.5508710952,((((((1988:0.3105359534,((1996:0.2410710550,(2009:0.6254398752,2022:0.3999652046):0.06434799957):0.06125497541,(2007:0.4599444030,2018:0.4026455862):0.07946390714):0.03238510588):0.03480517125,(1995:0.2506624783,2014:0.3810560054):0.0697452876):0.0330898023,((1991:0.2200605935,(1992:0.0941865241,2001:0.1594585022):0.06248773841):0.08108076065,(1997:0.2654304392,2020:0.3557458837):0.1156264002):0.01192212007):0.1194181334,(((2004:0.2855476883,2015:0.3772405930):0.02989274843,2011:0.3136271394):0.07965450014,2012:0.4915794238):0.03724207085):0.07208222955,(2013:0.5045175230,2017:0.6561669561):0.1306990305):0.12636774,2021:0.5119158950):0.4092146761):0.06502999927):0.1249834912,1984:0.5218223305):0.3038252018,2006:0.6189088937):0.6376985999):0.9077063326):0.0384647351):0.03163271125,782:1.7199725712):0.03831529156,(((((395:1.1564534545,1537:0.9249966803):0.03113305974,1882:1.6175243954):0.1624021999,968:1.3846366614):0.1863575653,((854:0.5733555786,869:1.1822885951):0.9851706298,1176:0.9525354312):0.05367546559):2.037942558e-06,2163:2.6055897591):0.1653034357):0.04508580509):0.04001167423,((((((((((30:0.3345115264,(49:0.2452555136,((497:0.2088011124,((500:0.3077961793,505:0.3844002146):0.0656756718,(508:0.3240969390,1544:1.9449256102):0.3337010791):0.03677374722):0.04542471366,(((733:0.6452311322,747:0.2554061639):0.105397166,742:0.3920098342):0.03953682165,737:0.2934202193):0.1146670152):0.04621282718):0.1593260619):0.08184970144,417:0.4767906835):0.08724775152,79:0.5130703539):0.02920633402,836:0.7480409542):0.2227215799,840:0.6161663564):0.3260269247,2149:2.1431972227):0.1535939734,((1032:0.3908686776,1037:0.2884831118):0.2699956574,1380:1.7800825558):0.3465584283):0.09579697461,(771:1.2388568570,((1035:0.5050263706,1051:0.4069847943):0.6841095112,1548:1.4071499484):0.4163578111):0.07764063448):0.08739173842,(1552:1.6825332836,((1554:1.9492868169,(2217:0.4772184209,2235:0.4039184196):0.5244909187):0.5607051817,(((((((((2215:0.1924324509,(((2224:0.1751663482,2226:0.1631756489):0.04941267082,2230:0.2004771273):0.01820302566,2233:0.3395615528):0.02294769524):0.0200206849,2216:0.1581589805):0.02350435765,(2221:0.1645503785,(2227:0.1506037505,2228:0.1701961644):0.03601994639):0.03485841535):0.02382988419,(2219:0.1117583377,2231:0.2438021425):0.0229809147):0.01953554802,2225:0.2317631656):0.01736191421,(((2218:0.1024850218,2236:0.3528464453):0.03555116485,2222:0.2351672247):0.04263946103,((2220:0.1386992585,2232:0.2563582264):0.0701094003,2223:0.1732520687):0.03310289349):0.0249149865):0.01414468786,2234:0.1347800197):0.02232611074,(2237:0.2541834992,(((2238:0.1441716731,(2239:0.1614409083,2241:0.2192686333):0.04742259573):0.04071501977,2240:0.2248503012):0.03043075673,2242:0.1697226283):0.1011888238):0.180756239):0.04758570893,2229:0.2217114771):0.5301143911):0.4246493325):0.2182551982):0.06473212654,(((953:1.5083442870,956:0.9143028012):0.1659370756,(958:0.8629467929,(1167:1.3509824914,1198:0.7092535350):0.4650897871):0.2657327114):0.1901406734,((((((((((969:0.2337933459,1000:0.4529339899):0.06577038938,974:0.2759116975):0.07681910055,((((((970:0.0405319786,984:0.3980326285):0.1524022462,997:0.5868455470):0.007191000813,(971:0.2564489119,1001:0.3844840849):0.03434708231):0.02877683046,983:0.2817268375):0.05823962988,((975:0.3043321867,((981:0.2613434858,(1002:0.6109809639,(((1007:0.5282346109,1008:0.5130775947):0.1462502528,1010:0.6291655086):0.7842055007,1021:1.0760342735):0.1988057405):0.1498774986):0.06129515078,(985:0.2984897593,992:0.3950200214):0.09659547452):0.02280569669):0.03735205354,(978:0.3748251437,999:0.1427703438):0.07155751036):0.03655427762):0.04750421453,(976:0.2756115294,((977:0.2409695368,991:0.4072715051):0.1245551016,(982:0.2866845351,996:0.4964908276):0.05166310816):0.02962684431):0.03412580476):0.05342262557):0.01943135431,(986:0.3492827889,998:0.4664218615):0.02237189223):0.05893041029,(972:0.3414361478,((980:0.3413336217,(988:0.3303986339,990:0.2937860094):0.2198745828):0.04865835642,(989:0.4652641533,(993:0.4499058947,1003:0.8535333905):0.05706709055):0.07293546418):0.06023947523):0.02292898411):0.03845476864,987:0.5603602316):0.08962450178,(((973:0.2028342619,979:0.1580124932):0.3408937126,994:0.5473432543):0.09094626107,995:0.5296007706):0.0408445673):0.1654524943,1004:0.6983914995):0.09941062595,(1025:1.1559918520,1047:1.4233143760):0.3523673046):0.4973593903,1039:1.3065891517):0.2150608583):0.1046314558):0.09103605594):0.02942093247,((499:0.2434729304,(503:0.3279412548,526:0.7900076995):0.01472836012):0.08021209195,((((((((((501:0.3765423784,509:0.3567855792):0.1616541381,630:0.1395537543):0.09075975704,((627:0.2168655417,637:0.2419696213):0.1015266669,645:0.4728550648):0.06310260253):0.04797698216,((639:0.3285717455,650:0.5944457814):0.08333487301,641:0.2891929016):0.09212517498):0.01811444583,636:0.3632306866):0.01888375739,634:0.2779465911):0.01027261498,638:0.2393183723):0.02456586809,635:0.3709037501):0.03397920734,(642:0.2831294142,644:0.3981132728):0.07734780291):0.05391781402,660:0.3271409185):0.06153548462):1.172984542):0.04586096528,(((((((12:1.2942818926,((44:0.2300996571,53:0.2988655365):0.2345945777,68:0.6078985521):0.6954619867):0.007873625431,61:0.7973180153):0.07118493922,66:0.9369840997):0.07443955503,(67:1.3222149552,1370:1.7228286079):2.846904135e-06):0.1190530076,((45:1.2194196950,(1054:1.0316563771,(1165:1.2112411290,(((((((((1194:0.1186995903,1215:0.4993615193):0.1217218833,(1211:0.4491894799,1212:0.6800244767):0.1743015519):0.1710095119,1555:0.8934461963):0.04150644973,(((((((1196:0.2826172693,1216:0.1504883720):0.07119274581,1204:0.1505711279):0.06875820407,1225:0.2088362108):0.0728832538,1206:0.5851204212):0.05054676162,1221:0.0630125618):0.142485293,((1200:0.3523844821,1208:0.4076750047):0.2445208635,1201:0.4125414180):0.07061519713):0.1946117375,(1207:0.0818765003,1217:0.3373334813):0.1721287611):0.1643984148):0.1748892963,1199:0.4082190169):0.1901317134,((1195:0.0000028231,1224:0.6922097193):0.08620438209,1220:0.7601198814):0.3463363183):0.1744330112,(((1209:0.2077500285,1218:0.1864273454):0.2899746523,1223:0.5884582532):0.1300908902,1222:0.4404454382):0.0968003634):0.2388743025,1197:0.5602681252):0.5369480001,1213:0.9055299539):1.326164804):0.5538598093):0.08185967907):0.08488362889,(((((((((((668:0.5778526903,669:0.1897742798):0.09379331759,675:0.2615831620):0.1227818346,(690:0.5354935467,692:0.5610237541):0.07868506193):0.1210388748,683:0.5863943345):0.07619711654,((673:0.5103561208,(699:0.5096983773,721:0.6045411157):0.10185235):0.08359972902,706:0.7568003038):0.08361538119):0.04301596238,((((((((((670:0.2942506284,672:0.2689483575):0.07620951889,693:0.6021729566):0.06410564963,(677:0.4578602480,698:0.7991060118):0.1222969469):0.1022435668,(689:0.4546495997,701:0.6005141776):0.2853809102):0.05112747601,(681:0.3499993717,694:0.6253201819):0.1621093134):0.02909525673,(674:0.4481189302,676:0.3763682690):0.1423681444):0.02404783651,688:0.5920042336):0.06396676631,(((680:0.5090576054,754:0.5385767849):0.1131602631,(686:0.5791806310,(691:0.5714419639,700:0.7434891360):0.1263825505):0.04736513879):0.06151521876,(((685:0.5444274490,704:0.7834297989):0.08495023422,(703:0.6098647164,736:0.7605810379):0.1892451798):0.06153365443,(695:0.5384395012,708:0.6491899162):0.1538360421):0.1352428365):0.06455144257):0.03703131207,((671:0.3695646646,678:0.3675179757):0.5197963171,(684:0.2706238596,744:0.4770586461):0.1163220874):0.02881844725):0.05593738763,(687:0.4050426585,710:0.6418325942):0.2597165016):0.0468569496):0.05357853068,679:0.4613180851):0.01803881907,697:0.8359947357):0.05284929114,(682:0.5471190900,((696:0.7238918229,705:0.6661003823):0.07725426959,707:0.8925881952):0.1002896407):0.08337511492):0.1210305553,((702:0.5491925415,709:0.5278907107):0.2264742977,711:1.1030842461):0.02533629783):0.1291051873,734:1.1116014262):0.334366144):0.08696782983):0.03265421269,(1048:0.8823376879,1535:1.0985408671):0.4107505661):0.04766154083,(((38:1.3041610750,((1759:0.6446648428,1769:0.7193243147):1.2467808,(((((2023:0.2292284622,2024:0.2034806381):0.2007313791,2035:0.5349565577):0.06466302431,(2027:0.2621363100,(2039:0.4726044642,2065:0.5121291710):0.07950819355):0.1027432937):0.08274006625,(((((((2025:0.3931496674,2026:0.2010213861):0.2098683339,((2029:0.3512035189,2059:0.6887121274):0.07173565822,2034:0.3640018851):0.05250842814):0.03753461809,((2033:0.4120228282,2037:0.4787874788):0.0255501784,2057:0.6000395502):0.06784333925):0.01578993698,(((2028:0.2986752257,(2055:0.6844307485,2058:0.7569178919):0.1510428977):0.04459474853,(2031:0.2596550448,2073:1.8062420925):0.06459440936):0.1036712207,((2040:0.4401697369,2047:1.1566242194):0.1644477922,2044:0.9198348198):0.09208231315):0.05687364628):0.03940378543,(((2036:0.4835274798,2062:0.5769665588):0.01696388142,(2053:0.7756972157,(2061:0.7372241483,2063:0.4082731388):0.158458498):0.08532895416):0.06239140085,(2038:0.5415805915,((2043:0.7441608569,2048:0.6251257960):0.1470822993,2050:0.8463545251):0.09102832774):0.1147888551):0.04098104056):0.09866898461,(((2030:0.3972850981,(2049:0.7516963436,(((2064:0.0218513533,2082:0.2397011524):0.1659001781,2282:1.7081874803):0.08844303761,2069:0.5932865601):0.1159666347):0.1115570869):0.1208711857,((2042:0.6677318705,2083:0.7927390590):0.05369921771,(2046:0.7059513864,(2052:0.3713873806,2054:0.6237347889):0.4188058065):0.1204328401):0.05487241125):0.04692436667,2032:0.3132912418):0.06093962802):0.07262938303,2060:0.5187850815):0.02308934593):0.1034738289,(2041:0.5697670427,2045:0.7809559132):0.1121796218):0.4290643527):0.1844702708):0.1685403164,(741:1.0352632290,(1168:1.1116203131,1940:0.9137743302):0.3423461348):0.1823803472):0.06751225549,(((((855:0.8150489210,1763:1.2169118750):0.6912000998,1792:1.1461994612):0.07368900983,862:0.7622517558):0.04844119762,960:1.2582527787):0.1428245091,(1462:1.9287249330,((1764:0.8871484587,1788:0.5654132872):0.9121571559,1793:1.2521019242):0.196031178):0.1903252607):0.1794713563):0.0771332684):0.02622696916):0.0269286034,(((((((5:0.9925296225,84:1.4841635727):0.236300533,1036:1.1261652713):0.1179142937,(82:1.0083334078,(856:1.0004201936,858:0.5757528816):0.244930245):0.05200539392):0.0889452731,((32:0.2051497276,((77:0.3483513126,80:0.4859920019):0.05632381875,83:0.5426677520):0.1137781842):1.075776237,(54:1.1143952432,877:1.2537787602):0.1498365718):2.773721609e-06):0.04749262625,(((20:0.4630976258,85:0.6199978815):0.1826742519,37:0.6583788846):0.2321665504,72:1.2057891340):0.1201920401):0.1110764129,(((((((((8:0.9869190831,1019:1.1058363686):0.006471669554,1029:0.5049488500):0.1042547481,(65:0.7421836444,425:0.4014285715):0.1741624275):0.07151953393,426:0.4999454256):0.1000740401,((((17:0.2332607460,776:1.1375607431):0.2310078523,18:0.1655253238):0.08202361091,87:0.7164933166):0.07447846719,((427:0.4456863155,((1005:0.1939885081,1018:0.2362047521):0.106887314,1049:0.3994823087):0.05363446962):0.07052932216,1030:0.4128495519):0.1429548338):0.1777691571):0.1269168913,(((51:0.6705879117,(70:1.0376840121,1767:1.1136249441):0.09186442004):0.1355442086,1520:1.5426314091):0.09917252243,((((136:0.3793859529,(((139:0.3812186749,150:0.2990600488):0.0700589492,171:0.2491963392):0.05338960798,156:0.3425677310):0.04082020104):0.03069975617,((137:0.3259226091,144:0.3269673472):0.0521341949,((140:0.6765551119,165:0.3051552817):0.03440829843,151:0.2743341943):0.07148165664):0.0357428949):0.1955721359,143:0.6034251087):0.4699591438,((424:0.7456285995,(((1009:0.2531236012,1012:0.2300117383):0.0594740188,(1011:0.2613548134,1017:0.4541233238):0.2098266918):0.06299254817,1014:0.4372876101):0.2114952531):0.3027341192,(1006:0.5133103237,1013:0.8552657775):0.153045236):0.1081334708):0.06805765004):0.05536282386):0.0763776419,(((((((46:0.8506454210,(63:0.6493740763,176:1.1808465593):0.1203676767):0.05241245295,(((58:0.9317379034,853:1.3482137934):0.07388307387,1169:1.4637253753):0.231254452,((146:0.5459373971,172:0.4641022816):0.2366601407,310:1.5175786079):0.104495566):0.05921062663):0.01650618795,1155:1.1550588067):0.04367012859,(((141:0.9495530575,(725:0.6302866944,(837:0.4570346847,852:0.7686476334):0.5150675979):0.103487596):0.06890008266,1034:1.1649379728):0.02585587055,175:1.0125300536):0.04909069879):0.07452977437,((138:0.7484584426,167:0.7223488792):0.1247102431,148:1.0088659193):0.08017973894):0.06049140784,((73:1.4572170573,(135:0.7468045856,1050:1.2610662819):0.1040407971):0.09180143645,(1760:0.8723175620,1768:0.9038630413):1.230394554):0.06752580858):0.0008800527464,(1154:0.3843823173,1181:0.6149404321):0.4401875909):0.05120007243):0.03059531624,((((16:0.6744497627,43:0.7577786435):0.08093537685,(33:0.4631291612,((495:0.1695673143,517:0.1959572832):0.1720928152,1045:0.4020708316):0.2944604158):0.1880232701):0.1910022709,((866:1.2361553743,954:0.9125144109):0.122837376,1027:0.9334502785):0.1628926772):0.1152755461,(((47:0.1548124033,720:0.0142462592):0.2486217863,1016:0.2382777706):0.1426635253,(((((159:0.3717791089,(177:0.2091078926,178:0.3027705589):0.05056373166):0.065171569,173:0.4915004695):0.06593205865,((168:0.1503551765,((712:0.3284611077,718:0.2218740719):0.0518115824,724:0.1065596673):0.04100362752):0.03236209469,169:0.1753789973):0.03541989143):0.0388987977,(730:0.3641355485,((1020:0.2143123909,1042:0.7165283964):0.1478414758,1024:0.6930283877):0.09412525418):0.09749385494):0.05648706654,(716:0.2016058567,719:0.3013786374):0.07785845207):0.2415709799):0.5692810748):0.07566676941):0.00912764956,((89:1.2510456888,740:0.8942665953):0.1584228028,861:1.4930078628):0.2454034109):0.03327874348):0.03196867986,1192:1.3589324640):0.02013711203):0.06273239529,((((((((10:0.5577037583,((735:0.9856921193,753:0.9038634778):0.09391016806,751:0.9059786930):0.1327344962):0.1550002347,(((48:0.7034311502,930:1.2778708354):0.1523192617,(435:0.5981404303,1541:1.6871699559):0.466661292):0.03455822457,(88:1.1113922142,(768:1.0355338240,((770:1.0249591375,927:0.6209684227):0.1407119533,932:0.9780829748):0.1305875109):0.03452047993):0.04676199443):0.08637578794):0.0656372455,59:1.2237925962):0.02557408864,((((843:0.6543607504,870:0.5509017444):0.2127943708,846:1.1176286966):0.3222573936,849:1.3687153219):0.121548941,873:1.7848282369):0.145017884):0.01748377533,((863:1.7999666329,940:1.0682530334):0.06387153939,(((865:0.9500041470,951:0.7137026435):0.5482876622,1605:1.4350241430):0.1107590028,928:0.8950215753):0.1356816454):0.1764823703):0.0941185082,((((23:0.6987235558,86:0.9215032811):0.09916829833,147:0.7240630848):0.1676245184,((90:1.1936372785,(867:0.7662482146,872:0.9153677830):0.5575055483):0.1667050629,((864:1.2679707901,(1530:0.6632983790,1533:0.6751217196):0.491965084):0.2312972392,2157:1.5206756806):0.05463180938):0.0319143737):0.03026541641,((81:0.6836890064,950:1.1280609048):0.1319871202,(523:1.0082043692,929:0.8080753177):0.1130280676):0.235935248):0.114313055):0.06634779615,2279:1.2466009428):0.05571155847,((((((((((25:0.1940194085,39:0.6067831735):0.07696582206,41:0.2424049574):0.4021193955,(1046:0.1017933861,1052:0.1639855938):0.6858837217):0.2232393472,(434:0.2937698571,925:0.1990175023):0.4488108592):0.6809710975,(1157:0.1570284172,1182:0.4492602563):0.9698377269):0.08491748405,((((((((((142:0.1689914337,153:0.5297911770):0.05594061984,155:0.2812448857):0.03988005815,(158:0.2910211083,(166:0.4363211355,170:0.2918158040):0.08876333448):0.03891853489):0.05462128878,160:0.2000435477):0.0111558065,(717:0.2549494843,726:0.2805163940):0.04895168803):0.065915025,161:0.3368584987):0.05400645014,152:0.3707971934):0.0732948128,157:0.3731724045):0.1246483202,1022:0.5713518066):0.3596718572,((416:0.7751722387,((418:0.3275108366,1150:0.3851399117):0.09976912108,1158:0.9283200331):0.01852577952):0.1713941195,(437:0.7932009598,1184:1.3818900433):0.1776942859):0.09986830723):0.1465525135):0.07967026157,(((((27:1.0054775826,1373:1.0752333176):0.0449934669,78:1.3068897585):0.103623012,492:1.0485545366):0.110891194,727:1.0500698778):0.1427717158,((((732:0.4907055168,743:0.2546412482):0.1482296201,752:0.4790299144):0.1287127646,(941:0.5474602352,943:0.5604504814):0.1844916964):0.8974531838,(938:1.3348714057,(939:0.3652646017,(((1026:0.6669910354,1038:0.4428065568):0.1555822229,1028:0.3021743224):0.08326283975,2100:3.5192285016):0.2658925298):0.1733275491):0.1435234212):0.1045862133):0.06560372199):0.04403316291,(((((((((28:0.7432797876,76:0.5468007880):0.151262852,(31:0.2208680020,34:0.6117196750):0.1234391208):0.1314000458,748:0.3548972581):0.1130391964,42:0.7336656858):0.1137408824,504:0.6186673370):0.3459365986,(525:0.2957998603,(527:0.0000024741,530:0.0000029788):0.07273054363):1.434911516):0.1770006714,(((((35:0.8348423410,((745:0.5452676017,746:0.4469793598):0.2308671495,1156:0.5290299117):0.185699044):0.3081831586,((430:0.6026262832,513:0.4137517592):0.2132696074,769:0.5911840281):0.4540821753):0.1730766694,(((((((((755:0.2934627902,756:0.2260053160):0.09260767219,(758:0.5054377924,767:0.6883721579):0.1544899126):0.05999274888,773:1.6579203157):0.04179903512,757:0.4802963128):0.07356038952,(((760:0.6136439596,766:0.7567992390):0.09356247426,(762:0.7257025572,(779:0.2585668111,781:0.7817302292):1.603414226):0.03294011747):0.1069677584,761:0.6031861854):0.08918259453):0.06803518722,759:0.7929105023):0.0633603866,763:0.8189452044):0.1578051893,((764:0.8036911765,772:0.4761273468):0.2868964447,765:0.7545919928):0.08409408107):0.2778604697,(777:1.6956553290,784:2.3862505126):0.579145211):0.2588380216):2.047765856e-06,945:1.4750060454):0.04855792574,961:1.5642225380):0.05545452093):0.04330178915,(330:0.8650385888,(948:0.5823508403,((965:0.2794180194,966:0.4507034939):0.1637784069,1780:1.2011552469):0.2703435368):0.7026547589):0.3615721734):0.06768206904,((436:1.4285434440,844:1.2046052925):0.2305094014,(((((((((((((878:0.4054264116,885:0.3697342230):0.1562383428,892:0.6887864551):0.1190379716,((880:0.2800914795,884:0.6368452537):0.2007884448,907:1.0629264272):0.1079983816):0.09232151338,(((((879:0.5620934828,881:0.2531330169):0.1131373951,882:0.4543940753):0.4180621168,888:0.4669445752):0.05427523047,889:0.7869904128):0.03844771692,(887:0.7644301315,890:0.5907198125):0.0868784395):0.02032392346):0.08314440613,(((886:0.6728025303,903:0.9755552408):0.1097898366,922:0.8152563526):0.094756133,(898:0.6768560902,910:0.9871727239):0.06219770239):0.09466886873):0.0482044183,((891:0.8087819723,897:0.6546832967):0.1201924651,((893:0.4894274075,908:1.0264101077):0.1715741057,(899:0.7738692664,900:0.6724404653):0.1141937183):0.06123361215):0.08605956961):0.04533976367,((894:0.8471385181,909:1.0495133973):0.1444640865,915:0.8181911912):0.1604349849):0.05462761055,((883:0.6939038372,902:0.8429868338):0.1362640803,(911:1.0443269349,923:0.4224854275):0.3080817267):0.1826023822):0.04798119422,(((904:0.8190442769,912:0.9444909155):0.09818681491,906:0.7789429153):0.07396672153,905:0.8777555899):0.1573254399):0.05509769834,(((895:0.9154467542,(917:0.7140495733,(919:0.0964024511,942:0.2657376971):0.5829796909):0.5543871789):0.05931276772,(896:0.5839404853,916:0.9968854500):0.175841128):0.07189400736,(901:0.7447616007,(913:0.6140937363,918:0.9497364180):0.5909590922):0.1208066258):0.1042002596):0.159977144,(914:1.0135793104,920:1.1907885590):0.1674240099):0.2804292955,924:2.1797969814):0.1200543009,2105:3.9685229073):2.273711532e-06):0.08180384955):0.0674056081):0.03131519195,1528:1.5185742454):0.0402854742,((((((((((((266:0.2749318552,267:0.1113326243):0.131984506,271:0.2258415381):0.08863520156,(272:0.3703892136,282:0.5000651937):0.08607704815):0.1688283448,(270:0.3055989890,302:1.0430739710):0.1027386225):0.1003038027,(((((((268:0.2429354582,(301:0.0120184181,303:0.0000020587):0.6171690459):0.1169710402,273:0.3799677798):0.1291017956,(276:0.3697930202,293:0.6416341720):0.2044454037):0.04913847677,((269:0.2728218658,275:0.4824429337):0.1521992615,291:0.5761657746):0.03434981274):0.0859283329,292:0.6613773745):0.02997712012,(((274:0.3979449227,277:0.5333152721):0.02218751231,(286:0.4862634004,296:0.6633636991):0.1526931948):0.062384483,288:0.3853271062):0.03855660787):0.03368205113,308:1.7108329755):2.491523025e-06):0.0418085335,((((278:0.3876028551,279:0.3378888161):0.06987710811,335:1.7177939841):0.08020209182,(285:0.4929193995,(297:0.5267893353,298:0.5218948466):0.2592854068):0.1421080872):0.07227126423,((((280:0.2588388023,283:0.2122314404):0.2146602455,300:0.9373517326):0.02972307062,((287:0.5450683215,(295:0.4624436784,307:2.0077775445):0.2593051555):0.1061474667,(289:0.4851591864,290:0.5779565992):0.1607345003):0.09726366206):0.06914843477,(281:0.3495042139,294:0.5315686268):0.2341058734):0.04734626132):0.03215161):0.1443279757,284:0.5992963583):0.08849608118,(299:0.4151776010,((304:0.1423690618,309:0.1631650531):0.1568037539,306:0.1440568917):0.3401089915):0.4175136915):0.3713690859,(((((305:2.4483429157,347:0.5981626302):0.3070384116,(350:0.5229467309,355:0.5641657060):0.1208287014):0.04591795375,((((((((311:0.6804849805,333:0.6272144213):0.03614910394,328:0.6105212177):0.05901017647,324:0.6055431463):0.06021259952,346:0.6822486785):0.03912769515,(323:0.4750342690,340:0.6150277681):0.1345271344):0.03905125985,(((((319:0.7097917848,((((331:0.4992944379,334:0.5473992257):0.1857386705,341:0.5227068201):0.02289281641,345:0.5689695928):0.07142131971,352:0.6140948748):0.05821794857):0.02839897028,(((325:0.7101896636,349:0.5707102098):0.1224132069,338:0.6493140674):0.06343969275,(342:0.4529166450,357:0.4398117903):0.1474498059):0.07847168245):0.0463710113,(337:0.2756419889,351:0.5247259753):0.0562446314):0.07650518128,(329:0.4414255179,358:0.4736156356):0.122203706):0.07106368795,((321:0.6903737650,(326:0.5812631847,(339:0.6884833113,343:0.4580473602):0.04092829904):0.07325922822):0.05003105214,((332:0.5855896395,354:0.4779777235):0.04542779767,(344:0.5020317611,356:0.6751968661):0.07326746008):0.02789843855):0.04729549243):0.1190516896):0.07327975349,(((316:0.5869188742,322:0.8023227134):0.0353602904,336:0.5816250294):0.05943037674,348:0.6396237940):0.0768956892):0.03831404015,(317:0.5487849510,320:0.7292856505):0.05799206413):0.008224795269):1.931866396,318:1.0323498338):0.2624807098,313:0.9890851578):0.4399104148):0.1077966882,((353:1.4053652752,(((((((2067:0.5253607457,(2081:0.1852152194,2092:0.2471862563):0.2780872024):0.2718429259,2076:0.4186003861):0.1022166256,2074:0.3814535327):0.09123389163,(((2068:0.2283512689,2080:0.9199729482):0.2611306693,2078:0.5323215804):0.04870448376,(2088:0.4560557241,2104:1.2775358527):0.204610425):0.1563047948):0.1701060147,2072:0.3202652122):0.1777964566,((((((((2070:0.3133682743,2077:0.4701607199):0.1247980683,2071:0.5705322980):0.1462438278,(2075:0.2656341125,2087:0.1989174700):0.04204483606):0.04950615171,2093:0.4384869710):0.02530009313,2079:0.4718387396):0.08491921934,(2085:0.3612544370,(2086:1.0385654780,2099:0.4708924992):0.05040754439):0.2172192464):0.2107172524,(2084:0.4828119224,(2095:0.5193364206,2096:0.4997591948):0.1565422014):0.01316940285):0.1737575432,2091:0.1021808266):0.07458898862):0.819093013,2106:0.7477461257):1.565344495):0.6377506463,(((((((((((((((1226:0.2720459932,1232:0.5227770052):0.06086152809,1228:0.1849851933):0.1694907475,((1237:0.3101710714,1243:0.3789193881):0.2493074754,1250:0.5432311196):0.1116912262):0.06045803641,(((1247:0.4021656403,1252:0.3997701950):0.1594979776,(1264:0.6173281909,(1268:0.4019294226,1269:0.3958764884):0.4010477538):0.1672658469):0.08232011531,((1267:0.4265826246,1275:0.9004822736):0.08252199701,(1273:0.5480502794,1276:0.8993621104):0.3205407034):0.1109238196):0.01811306255):0.04233603102,((((1227:0.2591436518,1231:0.2386229491):0.04998806365,1233:0.3785702861):0.1277954396,1230:0.2744101241):0.1222603565,(((1229:0.3155411625,1258:0.5817752336):0.08249879302,1274:0.3024469861):0.06589305172,(((((((((((1263:0.6410822982,1277:0.3495133759):0.3654854878,(1280:0.2664749634,1281:0.2111008182):0.1643556179):0.09853736207,1298:0.7908334833):0.05133300124,(1282:0.2877769146,(1286:0.5929439519,1295:0.6111176673):0.08234993375):0.07438384387):0.04928564598,((1288:0.1600716644,1300:0.1850413703):0.4876397816,1290:0.4406102059):0.2629669152):0.0810345863,(((1283:0.0468511880,1296:0.2887553058):0.05196916005,1285:0.2500084449):0.1125963693,(1287:0.2932977324,1291:0.4167512771):0.06621125114):0.2173060855):0.0322262589,1301:0.5364149485):0.03271239498,1284:0.5616622014):0.09742542677,1299:0.5804319224):0.05210518782,((1292:0.4247562704,1297:0.5781817607):0.08937012764,1294:0.7750396330):0.1615250194):0.1450090202,(1289:0.1724262470,1293:0.2789470058):0.2744566921):2.348561424):0.01158828966):0.1046872925):0.03049611746,((1241:0.5307229628,((1257:0.5292405300,(1270:0.4538007111,(1278:0.3889534483,1279:0.5509834760):0.323700884):0.167181655):0.0729384483,1271:0.8688619264):0.04040018642):0.05231845523,(1242:0.4018058209,1253:0.3476340283):0.1939597757):0.04653224628):0.04914504164,((1239:0.5637982659,1251:0.4787254402):0.1201396134,((1248:0.3347490387,1266:0.5615003095):0.1104007095,1256:0.4805919870):0.07678612597):0.03744852914):0.02149151045,(1259:0.4330969661,1272:0.7793393680):0.1923291769):0.01367832914,1240:0.4846421688):0.04691308385,(1244:0.3882486402,(1262:0.4792052345,1265:0.3179365685):0.07092901248):0.0808623047):0.05391708603,(1249:0.2195449163,1255:0.2733241308):0.2851653756):0.04438702226,((((1234:0.3318657551,1238:0.4770001331):0.06772217799,(1260:0.4978015309,1261:0.5626893342):0.1145629114):0.1048833734,1235:0.2273451872):0.06847788886,1236:0.2776044468):0.04592874545):0.05434927178,1246:0.4240914351):0.1141664873,1245:0.3978306791):0.04445746306,1254:0.5118119891):0.445557696):0.1244898686):0.1101506341,(315:1.9629011066,(780:2.0018706747,((1468:1.0147899821,1470:0.7638366519):0.4950946449,1471:1.4950251660):0.2460602764):2.297940158e-06):0.2038923355):0.2715440291,(((((((((((((((((((1302:0.2772641758,1313:0.5174333526):0.07634271309,1306:0.2756943530):0.06059781569,(1311:0.3882809273,((1312:0.2961124109,1348:0.5821758795):0.05903397741,1321:0.5806297432):0.08080210796):0.06240054119):0.03887395257,1307:0.3361270142):0.03497823346,(1309:0.2850348738,(1331:0.4714403141,1363:0.4494220493):0.1788009546):0.1478574179):0.03715855191,((((1303:0.3162677841,(1324:0.4442846124,1360:1.0745644327):0.1465024703):0.1049512299,1304:0.2432834091):0.04803322557,(1322:0.4798953502,1330:0.5034260758):0.09771326283):0.05688194207,((1305:0.2106038152,(1308:0.3471913758,1327:0.7081889057):0.07080187419):0.06214846721,(1310:0.3702389473,1320:0.4378140967):0.05573417717):0.06585366565):0.04119369333):0.03961136702,((((1314:0.3678453015,(1315:0.3262452988,1319:0.3748605688):0.07259419204):0.09086583913,(1325:0.5381562095,1361:0.9338547490):0.05876361961):0.07087699784,1329:0.6345081306):0.0376836949,((1316:0.2974577694,1317:0.3704839007):0.07728887392,(1326:0.5919907693,(1333:0.4817765147,(1335:0.5158954632,1342:0.4044688189):0.3860928331):0.181524013):0.01663083781):0.07154854779):0.06316084319):0.04168114174,(1336:0.5266173413,1347:0.8513987066):0.1855439275):0.05169437965,(((1318:0.5178162843,(((1332:0.4378572637,(1387:0.5736712829,1389:0.7420406171):0.3789884286):0.1343301611,(1384:0.5632562256,1385:0.5121214248):0.1940056365):0.07672426011,(((1364:0.0000027252,1366:0.0000024957):0.5828332589,1388:0.3079363555):0.1298063039,(1386:0.3680870514,1390:0.4099401625):0.2560755267):0.4291638454):0.09519049098):0.02910521182,1345:0.8155005980):0.0411448832,((((1323:0.4777109937,(1344:0.3943706768,(1374:1.4042489666,1379:1.6348957153):0.4911465777):0.224773338):0.04459273374,1371:1.6407714275):0.0548390906,1339:0.7329885724):0.09231228387,(1337:0.5505803978,(1362:1.5346087933,1602:0.7051594030):0.1077173808):0.1493195764):0.06246535227):0.04516539381):0.06820525493,((1340:0.8550590101,((1352:0.5394823132,1359:0.8043039739):0.3122735858,1378:0.8927584627):0.2032517272):0.1350614261,((1355:1.2935045167,1356:1.0790759132):0.3185975661,((1358:0.3206884447,1382:1.5760860175):0.5245936853,1367:1.4662925043):0.2521288274):0.09717020276):0.09449117529):0.04706544933,((1338:0.7180256106,1346:0.8911388537):0.2003950491,(1343:0.6897791708,1353:0.5037235310):0.09221745075):0.03624621933):0.05202837576,(1350:0.7093965610,1369:1.2763609664):0.3015100211):0.01215396055,((1328:0.4586422737,(1341:0.5957169566,1349:1.0613525832):0.2001710952):0.111549544,1334:0.5707134479):0.08403037329):0.2240175882,((1351:0.6691166069,(1365:0.0000023707,1368:0.0740510012):1.358779971):0.0970679653,(1354:0.9893615921,1357:0.9929754771):0.1638024783):0.1066852142):0.2124661571,(((((((((1377:2.0578460273,1593:0.2868064038):0.08426955555,((1591:0.5249649001,1600:0.7983038868):0.08863305165,2281:0.3419741644):0.07481523292):0.1951320132,(1572:0.4244678622,1615:1.9631879581):0.07044784347):0.1250273747,(((((1556:0.1399252909,1578:0.5292127187):0.1188730263,1558:0.2494172377):0.11085099,(1581:0.3828423343,1604:1.5482324351):0.2318271437):0.04868162637,(1559:0.3135542885,1566:0.3792036100):0.1685747658):0.07004701991,(((((1557:0.2789493625,(1564:0.3679380029,1607:1.9375443131):0.08929000821):0.06535562532,1575:0.5006969305):0.04254788838,1560:0.2794740471):0.04263045097,(1563:0.2731224882,(1568:0.2950078348,1612:1.8092808512):0.0825129102):0.07180892174):0.03869417314,(((((1561:0.2508049179,1570:0.3832429827):0.08546139037,1589:0.9712918205):0.02719488385,(((1569:0.3508920907,1584:0.6432035097):0.002435871838,1573:0.4749007195):0.09876746319,1574:0.4376440455):0.08818257648):0.03746329973,((1562:0.3033359193,(1577:0.4262513068,1579:0.5555229917):0.1533775266):0.03152255475,1571:0.4357652751):0.04520761877):0.03078796568,(1565:0.3391300885,((1567:0.1518926211,1613:2.2001974029):0.1319403298,(1580:0.7472237927,(1595:0.6667425410,1601:0.3348164442):0.1623532093):0.07242559237):0.1553640726):0.04005290259):0.02891740491):0.08335590486):0.07810815912):0.03346510078,((1576:0.5344799385,((1582:0.5958677209,1590:0.6617528444):0.09571523042,1585:0.6582204858):0.09801620556):0.07659231103,1583:0.5279985120):0.06716665972):0.03984086743,(1587:0.6835333846,(((1588:0.7050952471,1598:0.7175880833):0.0718074198,1596:0.8184685992):0.0706306881,(1597:0.1284319598,1603:0.9341533809):0.07848256961):0.08824426157):0.05721081591):0.05767259983,(1586:0.7325084762,(1592:0.5812034741,1594:0.7116693565):0.1503622638):0.07454947913):0.07032160589,1599:0.8890029373):2.997590126e-06,1606:2.0501510070):0.1832235879):0.05948084457,1376:1.6200540099):0.2768299115,1372:1.5256565733):0.3582236769,((((1755:0.6666400989,1758:0.6539438109):0.7155901928,1761:1.0754850801):0.7900647807,((((((((((2108:0.5551405309,(2110:0.5756442839,2151:1.1902732294):0.1185605137):0.3102630391,(2113:0.6797556049,(2139:1.2929701244,2143:1.4111375133):0.09901060747):0.1151243571):0.0661344608,(2124:0.9098411416,2138:1.3063671750):0.1651121727):0.02211951779,(2114:0.6395245717,(2134:1.1013092958,2136:1.2615114301):0.06515597373):0.1269268932):0.05122935827,(2112:0.6735929628,(2123:0.7617118231,2147:1.2065832244):0.09201284578):0.3526743621):0.09749241228,((2115:0.6974036352,2120:1.0123199144):0.1258785924,((2116:0.6341529179,2126:0.9096103086):0.1038381744,(2118:0.8412370098,2122:0.7815809374):0.1593557235):0.04288276594):0.07355090582):0.07663076254,(((((((2109:0.5139243197,2111:0.3528218771):0.3317990711,2119:0.5267261173):0.2234940126,(2131:0.8556995951,2133:0.9092457694):0.1135318384):0.2805070867,(2125:0.7672453897,2156:1.5796228977):0.2270842704):0.04063934434,(2152:1.4744548418,2161:0.9961916924):0.7198294243):0.073848497,2130:1.0541933763):2.872663796e-06,2160:2.2469268957):0.07487664446):0.07273668767,((((2132:0.5815980626,2159:1.7465378144):0.1038474647,(2144:0.2863985935,2148:0.0000021122):0.9653487559):0.3482146202,2140:1.1225649693):0.2392501534,(2135:0.9243770710,2146:0.3976452432):0.2730980084):0.1010022503):0.05110046117,((((((2121:0.7495502347,2128:0.7286810600):0.1739883766,2127:0.7132564281):0.06237372783,2141:1.0687301853):2.388023998e-06,2153:1.8178097478):0.09935752706,(2142:0.9170685645,2155:2.2782326432):0.06755282906):0.06347301943,2137:1.0200035156):0.06899689751):0.03912114216,((2117:0.6647217180,(2129:1.1091469482,2213:4.3402237694):2.663551117e-06):0.1820450533,(2145:1.0207918828,2154:1.6657326209):0.1725429068):0.1022671785):0.8057644005):0.105608861,((((((((((((2243:0.0000022965,2244:0.0000022384):0.01714322025,(((2245:0.0000021036,2246:0.0000010362):0.01532359595,2248:0.0050621831):2.869842825e-06,2247:0.0101810719):0.02952055768):0.07579154398,2250:0.1249721331):0.06588032967,(2249:0.0805917355,2252:0.2261687789):0.03440621478):0.2100381947,(((2264:0.0909211308,2268:0.1779179712):0.2212405642,2269:0.3092009818):0.03338480301,2278:0.5902580304):0.09875859647):0.05439319143,2251:0.2020445881):0.08125560287,(((2260:0.0000023516,2261:0.0000024523):2.161473396e-06,2276:0.0000022365):0.3905018552,(2262:0.0000021037,2263:0.0000026775):0.3366041677):0.3835208583):0.1244475595,((2253:0.0100317242,2256:0.0000021838):0.1437040261,(((((2254:0.0000010362,2255:0.0000026102):0.2456244776,2258:0.1468528495):0.2116591009,2259:0.3470399703):0.1524202212,2257:0.2353711293):0.04412526198,2265:0.1612277535):0.05450336176):0.2006090972):0.3531809187,(2266:0.0000027530,2267:0.0000021395):1.366923994):0.4631415098,2277:1.1984637264):0.3863854824,(((2270:0.0000029454,2271:0.0000022952):0.9095605851,(2274:0.0000024723,2275:0.0000029087):0.6843726879):0.2126289452,(2272:0.0000029073,2273:0.0000025484):0.7038769972):0.7250698354):1.348465216,2280:0.8885764831):0.09779968411):0.1583302534):0.04620244167,(1546:1.1975054487,((((((((((((2164:0.1592870160,2165:0.2376887892):0.1993430831,((2180:0.6830992939,(2201:1.2004299982,2204:0.7984653331):0.3595271576):0.2457847704,2181:0.7424397463):0.2268959432):0.05913769976,(2168:0.4211451067,2171:0.4840725370):0.07453478728):0.08011658988,(2172:0.5390582437,2177:0.7237651923):0.08715603553):0.06096667918,2167:0.5139571043):0.05955767449,(2169:0.3793341258,2178:1.0333466195):0.05137188985):0.0462203645,(2166:0.5142341579,(2170:0.4747594995,2176:0.9488932685):0.1491172613):0.05661137315):0.08861856647,2174:0.6511732316):0.08618643674,(2173:0.8132167286,(((2207:0.6705164895,2209:1.0961811903):0.181602621,(2208:0.6112284892,2212:3.1242654452):0.3526875011):0.1103682129,2210:1.2333166946):0.5914804074):0.1456556767):0.06542955784,2175:0.7853367723):0.1510198383,((2179:0.8842244365,2200:1.2125387193):0.1168699822,(((2202:0.4142820280,2203:0.2844894026):0.5441528795,2206:0.5332713960):0.7932405446,2205:1.4972821880):0.3105321723):0.1621645923):0.1624286053,((2182:0.5826828766,2183:0.8015220490):0.1648044265,(2184:0.4836044101,(((2185:0.3639520630,2194:0.5013755244):0.1493524376,(((2187:0.9438464504,((2196:0.5937540328,2197:0.7757345920):0.09410187669,2199:0.7887780856):0.0659055763):0.08977027917,((2190:0.5175925726,2193:0.6917605973):0.1343743562,2198:0.6250941289):0.07303079332):0.05834914823,2195:0.4796735669):0.08386379346):0.04500492627,((2186:0.2874023732,2192:0.5161372827):0.1476909619,((2188:0.3508940575,2191:0.3369080765):0.02145811719,2189:0.1902739702):0.147650258):0.05062510926):0.1467064985):0.1532731571):0.3267666022):0.4861954549):0.2229424462):0.1825259207):0.06331642101):0.02637805012):0.03390180851):0.03394841024,(((57:0.5129087285,((60:0.4122306675,422:0.5206478272):0.1583886442,419:0.3016555347):0.1369370584):0.3283709817,((145:0.5877475795,174:0.3068173355):0.1290269384,163:0.4540305333):0.5503418069):0.3183665772,(((149:0.2008333077,((722:0.1680318991,1015:0.2187360856):0.1060385326,739:0.3314007587):0.08317816741):0.1187557504,((162:0.5214611364,738:0.4349870139):0.09080347388,729:0.4115036427):0.05221070329):0.1292641441,723:0.6333056982):0.4046768134):0.165586703):0.0381323646,(((((((((50:0.8659339612,((((((((((1055:0.3558532122,1057:0.2535711559):0.1673202189,(1067:0.3272127687,1092:0.5866220171):0.08062457073):0.03354635551,(1075:0.4212345527,1110:0.3507682969):0.0696082487):0.02179503667,(((1056:0.1808550524,1076:0.4212787837):0.07132840208,1091:0.5479611270):0.05171845037,1061:0.3304589808):0.09689814678):0.05025320273,((((((((1058:0.2039812518,1065:0.2301111500):0.07186982031,1081:0.2426277932):0.04986821238,(1074:0.3589878204,1083:0.5542920443):0.1555212537):0.1075448554,((1062:0.3183349214,1069:0.3505613988):0.08975654308,(1078:0.4167216022,1101:0.2665634473):0.0674689791):0.04359069035):0.05103779691,((1063:0.4752781509,1090:0.8271386070):0.09880753308,(1071:0.4812168026,(1094:1.0534983281,1098:0.8588879835):0.2395514157):0.1371110431):0.05622823738):0.02178152215,(((1072:0.3862248292,1082:0.3864708315):0.1182567317,((1080:0.4809202990,1084:0.4824048330):0.1021944953,1088:0.4377393448):0.07625450895):0.02436400489,1073:0.4358358170):0.03512268439):0.0311848832,(1068:0.3845138354,(1085:0.5439975805,1115:0.5899113489):0.1159145206):0.09571992423):0.01657045556,1064:0.4221526575):0.03447972407):0.05137573102,(1066:0.4365729817,(1086:0.6547922629,1089:0.6826525431):0.08451201957):0.0899122317):0.055682612,(1059:0.3417321478,1060:0.2853069113):0.1660891563):0.0578787788,(1070:0.4547639529,1079:0.6161481809):0.04832783783):0.1095762027,(1077:0.3871928435,1087:0.6809464745):0.0924395075):0.02512790418,1093:0.8272891106):0.3497680849):0.2419282253,(((651:0.4572048080,654:0.5323029579):0.08910675918,(656:0.5219374456,(662:0.2421409453,664:0.3901774017):0.1020837517):0.09042954429):0.08478824027,1138:0.5582197408):0.7329756816):0.0930266204,((((((487:0.4961163490,1131:0.7156619187):0.1086243165,1132:0.6366413039):0.07216746543,((((((628:0.6002028082,(((1095:0.1958671869,(1102:0.2654566901,(1106:0.1467631567,1112:0.3444419498):0.06278306791):0.04734826901):0.05055901843,(1096:0.1542279694,((1099:0.2857852565,1100:0.2094755365):0.04817912432,(((1103:0.4105548774,(1104:0.2851049506,1108:0.3693151935):0.05646870281):0.03916784603,1117:0.3458588200):0.01857130866,1119:0.3410780782):0.03567267859):0.01744782588):0.03016452956):0.009573186618,1097:0.2170775696):0.04810931439):0.02574819528,(1105:0.3468681069,1111:0.4902230411):0.1650777841):0.02916232896,1128:0.3506048825):0.0452072778,1113:0.4925326613):0.03863139134,1107:0.3201974539):0.03664727163,(((1109:0.3380382036,1120:0.5079412389):0.09038436744,1121:0.6050030756):0.03596875396,1116:0.6631269207):0.04884455804):0.08381545813):0.008598045322,1124:0.7564398988):0.03479287839,1118:0.7024722213):0.1132859227,647:0.8722978423):0.1967190474):0.08718649957,(((((((498:0.3937235963,1129:0.3729968400):0.09484289849,(((510:0.2052752927,1134:0.3358716328):0.06552653498,1137:0.2562859606):0.0707195023,1126:0.1959370765):0.07213701282):0.1393101811,749:0.7209814737):0.4108860969,(506:0.6932661691,648:0.3449192874):0.417591662):0.304680443,((519:0.9602514187,(528:0.7657444048,653:0.6813797325):0.053066652):0.1306806467,666:0.7262294289):0.4979042555):0.1592932476,(((((((643:0.3837495146,658:0.3650248164):0.1101297572,((646:0.2110499644,655:0.3218574267):0.1822342689,659:0.5045248634):0.01457018273):0.0488799567,652:0.7337856774):0.05205071116,663:0.3429886664):0.1058604209,657:0.3403479213):0.1386985924,649:0.3303289081):0.1014104679,1772:0.8399080011):0.6763846345):0.02044376568,1203:1.9662866853):0.01991940512):0.04900739055,(((((((((((482:0.3247185932,(490:0.3455426147,616:0.2387267971):0.05915997506):0.06511728002,(((483:0.2070199649,((486:0.4092878748,489:0.5871923717):0.07216810519,502:0.4625173135):0.07948823374):0.04590334198,488:0.2781496665):0.06104703842,493:0.4511449524):0.0251937905):0.03225739209,(615:0.2688018215,618:0.4342750699):0.05092057904):0.05431445068,(496:0.6331507284,620:0.3232388203):0.1055119324):0.04082360992,((491:0.3641436609,665:0.5904139758):0.1187152622,((512:0.6056554517,625:0.5452245799):0.1948470312,619:0.4778248831):0.06546277529):0.06395883984):0.03463246214,(623:0.5716158746,1114:0.3922654843):0.07004085633):0.0495921526,622:0.6431275347):0.06508468371,((621:0.5298356010,1123:0.4538294577):0.07521009582,624:0.8178563234):0.09880186269):0.02333630983,631:0.8586551319):0.06882435878,(626:0.8603289999,629:0.6609486910):0.1309095073):0.3659402459,632:1.2006530013):0.1164521505):0.04384556772,((((((((579:0.1493060609,587:0.2384167258):0.5324889605,590:0.5156408618):0.1195928838,592:0.5091921229):0.1117607721,((((((((580:0.1954936358,(584:0.5239689566,588:0.3689353802):0.092687387):0.1443194762,581:0.1897886612):0.1061920901,589:0.3843083900):0.04897574888,((586:0.1810854922,597:0.4261001663):0.04356735021,591:0.6393793010):0.04696969534):0.06397076367,((((582:0.2918549030,583:0.4113649931):0.1416093057,585:0.4603669907):0.0340953274,(593:0.4136818605,601:0.6245122011):0.1426526692):0.03721156098,((594:0.3288683031,602:0.7657821179):0.2832276569,(606:0.4900410639,609:0.3179822303):0.2985813285):0.08688615652):0.05183891856):0.06960990455,(((595:0.5146012642,610:0.7471148894):0.07083634022,((604:0.5567248049,608:0.6460174468):0.04638018261,640:0.6820926020):0.09289877754):0.09890654589,(600:0.7165368905,603:0.8038784576):0.0881012824):0.06887206042):2.519274419e-06,1611:2.5873812599):0.05140630154,((599:0.5360513176,605:0.6505494348):0.1421540448,(607:0.3640974581,611:1.1386570697):0.1294693593):0.1291490459):0.03647754958):0.1099350514,((596:0.5529094239,612:1.0232616029):0.1484665449,633:1.2991827585):0.1098902942):0.07521260851,(613:0.9317864645,614:0.8713437983):0.2455161459):0.08547890628,(598:0.6258716953,667:1.5338042703):0.1248714932):0.1007886206,617:0.8480952366):0.380588986):0.03738144483,516:1.3974866126):0.07303268972,((((251:1.8221065858,1778:1.9415464143):0.01200922915,1189:1.3411673801):0.06705210892,(((((((((((((((438:0.2838746349,(439:0.0000025909,440:0.0000010362):0.6946597359):0.1439469906,444:0.4363715028):0.4225314977,464:0.3222606629):0.0538085192,((441:0.2195041940,475:0.9712822447):0.1161612659,443:0.3950589810):0.1024999503):0.09737320747,(445:0.3772526165,448:0.4718321301):0.06014908743):0.05856112412,((446:0.4054454786,454:0.6345724162):0.09545384389,460:0.8627898987):0.03722165):0.08283441805,(((451:0.3045772700,467:0.5436907597):0.1717295594,458:0.8631864971):0.08600348104,(453:0.4100469400,456:0.3887096643):0.2460741012):0.07143790833):0.09153812547,((459:0.8180590984,468:0.7420756401):0.1496493207,(469:0.8551469831,470:0.9053345823):0.09887028387):0.1163567774):0.02165139207,((((452:0.6482888694,462:0.6905890870):0.104854347,461:0.7519041402):0.07738703467,466:0.6583199922):0.1666627484,(((455:0.6207323167,477:0.9551358102):0.1469173272,((465:0.5843513839,472:0.7166719260):0.1204501856,476:0.9659865860):0.09322395404):0.002584247083,479:1.2919875280):0.07164877407):0.01821328105):0.03470589451,(457:0.6203141013,463:0.8415581888):0.1575135616):0.07024637511,(((442:0.4470959508,450:0.3852832005):0.1272822508,447:0.2773745280):0.3528079017,471:0.6923776266):0.1774386143):0.02846550358,(449:0.3757323660,473:1.1024708986):0.2554920205):0.08921825222,((478:1.4330509971,((481:0.7975294320,485:1.4354167168):0.08995619592,507:1.3732685901):0.09708560994):0.1911409579,((480:0.7020842876,515:1.2432276964):0.3502877556,484:1.2439516273):0.1192546326):0.1493705975):0.1229646957,474:1.2934109145):0.163095325,((494:1.5797178329,(518:0.7234763835,750:0.6239528925):0.5644557799):0.1276404578,1170:1.3068219892):0.2300462895):0.04905806476):0.1563657935,(((431:1.0591972398,(661:0.9435778826,1880:1.1409495810):0.0603691048):0.3257349937,(((((1381:1.5563423471,1881:1.1680764111):0.2605628898,1847:1.1546313149):0.1332883799,(((((((1838:0.2102792403,(((1844:0.2031303397,1858:0.2040657552):0.04275048572,(1853:0.1957977411,(1860:0.2063389011,1863:0.2135496255):0.08878651345):0.08184303041):0.02923669531,(1848:0.1943760414,1851:0.2489251539):0.03432225768):0.03167306142):0.03603248003,((1850:0.2175739832,1867:0.3509049837):0.06710332503,1852:0.2671287633):0.03962191991):0.04291575799,((1855:0.2333920371,1868:0.3223976205):0.05297676857,(1857:0.2411740615,(1871:0.3203943622,1877:0.3968714792):0.1008616523):0.05844328788):0.02415778632):0.01198159738,(((1841:0.1448397286,1843:0.2070059196):0.05837243876,1845:0.1834247238):0.03924078558,(1842:0.1537516309,1861:0.2471010463):0.04257642961):0.02446270552):0.0534757607,((1856:0.2608249487,(1862:0.2579953002,1873:0.4570641988):0.07745628688):0.02727389727,1865:0.2316425655):0.02108012862):0.06116775878,((1864:0.2216052585,1878:0.2849688564):0.04608697351,((1876:0.2641306541,1879:0.2314191769):0.162386584,1885:1.1679652882):0.3082091441):0.02603948817):0.01121806298,((1846:0.1601863530,1866:0.2294455626):0.09417587401,1854:0.2572062551):0.01156607458):2.214348156):0.09710774546,(((((1799:2.4448710963,(1859:0.6166928469,1869:1.1378881353):0.3177373767):0.2498168369,1872:0.7964945784):0.09155926228,1815:0.3816987655):0.1297358457,((((((((((((1800:0.2297045952,1801:0.2445918570):0.1008169137,1811:0.4806894876):0.08080066398,1822:0.6627849425):0.05617713198,((1807:0.4307696657,(1817:0.4473605555,1826:0.6868866961):0.1412589057):0.1441499957,(1812:0.4976064078,(1821:0.5668694504,(1833:0.6811521496,1870:1.2198649374):0.239373192):0.13340842):0.07425041926):0.04881268182):0.08972667786,(1820:0.5393803215,(((1823:0.6634330852,1875:1.2310130832):0.1041798755,1840:0.7307333578):0.1074690896,1835:0.6954463600):0.0973922015):0.04207000415):0.07874426331,(((1809:0.3231540796,1849:0.6179876157):0.06948459641,1818:0.5146744293):0.06705389699,((1814:0.4334057471,1831:0.8061029443):0.05644606212,1824:0.5633511478):0.09423412431):0.06228597389):0.04798348237,(((1802:0.1055037488,1810:0.3633779556):0.08183385241,1803:0.4944617444):0.2324409386,1813:0.4419622688):0.11388238):0.04264106594,((1804:0.1876190072,(1819:0.5163363548,1836:0.5879517548):0.1240245815):0.04171160303,(1805:0.2063154915,1806:0.2728692050):0.04378674571):0.07717351803):0.06416085684,1808:0.3083479569):0.05877315488,((1816:0.4691629486,1825:0.4536181000):0.07715234115,1827:0.6182662311):0.1062254457):0.0969202849,((1830:0.5768829704,1874:0.7704147063):0.1700160608,1837:0.5485065153):0.1224044503):0.0310012931,((1828:0.5192122454,1829:0.5399519808):0.1113427764,(1834:0.7633720061,1839:0.8895750313):0.1377352707):0.05180209736):0.136759011):0.03861607427,1832:1.0841778797):0.09063520858):0.16831221,(1883:1.5255205889,2162:2.9481283099):0.4602024022):0.1551197594):0.2294008349,((((((((((1139:0.2544614996,1151:1.9334677721):0.1288276751,1140:0.3749958596):0.1466077151,1190:1.5732488522):0.1887751218,((1145:0.8866332069,1147:0.8155682068):0.09279802972,(1148:0.6106374990,1191:1.4755262977):0.1625573306):0.06355015658):0.1435815373,(((((1141:0.8066857236,1143:0.7957947332):0.06499802325,1142:1.1366666102):0.0752447268,1149:0.4186969698):0.1176762508,1178:0.6204365613):0.08700661309,1144:0.5714239642):0.1136187006):0.05305099678,(1146:0.6285662870,1153:0.4388095348):0.2890924632):0.09642104126,1166:0.8217539026):0.1398646713,((1173:0.1849959505,1183:0.6217142105):0.5845610435,1219:1.4304057853):0.3360285809):0.178550071,1542:2.0222244704):0.002067462604,(1159:1.2311588216,((1177:0.3025106821,1536:0.5594450073):0.8384086293,1527:1.5873585154):0.2249597421):0.187428894):0.1838721269):0.08163026213):0.08594534406):0.05731253158,(((((((((((((((((((359:0.1308090552,362:0.2704387320):0.06999633723,(((360:0.2820705176,371:0.2758229325):0.3128499396,378:0.3876968294):0.05017483993,373:0.3536764916):0.05448409423):0.03606478879,370:0.3850105434):0.047600956,((361:0.1349400842,366:0.3114989965):0.0282132617,((364:0.1609909784,369:0.2953389275):0.01725981515,372:0.2877470712):0.02768071604):0.03579497208):0.03006041542,408:0.1319771149):0.01363996898,(363:0.1398148349,383:0.4201580862):0.06653922529):0.03047760219,(374:0.1944903151,(((376:0.0800079697,392:0.2009411413):0.1543237324,381:0.3517812888):0.07048445333,410:1.1529306568):0.03933785507):0.1521199793):0.0412465852,((((365:0.2175833030,389:0.2699703776):0.08684164237,393:0.4590588212):0.2295435902,406:0.6964983348):0.1025702111,(((367:0.1302248161,((377:0.2010165113,(399:0.5293315050,405:0.6602576431):0.1193432503):0.04462211499,(388:0.3733468930,390:0.4241689716):0.08272316735):0.1022379327):0.1063153296,368:0.1834153876):0.04907430849,((375:0.1857114613,(398:0.4001189695,400:0.5526183065):0.1782559935):0.06285800828,((379:0.2544575957,386:0.4536460698):0.04512173041,(384:0.2258984449,391:0.4406550275):0.07027486919):0.06291500091):0.06580140188):0.08788673369):0.04426315363):0.03251678882,394:0.5763248706):0.03842275569,((((380:0.2142637643,382:0.2298660847):0.08033820688,(397:0.1424971082,403:0.3051680038):0.356850633):0.07399691383,((387:0.2104535062,404:0.3088267951):0.2374240322,401:0.6101660837):0.08977529352):0.05301977688,(407:0.0000025000,411:0.0000027384):0.6925220731):0.05239816474):0.08401669093,(396:0.2366148157,429:0.2171397169):0.3959556245):0.05310098425,385:0.4091456737):0.09938406789,402:0.6524084797):0.0847772625,((412:0.6825715231,1610:1.6181814560):0.2785000586,433:1.3037020674):0.3576142184):0.09921061771,(409:0.7399114628,((413:0.2196708040,415:0.3329741880):0.9836451196,428:1.0309456591):0.05321489381):0.1295285177):0.3334161639,432:1.6515673476):0.1511774947,((520:0.6630735592,522:0.6048651903):0.7545355122,(1180:1.5713548760,1205:1.7579603521):0.3736657247):0.09399350685):0.05646265006,((((((((((((((((((786:0.5315344262,788:0.2486211646):0.06302948611,801:0.5509896907):0.1108388779,((811:0.5583186659,820:0.5657307741):0.1654925366,813:0.6575824587):0.1083487404):0.01792201203,(789:0.2572370465,792:0.3677783509):0.1553017656):0.05246368723,((787:0.2661137330,(798:0.2990528766,802:0.4287592045):0.09288249521):0.03292074007,(794:0.3977112032,806:0.3687625366):0.1048970829):0.06848648916):0.03971315495,((796:0.2782486906,799:0.3084325761):0.09589133814,((797:0.4445288030,(815:0.4275451645,822:0.6843758493):0.3271591322):0.1426848645,803:0.4791219253):0.05051457354):0.06778268213):0.05746835596,((790:0.4230517383,791:0.3714199265):0.08216511418,(793:0.3579641598,816:0.6482903334):0.07856281566):0.07729574842):0.06808607433,((795:0.2348874790,800:0.3582465661):0.1010535362,(805:0.3017127156,812:0.5254481611):0.1337893209):0.1137691226):0.02146988917,826:0.5387444701):0.03780114158,(817:0.6628755588,819:0.6990679976):0.1778429548):0.02924567632,(804:0.5878040715,((809:0.6217863399,833:0.8544151450):0.1524226707,(((824:0.5908880626,827:0.7466166039):0.1637056408,1529:1.8760492258):0.0844700278,835:0.7295226083):0.1046325263):0.09292821082):0.06731882463):0.04442643339,807:0.5554002201):0.0455418373,(808:0.5182410805,((810:0.5759620357,821:0.9560950480):0.04056441353,(825:0.6870935766,829:0.3089395043):0.1260221169):0.05719083524):0.1156370018):0.0788826857,(814:0.6165164450,830:0.4233019444):0.1412713815):0.0771995912,(831:0.5040839004,832:1.4136187678):0.1749367654):0.0369070677,(818:0.8633137003,(823:0.6581431665,828:1.0482423918):0.1172629396):0.1193504589):2.718826962e-06,((834:0.4578262932,839:0.3065340507):0.3061540102,845:0.0000023227):3.253238999):0.2091898719,(859:0.8790636685,860:1.3901084260):0.1202806809):0.3134263223):0.06105133551,(857:1.0188392658,874:1.3539204391):0.5694526952):0.1163884231):0.06773043041):0.06782305647,(((((((((2:0.1996041601,6:0.4117573996):0.1638735105,29:0.3690498447):0.5287692627,26:1.1631225324):0.4275278079,2158:1.5267765604):0.4146499137,1187:0.7825484762):0.09774832829,876:0.9395769202):0.3133660012,((((((926:0.5055516409,(933:0.5868020926,947:0.6141835599):0.07759230583):0.100850668,931:0.6539989704):0.08566969021,937:0.8067221246):0.3879326377,935:1.3548717186):0.1281562818,(1214:2.2405224014,((((((1437:0.2454105408,1448:0.2477328908):0.1093100083,1444:0.2039519846):0.2198749954,1459:0.5636064628):0.1260371806,(((1455:0.1718494203,1457:0.1590181451):0.3312091569,1461:0.3257923637):0.1725514387,(1463:0.1617773787,1466:0.1654585000):0.3402523318):0.1229172988):0.1890680827,1464:0.3015992098):0.2525217198,1460:0.2660613719):1.467056634):0.9997354578):0.01755427962,(1053:0.9142401990,(1163:0.9446952067,((1164:1.2094548668,1608:1.1663068342):0.2589136712,1202:1.3970202317):0.1679019792):0.2626914718):0.1225185249):0.1396468489):0.07055248999,774:2.2249163444):0.04506668928,(((((((414:0.3884060750,1174:1.3947469474):0.0477444789,1531:1.5368290535):0.1869179139,(((423:0.6242207862,959:1.2993006450):0.2569850687,1041:0.6275642558):0.09401433231,(731:0.6023830792,1043:0.8708208445):0.3209019811):0.09569737095):0.1806245148,(842:1.2260338286,949:0.6901918220):0.07651477759):0.07069693221,1033:1.5631507728):0.05210415124,((((713:0.2300958763,(714:0.1685201104,715:0.4687841092):0.04693726154):0.1649532635,1130:0.6244375045):0.1705813098,728:0.7865088339):2.868906924e-06,2094:3.5957724764):0.4569420892):0.05763708046,(((((((511:0.5588398497,514:0.4676657728):0.07581991676,529:1.0449587552):0.1107159062,524:0.5888568284):0.1737833994,521:0.6809863174):0.5603916745,(952:0.6074649187,957:0.5482134605):0.6080291246):0.3346968366,(1160:1.2834584498,(1162:0.9512519630,1884:1.0068650994):0.3391155355):0.150357472):0.1126845105,(944:0.9243589268,946:0.6799647982):0.6029937169):0.1083242065):0.06409883068):0.03619108959):0.1146610321,(((575:1.1975636004,955:1.0568774659):0.3009251722,(((((((((((((((((1886:0.0990260412,1887:0.1992773604):0.1849537117,(1889:0.2791620249,1892:0.2697154794):0.05545781938):0.1007586741,1893:0.3583704597):0.02327377485,1890:0.3457965286):0.07493939526,1894:0.3719446405):0.1078645818,(1898:0.3118242599,1912:0.3846040939):0.07909900449):0.04563028151,(((1891:0.1989394877,1900:0.2279288711):0.06511065941,1899:0.2622035712):0.02911285036,((1896:0.2374050904,(1904:0.1596017142,1930:0.3665512274):0.2392634126):0.08436733473,(1901:0.3220626461,((1905:0.3273911092,1907:0.2807857780):0.08140084133,1922:0.6232308258):0.09198377884):0.07367077335):0.05816631398):0.02737401617):0.04793692239,((1910:0.3714926169,(1919:0.4660150848,((1924:0.4599863778,1927:0.4501204887):0.09774696409,(1934:0.3623979683,1937:0.7506846723):0.4356461678):0.09776983985):0.07745250546):0.03911705506,(1926:0.3523451991,1928:0.3304637430):0.2919993426):0.04661010502):0.04253475503,(1902:0.2763508170,1921:0.4419813879):0.09915870125):0.06081710135,1915:0.4657315153):0.04344777269,((((1908:0.1631838964,1932:0.6459062023):0.08907198338,1933:0.9286761868):0.06264735406,1925:0.3660641453):0.03205324906,1914:0.4308548457):0.07767473654):0.05256709976,((((1888:0.3838570964,1917:0.3129824608):0.165050638,1913:0.3740524837):0.1736311095,((1903:0.4250465965,(1911:0.3811208722,1918:0.5124868252):0.1037980948):0.04440176028,1941:1.7079913772):0.0907943605):0.07514881883,((1895:0.3126529526,1897:0.1883229203):0.1094014708,1909:0.3116813526):0.1622754181):0.01022846629):0.04552337679,(((1920:0.4241407135,1931:0.6930594976):0.08027542876,(1929:0.4787046888,1942:1.4563461799):0.1396825651):0.04340051507,1936:0.9706831195):0.116768691):0.03130397475,((1906:0.4920569539,1935:0.8400772344):0.1201194072,(1916:0.3655568912,1923:0.5305115385):0.1739945341):0.09252085375):0.1748061808,1938:0.6067993327):0.06506471405,(((2051:0.4974911108,((2056:0.1178675810,2097:0.7613016504):0.2438134248,2090:0.5281662469):0.3377804681):0.08797905223,((2089:0.4420697456,2098:0.3435167238):0.2532048794,(2101:0.2367710516,2214:2.6198088068):0.5964322753):0.1983775519):0.578764202,2066:0.0789614551):2.50607998):0.3688827339,1939:1.3668040380):0.2540775494):0.1280758043,((((((((((((((1616:0.2039326304,1619:0.1652776215):0.1088671316,1636:0.1527826781):0.1387624248,1628:0.3517074636):0.1091187316,(1652:0.4722318739,((1661:0.2865893128,1665:0.4327249325):0.2725591348,1666:0.5932082185):0.05718262998):0.05886358582):0.02335086023,((1627:0.2953590636,(1635:0.3660838628,1651:0.3847644078):0.06954100595):0.06327134159,1638:0.4410192029):0.05058471172):0.03890080308,(((1637:0.3461308404,((1646:0.3044905392,1653:0.2753287187):0.2211356633,(1654:0.4775740567,1659:0.5827669286):0.07928821638):0.04236675649):0.003750596241,(1649:0.3678788303,(1650:0.3395807188,1669:0.7265052490):0.09230923853):0.06651513819):0.0363909834,1664:0.4538605808):0.02430959322):0.05122787123,(((1617:0.1474456462,1618:0.2162218361):0.1287757315,1644:0.3495399689):0.02407896557,1633:0.3576954695):0.02194224965):0.01339938465,(1629:0.2990326853,1632:0.3167648907):0.07249658682):0.02219627654,(((1620:0.2619281012,(1631:0.2626021592,1647:0.4421916935):0.03970228693):0.05174793592,(((1621:0.3243974311,1622:0.2190190892):0.1048620907,(1645:0.3923028310,(1668:0.4514894967,1675:1.0362980763):0.3088590982):0.08557922125):0.03305587005,1658:0.4750735481):0.01192977495):0.04120802271,((((1623:0.1985015576,((1642:0.3351981051,1660:0.6124617652):0.162549292,((1655:0.3105348053,1694:1.1610369427):0.07686597834,1657:0.3953530807):0.1058336481):0.07257024403):0.04882020496,1639:0.3926578053):0.0468164237,(1624:0.1736929981,1630:0.2289274731):0.159584805):0.05431741355,(((1626:0.2698453259,1656:0.4497943859):0.0587517196,(1640:0.3449521205,1643:0.3281557973):0.08363317079):0.03639635943,1634:0.2961032746):0.05675796115):0.02887133766):0.0436165254):0.03039995568,(1648:0.1384670540,1662:0.4379043392):0.3857170628):0.02160606867,1625:0.2800814877):0.08312568979,(1663:0.4457129353,1695:0.7910233902):0.1628936504):0.03618778262,(1641:0.3245811596,1667:0.7432817425):0.06677534805):0.5411717068,(((((((((1670:0.3208962321,(1677:0.3433128688,(1696:0.6415842201,1698:0.6277361396):0.0799773533):0.03482293362):0.06390566845,((1671:0.1960740515,1676:0.2614861842):0.01995135037,1673:0.3463952234):0.03370458928):0.04043776039,(1678:0.3363258415,(1692:0.2152488876,1693:0.3181426538):0.1239925039):0.04800605644):0.02777197137,(1672:0.3126655038,(((1686:0.4336882113,1705:0.8673946284):0.1032622858,1697:0.5253663915):0.04489326118,1701:0.9092780372):0.1095731291):0.0352872323):0.02521006183,((((1674:0.2435423224,1682:0.3415014232):0.1309209784,(1680:0.4702292413,1690:0.2352404783):0.1701061753):0.04876847095,(1684:0.3152615926,1687:0.6284581239):0.08153285655):0.03272110914,(1681:0.3247247101,(1683:0.1802590996,1689:0.2393847927):0.2312565641):0.1078031439):0.03069210985):0.05721075762,1691:0.6573034395):0.03676333968,1704:0.4194462157):0.03836576672,1688:0.5464229434):0.1064615463,(((1679:0.4737712258,1699:0.7721239730):0.09201532663,1703:0.5467386415):0.08916275822,((1685:0.3400174756,1700:0.5812014461):0.2398022783,1702:0.9813136255):0.06783791647):0.05994708317):0.2265445077):0.7156150517):0.2883266159):0.02834159656,(868:0.9044339732,1454:1.1916425434):0.9517520724):0.05847253936,((((132:0.7387909783,164:0.6534138107):0.5224989567,1775:1.8163889800):0.1346176748,((921:1.1783730437,1784:1.5278440909):0.5082438143,((((((((((((((1391:0.5002375108,1416:0.3299331491):0.09243070325,1426:1.0982403889):0.1857585832,(((1392:0.3160593330,1393:0.2142144245):0.1362611113,1403:0.7417587992):0.1053532298,1396:0.5065640381):0.08231103968):0.08398034578,(1400:0.6441412779,((((1404:0.4904301380,1425:0.8956469960):0.05526189561,(1428:1.1246114201,1438:2.0062332035):0.09422958715):0.1432196492,(1427:0.8187953235,(1430:0.0000026385,1439:0.1848345730):0.536917596):0.1800795716):0.1094327236,((1405:0.4176838086,1413:0.4342569778):0.2348010821,1406:0.6004895247):0.07847778341):0.02693905367):0.05179636527):0.06075550588,((1397:0.3306335259,1402:0.2985205929):0.234783665,1419:0.3882743635):0.08018803575):0.008973668209,(1394:0.2563209679,(1401:0.3521466146,(((1407:0.7814501237,1417:0.7545161133):0.08679589246,1412:0.6397894624):0.1215769585,((1409:0.4156885752,1453:1.9155880439):0.2135562722,(1415:0.5756873179,1423:0.7958068759):0.1183901868):0.1415902445):0.09382588874):0.03485430713):0.06550865243):0.05305182717,1414:0.6755448454):0.05112193937,(1408:0.5381828659,1449:0.6521828873):0.114875003):0.05381377165,((1395:0.5046322142,1399:0.4112610889):0.1338555265,1418:0.9059049001):0.1515860332):0.03059891449,1410:0.6804895353):0.09404771934,((1411:0.4751343002,(((((1452:0.2275396723,(1456:0.1657340169,1458:0.3477174648):0.08727075326):0.08340823848,(1465:0.1851540012,(1473:0.2508074364,1474:0.2376353729):0.1343539538):0.05049254411):0.07361108939,(1467:0.2794157817,1472:0.1571488599):0.03615871555):0.1856611186,1469:0.1920865910):0.08864850551,1475:0.3046308601):2.009899173):0.2621767375,(1422:0.8889331450,1432:0.5775217518):0.106141992):0.123166919):0.04454749011,((1420:0.5226175714,1433:1.2129390532):0.09670855257,1421:0.7264265927):0.1178749534):0.07434963619,(((1424:0.8096866009,1434:1.2161775609):0.1855905838,(1431:1.0164478339,(1435:1.5300501631,1436:0.7728144078):0.1897088635):0.2485881592):0.1299266083,1429:1.0634245994):0.1209500286):0.4537899506,(((((1398:1.0337574526,1446:0.7960602884):0.1536659045,1451:1.0086763549):0.03758120483,((((1440:0.5452873455,1450:0.8218095628):0.1068247686,1443:0.9439094145):0.1094642731,1441:0.7452344735):0.03286155721,1442:0.9805645385):0.1243861665):0.1263226657,1447:1.0750364660):0.1992196859,1445:1.0217555629):0.3705810945):0.1579263266):0.1975834934):0.006989386909,327:1.5274024014):0.09221392951):0.0450427095,(((((838:0.4047506429,((((841:0.4211352356,1787:0.3051290902):0.1362929603,848:0.6311278078):0.1250984335,850:0.5511877324):0.06130836409,(847:0.4589033590,851:0.6808725930):0.110685299):0.1513465194):0.3050290545,1754:1.3121334717):0.07429999449,1795:2.1969307874):0.1836408823,1383:2.6825256784):0.09933783485,((936:0.1746404492,962:0.8885378695):0.5219844944,964:1.6270937765):0.4150305345):0.2535660152):0.04465029597,(256:0.2959633339,(420:0.5345887750,421:0.4532012920):0.2720942539):1.022798971):0.04218649544,((((((179:0.6600091159,((227:0.1904638753,258:0.3553089359):0.1310271152,264:0.3344716401):0.05658517353):0.07145847926,(((219:0.3078301097,243:0.5738177445):0.09220130733,222:0.4723110938):0.06123772173,((226:0.3587453837,262:0.4892091485):0.05990535497,244:0.8059071443):0.05115975935):0.0171071624):1.097904126,((((221:0.3943724153,(242:0.4147729186,249:0.5350432426):0.07160118907):0.07180366887,(232:0.3852854208,(((239:0.6049816503,261:0.4009921351):0.07575351495,248:0.6582556142):0.0210619728,257:0.7484019666):0.02625809817):0.01667609359):0.09386079143,(238:0.7248378128,265:0.6557834297):0.1414780268):0.07786299352,254:0.5254186884):0.4735324148):0.2283359645,(((((((((180:0.3439454567,203:0.5050200992):0.1165942626,209:0.7210268327):0.1062714817,204:0.5063533854):0.1526234801,((((181:0.2158309515,((190:0.3633719756,(201:0.3662769788,(207:0.4271504911,215:0.5275044687):0.1892074025):0.0832763032):0.03472233345,(205:0.3792107550,214:0.5681596886):0.1452346497):0.05298305228):0.06152167494,((((184:0.1682782298,186:0.3245943574):0.2087212582,189:0.3241277468):0.08270892472,((185:0.5537658718,197:0.3548305600):0.144881307,202:0.4197606024):0.1119014168):0.03985510127,((194:0.2819718936,206:0.5168474194):0.06336646602,(198:0.2690971801,200:0.3553184506):0.1028308735):0.08061199383):0.0283327869):0.04575023873,(((187:0.2364375585,188:0.3528158252):0.04043064965,191:0.2592131537):0.06650716641,((193:0.2785019151,199:0.4179808527):0.04794980301,195:0.2701107652):0.04061117622):0.05147844522):0.04961156269,(((182:0.2943701891,196:0.3431705116):0.05473576561,183:0.2234522412):0.07694247537,192:0.2728680123):0.1848831929):0.1682199326):0.09914354897,210:0.6491977400):0.1042028152,((208:0.3816759392,212:0.9133890165):0.1490901982,213:0.8839081227):0.1314641816):0.1045604264,((211:0.6525452605,216:0.7792029149):0.1074141351,217:1.2876350479):0.0803229356):0.186252521,((((218:0.4351380516,236:0.5708359974):0.09002095206,220:0.2280777933):0.2469018724,228:0.6867014328):0.7506557066,233:1.4298801216):0.09455890339):0.1815326118,((((223:0.7216093870,229:0.6875340483):0.1991365931,(260:0.6951192777,2150:2.2702782117):0.173472046):0.1115253653,((230:0.4616288622,1188:1.4274720793):0.1659226105,234:0.9502625181):0.1982420459):0.1602729041,(224:0.6237894399,574:1.9611048249):0.2378980783):0.2803184066):0.07795745648):0.06712043241,((1776:0.6230163641,1790:1.3301465413):0.8495279288,(1785:2.3758134699,1786:1.2586326094):0.1661771361):0.6372934433):0.0829869479,(((((225:0.2530905250,((((((231:0.2112713701,((237:0.2758316003,259:0.4481916165):0.04859062741,255:0.2743911112):0.02291955708):0.04059565374,(235:0.4176532392,240:0.2847278844):0.07128332701):0.0598882205,(247:0.3732189175,253:0.1715781316):0.03778759682):0.02458998437,((246:0.3650792827,250:0.3310467803):0.03579586938,(252:0.3061730453,263:1.0180056979):0.1538492243):0.05494531466):0.06732846296,241:0.4326750570):0.05025415447,245:0.2913451498):0.1073089738):0.4726719758,((934:0.5426126476,967:0.9355404257):0.1206306037,963:0.8151173799):0.6258699834):0.200842045,571:0.9919716694):0.1045535052,(1545:1.7710524636,(1609:1.2912708446,1614:1.6211280363):0.9407893337):0.5358236018):0.1558723994,(((((((((((((((((((531:0.2130706097,532:0.1777882099):0.02303005566,(550:0.3989245084,551:0.3326867928):0.1266951773):0.03572794862,540:0.2732067035):0.03694039573,556:0.4275186746):0.02610286431,((534:0.1666379235,554:0.1871683335):0.03832616136,541:0.2741200174):0.04796758182):2.390011582e-06,(533:0.1911571422,(545:0.3456358687,(559:0.3542848454,565:0.5522426796):0.1044480594):0.02575111375):0.03404941693):0.01516804719,(539:0.2003978805,560:0.3891303890):0.02383163538):0.04158266627,(536:0.1629787838,(((537:0.3672578250,548:0.3080433218):0.04767666389,557:0.4013544450):0.05471888107,542:0.2619340622):0.03897059617):0.005563009856):0.03356474758,(((535:0.1669266621,((538:0.1522150018,544:0.2031559579):0.04281227479,543:0.2480247810):0.02836988559):0.01080563521,546:0.2247676858):0.1487033809,(547:0.2103817878,563:0.4120469648):0.07809571893):0.01841164936):0.03170959036,(553:0.1728645169,558:0.4173228229):0.0936088932):0.04859362735,((552:0.3481793776,567:0.6450140081):0.0616589339,(555:0.3510118636,564:0.6986631298):0.06349844797):0.02429300672):0.02278677759,(549:0.1600708979,568:0.9284628349):0.1086186691):0.1639323971,(561:0.2144185379,562:0.2296962810):0.2491651795):0.1037426726,566:0.6053019330):0.157709193,(569:1.2613496428,570:1.5334645505):0.2968174442):0.09426778861,573:1.5173392543):0.302041051,(577:0.5608339502,578:1.8684671571):0.4106703042):0.3751163693,572:1.5245584075):0.2987617907,(1193:1.0786734456,1210:1.1783387252):0.3672766912):0.06432273986):0.1306577409):0.07140924375):0.3149872245,(((((((91:0.1658703321,100:0.2806798959):0.09405728621,(((((((92:0.0803765193,95:0.1826168447):0.04403612127,((93:0.2706810194,118:0.2575733476):0.01525790339,((96:0.2028726225,106:0.2862106756):0.02864906486,97:0.1613855131):0.04858560061):0.02027919842):0.02760997238,(112:0.3642730932,(116:0.5268491982,125:0.3884580678):0.03803137616):0.0699029987):0.02441592947,((94:0.1800583903,((((101:0.6238151345,(120:0.3707126980,(130:0.3056973109,134:0.3150528793):0.9293519831):0.1895245766):0.1273442218,102:0.2913844399):0.04144978074,((115:0.3634447792,123:0.6985241445):0.0766775563,117:0.6082623339):0.1437066411):0.04848054255,(107:0.3403420759,119:0.5551806592):0.1017679574):0.04792142254):0.02210647972,(103:0.2747373012,((105:0.2518955194,110:0.4281980855):0.0690195675,(108:0.3331611356,(126:0.9900066019,129:0.3123130119):0.0690570633):0.07474728931):0.03810417204):0.04368800944):0.02970734436):0.03979333806,98:0.2591322010):0.02836682491,(104:0.2280040230,113:0.4771218619):0.03906480301):0.0378563622,(99:0.2465407162,(109:0.3679690080,(111:0.4215343570,114:0.4338967303):0.03860817051):0.01708165486):0.03937553324):0.07494449214):0.09839294155,121:0.6941043319):0.06867113439,122:0.6931404506):0.08095822593,(127:0.5805407522,128:0.7612771725):0.3001221852):0.08540332428,124:0.6506170700):0.08142110811,((131:1.0044743609,133:1.0550062935):0.1488746334,154:1.6642338591):0.1648948476):0.1727007864):0.2671009805,1553:0.8579482126);
```
