## Supplementary Dataset for "Kinetoplastid kinetochore proteins KKT14-KKT15 are divergent Bub1/BubR1-Bub3 proteins": BP_KOGs_eukarya_5_2_select.mafft_merge.add_unknown.gappyout.drop.iqtree_modelfinder.ckp (part 2 of 87)

```
 13: -829412.741241 (0:1.8109087223,((((((((((((((((((((((((((((((1:0.7243129253,3:0.5572630938):0.07851515521,13:0.9174143440):0.0734079909,4:0.5627745873):0.03893354067,9:0.7956240697):0.2590803985,((21:0.2773529665,40:0.1573483720):0.3116879187,74:0.6056144431):0.09638928085):0.04100517619,((7:0.5482381324,15:0.5899360009):0.244702433,56:0.7100976291):0.1756488113):0.0887330707,(((11:0.4147513827,2103:5.2518382056):0.1770839521,(24:0.9386358331,36:0.8006437329):0.1611340913):0.1298725796,22:0.8661450007):0.121399868):0.08358811714,(19:0.6392475381,71:0.8581907756):0.4607236575):0.2568676537,(14:0.7213821559,62:1.3315781395):0.4418691695):0.3443982684,(75:1.3890079357,312:1.8010961852):0.1183082846):0.2470269093,(55:1.4094385905,((64:0.7621684392,(((1122:0.2549906551,1127:0.2175981751):0.06418430152,(1125:0.3554839326,(1135:0.2176205454,1136:0.2043735089):0.0457245061):0.06630729499):0.08418064276,1133:0.1559783358):0.6486762197):0.1860480152,1779:0.9378791319):0.2802584361):0.1992683376):0.07562525887,52:1.3702685214):2.437653533e-06,(((((775:1.1013566586,785:2.0395794960):0.4732555771,778:1.3561267916):0.3526655458,(((871:1.3733906076,1186:1.2269524763):2.878903049e-06,1179:0.8663136891):0.0341356563,875:1.6828486987):0.2026667871):0.1018405811,1171:1.8044485648):0.07224187098,((1175:0.7784062988,1549:1.2683052905):0.9727062519,1185:1.8211702581):2.751829012e-06):0.1454174162):0.06770967792,((((((((((((((1476:0.1979748647,1481:0.2984702511):0.04109179173,1523:0.2513741355):0.1164542087,1480:0.4400833039):0.1346722042,1495:0.9258591436):0.09017315073,(((1477:0.4288405914,1503:0.3309526031):0.04320612605,1497:0.3650419730):0.1385758873,(((((1478:0.2263926192,1479:0.1994154620):0.2175613421,(1494:0.5030488131,1500:1.3783987550):0.1679624348):0.1017126794,1484:0.6117935369):0.03757156265,1493:0.8868232427):0.06759313038,(1483:0.4371308444,(1486:0.5395642493,1496:0.6065685153):0.02422638405):0.07955363352):0.0434819354):0.09228247436):0.0166331369,((((((1482:0.1408973020,1485:0.0950353492):0.07861999124,1488:0.2653629698):0.3580888225,1512:1.1705700551):0.1708547551,(1487:0.5211618993,1540:1.4745143298):0.1750341754):0.06050448902,(1489:0.7427195475,(1492:0.5129558898,1539:1.6529807548):0.1962727973):0.1262839673):2.306820906e-06,1510:1.3520257835):0.1052835183):0.1324292282,1499:0.8273893391):0.05595561203,1491:0.7395993075):0.08971682033,1490:0.6281813391):0.1581693807,(1498:1.1470627517,1543:1.6868163871):0.1482355524):0.0706135531,1504:1.1551947941):0.1813175747,(((((1505:0.4803108341,1550:0.3636574953):0.2997043919,(1516:0.7906398710,1518:1.4584386531):0.05852218437):0.07907522489,1507:1.0740158347):0.1469809165,(1508:0.9025332643,(((1515:0.7168640003,1517:0.8667297511):0.1809041803,1532:1.0326472860):0.1234280527,(1521:0.2140157453,1551:0.0000024245):0.806478704):0.1288906003):0.05014972973):0.1143922637,1524:1.4631272130):0.3094484179):0.07469213971,((((((1501:0.4655206597,1509:0.4651141248):0.1885470231,1502:0.6727173099):0.07710348717,((1506:0.8099865856,((1511:0.6729792988,1538:0.5100946142):0.316434919,1522:0.8762324066):0.2527088805):0.09335554419,(1513:0.8176820468,1526:1.0795175832):0.241496831):0.1329348784):0.05520117991,1514:0.8521986487):0.09721966024,1519:1.0829695819):0.1085889797,1534:1.3875203639):0.3380337909):0.2015135387,(1547:1.4626046509,1552:1.6816082451):0.1218404824):0.3815255334):0.04018832927,(((69:1.3365903822,((((((314:1.1438599197,(2102:0.1650808755,2107:0.5735988776):1.693158804):0.694562923,((783:1.4403050993,(1753:0.5804061745,1773:1.0858817437):0.4740892975):0.2935136696,2283:1.1384748352):0.1997396984):0.1905525289,(1765:1.1284043334,1770:0.6511012370):0.3682715871):0.05334598314,(576:1.4199602155,((((((((((((((((((((1943:0.1847367163,(1944:0.1538140455,1974:0.4720130911):0.1766132109):0.04505984446,1964:0.4247801212):0.03398535334,1948:0.2065530606):0.03876119458,1945:0.0988282868):0.1142888131,(1955:0.2065524982,(1957:0.3021695742,(1961:0.2442334011,1982:0.5651820903):0.07137572139):0.03509599245):0.03651395867):0.05145590293,1946:0.1349937272):0.02752474647,(1951:0.1648516647,((1963:0.1561268437,1999:0.7668537734):0.1521621315,1976:0.3750742480):0.1323095853):0.03129320133):0.01189868313,(((1947:0.1154413619,1970:0.4333233643):0.06506529219,(1950:0.1747251030,1960:0.1886066954):0.03403567983):0.02709841197,(1949:0.1313762679,1956:0.2323325022):0.08104435776):0.03416053322):0.04487998357,(1952:0.2408619550,(((((((1953:0.2304190741,(1959:0.2348622741,((1968:0.2293644824,1979:0.2394614232):0.3302121098,(1983:0.6594340895,2005:0.7866987644):0.1080546851):0.1186332749):0.01365061385):0.1027946028,1958:0.3263615052):0.08760560576,(1973:0.6123571946,((1980:0.3670315897,1985:0.3683027642):0.09241731615,1989:0.7429454862):0.1024774381):0.04236336674):0.0587433946,2000:0.9674452492):0.04307814689,(1971:0.4147208469,1972:0.4323742246):0.1093306699):0.05293378736,(1954:0.1767036021,1969:0.3937952824):0.0683356103):0.03136697875,(1962:0.2830219078,1966:0.4288682983):0.05779644618):0.01534647995):0.05195972343):0.0827811857,((1965:0.3176520414,1967:0.3090456709):0.0394192048,((1977:0.5250467958,1981:0.5615597468):0.05681912008,1998:0.7175397093):0.07370935797):0.07234432883):0.07606110457,(1978:0.4703827883,1986:0.6027278742):0.1232990173):0.01383558323,(1975:0.3091165601,1993:0.8594145159):0.1848390928):0.04902220922,(1994:0.2327438384,2002:0.9671373810):0.1545018686):0.06868602589,((((1984:0.4567022775,2006:0.9250221444):0.1123406392,1987:0.5457200511):0.06985689913,2019:0.7509382200):0.03318578331,((2003:0.4702615847,2008:0.6310944415):0.07536972778,2016:0.7521137302):0.1455046566):0.07823858604):0.1028241379,2010:0.6435334697):0.05244257593,1990:0.5901382194):0.3493210804,2021:0.4681635312):0.1418714365,(((((1988:0.2940387884,(1996:0.2541126699,(2009:0.6302121381,2022:0.4000563747):0.04379612817):0.07961137716):0.03606286478,(1995:0.2483887506,2014:0.3766826905):0.08258248002):0.03453976448,((1991:0.2147351768,(1992:0.0954877452,2001:0.1577819335):0.06846996922):0.07699377708,(1997:0.2702406523,2020:0.3562416528):0.125427716):0.01440558012):0.06287292109,(2007:0.4386146452,2018:0.4307350461):0.0714560917):0.07612445354,(((2004:0.2814138818,2015:0.3828281770):0.02955309005,2011:0.3213306340):0.07472694375,2012:0.5023277070):0.0432175332):0.1049163139):0.08542704489,2017:0.6479524675):0.11771333,2013:0.4056612345):0.9278851938):0.734700375):0.09686894437,(((((((((((((((((((1172:4.5599447955,1712:0.0000023024):0.4156544618,(1720:0.4407101952,(1722:0.4777135634,1734:0.9689256409):0.1029304296):0.1144602016):0.05436515905,1718:0.4562897891):0.01771851096,1709:0.3583756203):0.05925183848,(((1706:0.2318423060,1710:0.3337397236):0.07541154467,((1707:0.3605640742,(1711:0.4317299685,1715:0.6108700776):0.0536490071):0.1486827896,(1708:0.2129898242,(1716:0.4109202708,1717:0.4666195440):0.0909617773):0.05048060868):0.04529930636):0.04870482277,(1713:0.3805763056,(1714:0.2886016067,(1726:0.6299555676,1730:0.7654306616):0.1744215047):0.04162065327):0.0823528436):0.04289158751):0.04697736453,((1723:0.5426362040,(1724:0.5280332058,1727:0.8539469751):0.06802728931):0.09200695326,1735:0.9756949280):0.05642495717):0.04452961406,(((1728:0.5126768054,1752:1.8869322359):0.1374634723,1729:0.7878041748):0.1192590954,1749:0.8788633968):0.07858110929):0.0604169241,((1725:0.5208725503,1740:1.3637566839):0.2026943156,(1737:0.0000022804,1744:0.0668451504):0.4979180363):0.04493589387):0.07079995638,(1719:0.6141409854,(1721:0.4731654331,(1736:0.6315504378,1738:0.8268597990):0.2149589027):0.072387883):0.07787914716):0.03391128976,(1739:1.0518127069,1741:0.8786391020):0.1473719118):0.1034698859,1732:0.7663162087):0.07707005567,(((1733:0.8557577203,(1746:0.0000028261,1751:0.0000021271):1.086124992):0.1250173429,(1743:1.4172159587,1747:1.2686896760):0.3590653236):0.1021724122,((1742:1.2593321526,1745:1.2223775724):0.06892278316,1783:1.0902346712):0.1429136511):0.04942130953):0.1243892004,1731:0.7447376096):0.07737512433,1781:1.7795812406):0.1390162092,((1766:1.3499722139,(1774:1.6216066229,1782:1.6430516711):0.2089398921):2.485308264e-06,(((1777:0.3942412713,1791:0.3092645233):0.2363531818,1797:0.7478702017):0.2113188923,1789:1.0212142046):1.313060836):0.1405758258):0.1302698645,(1756:1.4262369575,1771:1.8838021421):0.324471145):0.03103664336,1757:1.7871622186):0.09788149677,(1762:1.5762395686,((1794:1.3360441866,1798:1.1424859388):0.09885090258,1796:0.8744190492):0.7966484627):0.1613957856):0.06773751749,(1748:0.5258948678,1750:0.4127999670):0.9148308104):0.1301204144):0.08878470574,(((((1023:0.4612684989,1040:0.5480908277):0.2688181068,1044:0.9726399699):0.2401080834,1031:0.5813105068):0.210009788,1152:4.1292547429):0.2380704203,1161:1.0121917767):0.2681976042):0.02680513051):0.01585829579,782:1.6648096401):0.022830424,(((((395:1.2031806029,1882:1.6335360826):0.1469323579,(854:0.6129136750,869:1.1420251077):0.914540133):2.304916959e-06,2163:2.4322573577):0.1141762886,968:1.5178260225):0.02669034712,(1176:0.7790390735,((1375:2.2606301794,1525:0.8337767855):0.5241092294,1537:0.9239535915):0.2980379551):0.245272258):0.1849199274):0.06571971159):0.04108432982,(((((((((((30:0.3354258486,(49:0.2453381244,((497:0.2095008953,((500:0.3087050698,505:0.3855210504):0.06573347645,(508:0.3232868742,1544:1.9623324468):0.3372234282):0.03688367589):0.04608137111,(((733:0.6476196862,747:0.2563480549):0.1055699396,742:0.3930621476):0.03989048315,737:0.2940503487):0.1144083603):0.04687304846):0.1604739158):0.08218104931,417:0.4775081852):0.08932047833,79:0.5129350543):0.02813499092,836:0.7543728943):0.2294284854,840:0.6109153101):0.3761305784,2149:2.1507835769):0.08077280585,((1032:0.3874361323,1037:0.2921927029):0.2820329134,1380:1.7889381747):0.3490939715):0.09866453783,(771:1.2556551968,((1035:0.4879518302,1051:0.4254311286):0.7107922041,1548:1.4032467091):0.3959531276):0.1038396156):0.09414327878,((1554:1.9569016012,(2217:0.4803743310,2235:0.4046652356):0.5376309882):0.5496975331,((((((((2215:0.1898707851,(((2224:0.1760951001,2226:0.1610834234):0.04902315501,2230:0.2032223662):0.0181868683,2233:0.3373291389):0.02311795086):0.01877387166,2216:0.1604886593):0.02488852882,(2221:0.1671310387,(2227:0.1487689762,2228:0.1727869861):0.03464121061):0.03628448812):0.02344319708,(2219:0.1116596116,2231:0.2458031428):0.01983033731):0.01986545651,(2222:0.2323577739,2225:0.1952688606):0.06108008838):0.01277819446,(((2220:0.1379170767,2232:0.2544794964):0.06369849542,2223:0.1837511373):0.02432724766,(2237:0.2451797439,(((2238:0.1446768977,(2239:0.1613134202,2241:0.2204635573):0.04742396592):0.04224974663,2240:0.2231016604):0.03051390262,2242:0.1709600995):0.1063086547):0.1694051722):0.03054589676):0.0259731113,((2218:0.1205298053,2236:0.3428569180):0.04236333874,2234:0.1248969974):0.01509582735):0.06934893413,2229:0.2108994151):0.5896744904):0.5834705654):0.07497839198,(((((((499:0.2358576544,(503:0.3146102190,526:0.7864579259):0.03571624575):0.1127401155,660:0.3512397536):0.05124990126,(((((((501:0.3736760038,509:0.3597704860):0.159543446,630:0.1427839723):0.09095181717,(627:0.2147264526,637:0.2516586394):0.1431847795):0.0381208237,(636:0.2728649042,645:0.4310139221):0.1071535476):0.0298792054,(635:0.3354473939,((639:0.3265376435,650:0.6083335447):0.07565309836,641:0.2921042803):0.05996336021):0.0599084028):0.02532663138,638:0.2386037191):0.01986204277,634:0.2678278719):0.04346133144):0.08019959157,644:0.4056799460):0.04076478125,642:0.2486754293):0.9864150828,1192:1.2324840278):0.1358781934,(((953:1.4988957794,956:0.9462859393):0.1679613447,(958:0.8858335910,(1167:1.3552646814,1198:0.7055579180):0.464687954):0.2379021075):0.1677212549,((((((((((((969:0.2319224939,1000:0.4528830071):0.06827816673,974:0.2709382538):0.07005564485,998:0.4854269049):0.02963793155,((((((970:0.0425817700,984:0.3980913937):0.1525301366,997:0.5885282923):0.004974926384,(971:0.2591337308,1001:0.3856247786):0.03722316137):0.02327555686,983:0.2853681147):0.04936262445,((975:0.2721430857,999:0.1614382174):0.06701032111,((981:0.2590188444,(1002:0.6082835662,(((1007:0.5321084718,1008:0.5130217596):0.1467050622,1010:0.6328299756):0.791644125,1021:1.0746662269):0.2017702432):0.1563866999):0.06481674566,(985:0.2969654456,992:0.3999644746):0.1009583301):0.02395354371):0.05903648519):0.05783475015,(976:0.2795473560,(((977:0.2480188919,991:0.4184376654):0.07120701098,978:0.3752783122):0.04767927842,(982:0.3013923509,996:0.4886753071):0.05906645862):0.02771020926):0.04505344493):0.0271477009):0.01735887647,986:0.3679045058):0.05134073849,(987:0.5308516527,(989:0.4751221055,(993:0.4618003148,1003:0.8499272015):0.04253515968):0.06637760032):0.06177615286):0.0243087855,(980:0.3499797420,(988:0.3264575427,990:0.3022555008):0.2184394306):0.08915710199):0.03310146201,972:0.3275517875):0.10292843,(((973:0.1952919009,979:0.1666308823):0.346193971,994:0.5486574248):0.08820778487,995:0.5207745507):0.04238015468):0.1707046409,1004:0.7001911604):0.08560117523,(1025:1.1453043866,1047:1.4268410337):0.3624751997):0.5359939305,1039:1.2579018572):0.2371367663):0.08134408011):0.04702977877):2.425851018e-06,2211:1.2029044836):0.08559676015):0.03137539622,1535:1.5461041154):0.03651669716,(862:1.0728583098,1370:1.8813752325):0.002386583898):2.078995213e-06,(((((((12:1.2663867055,((44:0.2320859079,53:0.2991601924):0.2426802457,68:0.6030432218):0.6853766619):0.02509062367,61:0.8073693526):0.07336649558,66:0.9364697731):0.06622745046,67:1.3273807751):0.1289193464,((45:1.2162034298,(1054:1.0339098905,(1165:1.2017652940,(((((((((1194:0.1207268088,1215:0.4957285734):0.1208999045,(1211:0.4572666630,1212:0.6748533999):0.1755505189):0.1693432906,1555:0.9053259635):0.04413791079,((((((((1196:0.2865338280,1216:0.1509329123):0.07089726221,1204:0.1515747199):0.06248181829,1225:0.2130862696):0.08934317184,1206:0.5700640406):0.04726755144,1221:0.0616359149):0.1155547417,1201:0.4162914311):0.08572947692,(1200:0.3622535474,1208:0.4097959936):0.2574001166):0.1995668393,(1207:0.0827140178,1217:0.3384553306):0.1737159612):0.1550285123):0.1763855887,1199:0.4149791249):0.1865657179,((1195:0.0000028187,1224:0.6992748743):0.07963451011,1220:0.7663918004):0.3505794843):0.1751038525,(((1209:0.2082908230,1218:0.1880338418):0.2893842022,1223:0.5912037230):0.1297304734,1222:0.4415151463):0.09908065117):0.2372634141,1197:0.5651889142):0.5491571768,1213:0.8999044082):1.342898949):0.5637302296):0.08202420497):0.07481103959,((((((((((((668:0.5833476796,669:0.1843550748):0.08750807668,675:0.2716935773):0.1179415614,692:0.6000920705):0.0527276863,690:0.5689125673):0.1339135361,(683:0.5039351822,(687:0.3435435774,710:0.6796362561):0.1759286118):0.1404194769):0.05888622229,((673:0.5184586475,(699:0.5061525594,721:0.6060687432):0.1065733381):0.09374930084,706:0.7462204650):0.08547075672):0.05331324486,((((((((670:0.2978014297,672:0.2671260295):0.07582736576,693:0.6082225718):0.06847514315,(677:0.4467604761,698:0.8148974949):0.1293414009):0.1042142492,(674:0.4394384406,676:0.3762317788):0.1261585473):0.05237246851,((681:0.3521544576,694:0.6229105073):0.1332401906,(689:0.4795265176,701:0.5799596127):0.2823256153):0.06746603281):0.035521112,688:0.5975530844):0.059487433,(684:0.3140537427,744:0.4752987992):0.1058643806):0.03555671748,(((671:0.3775074442,678:0.3660601034):0.4661627661,((685:0.5790114044,((695:0.5341812319,708:0.6583457558):0.1137071712,704:0.8057752746):0.07779510735):0.05216041433,(703:0.6348617659,736:0.7455002552):0.1540836456):0.1036378521):0.08178077228,(((680:0.4848799096,754:0.5530015983):0.09186770569,686:0.5816273307):0.07253531258,(691:0.5644529948,700:0.7628912962):0.1483100405):0.05281363757):0.0491766284):0.07531946477):0.05658276453,679:0.4767154137):0.01583230459,697:0.8255704806):0.05388897815,(682:0.5449792479,((696:0.7203751767,705:0.6725510290):0.07532267906,707:0.9005283912):0.1015921326):0.08991400132):0.1127154493,((702:0.5467345839,709:0.5317503471):0.2288335479,711:1.1079092281):0.02679480185):0.1233547197,734:1.1261297301):0.3197626767):0.07972360056):2.212199484e-06,1048:1.2381463553):0.08780217293,(((38:1.2930395725,((1759:0.6474516349,1769:0.7220611766):1.256401922,(((((2023:0.2338885237,2024:0.2007831184):0.1987022909,2035:0.5356931136):0.06627392762,(2027:0.2552668961,(2039:0.4787708532,2065:0.5150100785):0.08380987126):0.1049968458):0.08863168618,((((((((2025:0.3834269464,2026:0.2127294001):0.1746281948,2059:0.7488982574):0.0676832129,(2029:0.4141122362,2034:0.3566554396):0.04321211014):0.04457986593,((2033:0.4189335749,2037:0.4761076409):0.05914584803,((2040:0.4791556797,2047:1.1197906056):0.1591118158,2044:0.9562866712):0.06963271606):0.04768788466):0.0367617668,((2028:0.3380222510,2031:0.3329678787):0.1097871644,((((2036:0.4279626331,2057:0.5024924060):0.1022780501,2062:0.5344486266):0.07127780325,(2038:0.5619121678,((2043:0.7418734636,2048:0.6388772241):0.1567272001,2050:0.8349237786):0.09507897815):0.07406126184):0.02794618038,((2053:0.7680404234,(2061:0.7058935263,2063:0.4264061554):0.1866643608):0.09735976717,((2055:0.6695624304,2058:0.8218648718):0.06736036634,2073:1.6988414320):0.1684903983):0.01173811557):0.02914195413):0.03512523676):0.104853945,2032:0.3435908606):0.032352572,(((2030:0.3976385115,((2049:0.7267985631,(2082:0.4273575267,2282:1.5923675415):0.1846820731):0.04476593349,(2064:0.2612721639,2069:0.5947366085):0.1315535795):0.08065074343):0.09201443101,2046:0.8012832144):0.06035418715,(2042:0.6957960937,((2052:0.3942054516,2054:0.6099939478):0.3741354053,2083:0.6178833980):0.1520859385):0.08400672851):0.03519485079):0.07437170974,2060:0.5364435995):0.02105992322):0.1006896672,(2041:0.5718882322,2045:0.7890829272):0.1145200747):0.4119266422):0.2093710007):0.1707880506,(741:1.0339140374,(1168:1.1159511543,1940:0.8677579187):0.3548104765):0.1793392611):0.06592467102,((((855:0.7974992953,1763:1.2364791294):0.7035037485,1792:1.1852682046):0.1278951292,960:1.2404811804):0.118573388,(1462:1.9471272748,((1764:0.8794815188,1788:0.5740792656):0.9299257799,1793:1.2524305224):0.1881562162):0.1808101182):0.1931577221):0.07875235323):0.0252152376):0.02651405771,((((((5:0.9929246878,84:1.4626647194):0.2775605516,82:0.9781609635):0.08542905851,((856:0.9974737466,858:0.5499433670):0.2162104871,1036:1.1201479466):0.1187762538):0.08465043234,(((32:0.2136271411,((77:0.3515954079,80:0.4890018934):0.05008806964,83:0.5459162893):0.1113516074):0.9982661636,(((((((((((((2164:0.1588947785,2165:0.2388743562):0.196717587,((2180:0.6810741033,(2201:1.2059201318,2204:0.8012205673):0.3624451359):0.2447839472,2181:0.7455807374):0.2303494927):0.0637805951,(2168:0.4227240655,2171:0.4838250272):0.07342180863):0.08002533753,(2172:0.5394663675,2177:0.7295308186):0.08785388647):0.07121070267,(2167:0.4778693077,2178:1.0350541571):0.05814924332):0.05496086294,2169:0.4165533156):0.04624263154,(2166:0.5179063221,(2170:0.4725749346,2176:0.9515368399):0.1477186827):0.0500692578):0.08659877983,2174:0.6528970291):0.08292909739,(2173:0.8109616042,(((2207:0.6771951649,2209:1.0946119856):0.1770401604,(2208:0.6203868553,2212:3.2019531344):0.3460962345):0.1092589049,2210:1.2503667171):0.5842141732):0.154241231):0.06451266706,2175:0.8034939688):0.1470272953,((2179:0.9168559046,(2200:1.0486174960,2205:1.5082540407):0.2093059739):0.07842278246,((2202:0.4074591454,2203:0.2903167544):0.5535345639,2206:0.5392493990):1.06621312):0.1600629783):0.1568664255,((2182:0.5926508542,2183:0.7930177916):0.1795360212,(2184:0.4901168534,(((2185:0.3671883874,2194:0.4994423227):0.1513385005,(((2187:0.9441419030,((2196:0.5972636181,2197:0.7768066560):0.09502819713,2199:0.7881594233):0.06440467225):0.09391187239,((2190:0.5180785822,2193:0.6916866234):0.1324169607,2198:0.6247000693):0.07599149711):0.05859284854,2195:0.4791223070):0.07941971091):0.04313863167,((2186:0.2915576354,2192:0.5144331981):0.1482615237,((2188:0.3506068178,2191:0.3389303603):0.02273822617,2189:0.1888353906):0.1461164191):0.05208583503):0.1379745642):0.1492464895):0.3330723641):0.6761773904,2280:1.0853721683):0.1128322069):0.1123772838,(54:1.1283957167,877:1.2673840397):0.160756784):0.0004361536774):0.03231482144,(((20:0.4721181302,85:0.6072932556):0.1684017629,37:0.6699949713):0.2358186321,72:1.1953847075):0.1359442524):0.1025909612,(((((((((8:1.0085065591,1019:1.1065601977):0.006977459219,1029:0.5049954202):0.1020216456,(65:0.7333718935,425:0.4027318221):0.1643190772):0.08469573273,426:0.4984928500):0.1157334656,((((17:0.2340894703,776:1.1492102934):0.2296179157,18:0.1703984810):0.08045529538,87:0.7157928364):0.06702123929,((427:0.4384280166,((1005:0.1917331876,1018:0.2375598778):0.1029752114,1049:0.4035927841):0.06370362535):0.07436623149,1030:0.4089263564):0.1493423601):0.1816324759):0.07867750818,((16:0.6041991975,43:0.9003703569):0.2316917803,(1154:0.4341112202,1181:0.5988443887):0.3186225761):0.064469981):0.08781542014,((((51:0.6353124224,70:1.0824862754):0.1700255449,1520:1.5295427176):0.01151602239,1767:1.2666086192):0.09856758236,((((136:0.3795964267,(((139:0.3826253504,150:0.3000945173):0.06984432199,171:0.2496756113):0.05335485572,156:0.3432766070):0.04091385925):0.03348433617,((137:0.3267580608,144:0.3284807956):0.05217519437,((140:0.6785671360,165:0.3062049506):0.03420263606,151:0.2745809099):0.07188320232):0.03429964372):0.1969005695,143:0.6028980316):0.4790445819,((424:0.7441692661,(((1009:0.2534276154,1012:0.2307052332):0.05913479494,(1011:0.2611623868,1017:0.4563015042):0.2114705987):0.06266146824,1014:0.4380629480):0.2189572264):0.3071142021,(1006:0.5060002433,1013:0.8611986454):0.1538198436):0.1155643915):0.07362176448):0.0615221838):0.04059429372,((((((46:0.8474774785,63:0.7505940481):0.06643602676,((58:0.9619474754,(853:1.3775835691,1169:1.4390973065):0.03721229923):0.2497605702,((146:0.5401910880,172:0.4707391730):0.2393715152,310:1.5250062090):0.1016406842):0.05819650136):0.02261124291,(176:1.3068336189,1155:1.1505968825):0.009694426118):0.04874782736,(((141:0.9682907995,(725:0.6539296508,(837:0.4401044084,852:0.7878850923):0.5216500151):0.07585907703):0.06271215991,1034:1.1947245240):0.02460658183,175:1.0235287953):0.04759989252):0.08540766206,((73:1.4828954617,(135:0.7684438691,1050:1.2154720379):0.09458925709):0.106497546,(1760:0.8613166593,1768:0.9165993884):1.191754864):0.05449629891):0.03678303867,((138:0.7629705754,167:0.7140075483):0.1200516274,148:1.0238686163):0.08210868452):0.05698146345):0.04799415665,((((33:0.4984683541,((495:0.1707147594,517:0.1926224953):0.1685211726,1045:0.4057067825):0.2629388091):0.3108263502,((866:1.2327714318,954:0.9150562478):0.118274218,1027:0.9174595513):0.1185653261):0.1333986014,(((47:0.1552359953,720:0.0143337909):0.2494104149,1016:0.2378133651):0.1425561008,(((((159:0.3729857210,(177:0.2101657662,178:0.3033974721):0.05057891836):0.06514153306,173:0.4938087291):0.06689624408,((168:0.1508319583,((712:0.3293485314,718:0.2222730614):0.05228237842,724:0.1068479682):0.04102411468):0.03226358228,169:0.1758211487):0.03482639404):0.04012238227,(730:0.3648671549,((1020:0.2157669266,1042:0.7184218119):0.1481644451,1024:0.6941585681):0.09419520039):0.09651526048):0.05589107218,(716:0.2009810758,719:0.3034512066):0.07863882054):0.2381683146):0.5618588973):0.06909603262,((89:1.2580578754,740:0.8742206424):0.1534104967,861:1.5130900924):0.2139005063):0.05326324064):0.02655976105):0.05871344941):0.07617967763,((((((((10:0.5525467394,849:1.4662498875):0.04161992895,(((735:0.9728762658,753:0.9265562466):0.06424032197,((843:0.6033283529,870:0.5990460075):0.2689051508,846:1.1056144899):0.377969661):0.05771633933,751:0.9243192807):0.1287358545):0.145493274,(((48:0.6881556849,930:1.2738259245):0.1742432012,((770:1.0033049927,927:0.6458147706):0.1344296081,932:0.9781922857):0.1557896629):0.05645799706,((88:1.0711199094,768:1.0356028433):0.01387710552,(435:0.5851491779,1541:1.6972153505):0.4271458408):0.06458810927):0.08856564127):0.03299765831,873:1.8992612873):0.03239293117,59:1.2350836918):0.02974158847,((863:1.7838256976,940:1.0720730429):0.08306453163,(((865:0.9566571753,951:0.7134722028):0.5335864977,1605:1.4525880664):0.1210513392,928:0.8823154967):0.1276057941):0.1739474689):0.09696942535,((((23:0.6984891349,86:0.9231328201):0.09646124293,147:0.7243915344):0.1713027545,((90:1.1858710026,(867:0.7716701035,872:0.9117494411):0.5654230185):0.1501107188,(864:1.3186956248,(1530:0.6679502482,1533:0.6778543088):0.4730495024):0.2457453155):0.05978692474):0.03240918344,(81:0.7890472107,((523:0.9275411960,950:1.0877468848):0.1809986055,929:0.8884226903):0.03228454589):0.2352438095):0.1185932687):0.08311225226,(1546:1.4436346532,2279:0.9114264723):0.3812769804):0.0159132758):0.04241833312,(((((((28:0.7449527564,76:0.5516525113):0.1521052474,(31:0.2232456416,34:0.6112591331):0.1227850969):0.1300260388,748:0.3618464353):0.1245847243,42:0.7302023256):0.0945505276,504:0.6375564667):0.5156495465,(((35:0.8630058272,((745:0.5420227284,746:0.4550864797):0.2381088692,1156:0.5200538522):0.1726642622):0.3173766284,((430:0.6120241322,513:0.4008026132):0.1965500042,769:0.6027679814):0.4667688426):0.1638543608,((((((((755:0.2982472810,756:0.2216914329):0.1017179453,(758:0.5087223420,767:0.6863999528):0.1441866355):0.1014957805,(757:0.4692913126,(((760:0.5880720034,766:0.7768391025):0.1015671611,762:0.7682007523):0.1199850195,761:0.5814645963):0.1074983853):0.03798419433):0.07960617229,(759:0.7235095862,(773:0.0877892554,(779:0.4227127102,781:0.5368328067):0.506077521):1.593840666):0.05239864309):0.07400923988,763:0.8219738509):0.1677763515,((764:0.8354335036,772:0.4588177978):0.2852834289,765:0.7479374328):0.08798096765):0.2548779595,(777:1.7389645891,784:2.3728094277):0.606109443):0.1934114932,961:1.5217234527):0.1049496094):0.07522469636):0.1403305174,(((330:1.1220789748,(((((((((((((878:0.4156897561,885:0.3611444194):0.1656594246,892:0.6875974812):0.1130513633,((880:0.2719326898,884:0.6481323406):0.2081373168,907:1.0657985031):0.09916266205):0.09185326701,(888:0.4924630667,889:0.7603511227):0.06487032192):0.0340860402,(((((879:0.5401368200,881:0.2864376893):0.1290443901,882:0.4119193111):0.3296662409,897:0.5923172692):0.08540076662,887:0.7533633566):0.07094141507,890:0.6137736138):0.06246632287):0.08913604805,((((883:0.7011335005,902:0.8263870176):0.1364435478,(911:0.9906893945,923:0.4873859207):0.2595406406):0.160465854,((894:0.8150739464,909:1.0441631124):0.1170672718,915:0.8468843221):0.09472777764):0.05278794926,((886:0.6736986537,903:0.9423193192):0.1437573305,910:0.9171735276):0.1279421625):0.07082474163):0.05466154105,(898:0.6666046769,922:0.8009715091):0.1106578779):0.0718502465,((893:0.5141949640,908:1.0077661507):0.1678495675,(899:0.7502650043,900:0.7025883334):0.08104255679):0.09972244329):0.05533703878,(891:0.8398989508,901:0.7631611825):0.1280335214):0.07561226488,(((895:0.9277086215,(917:0.7106907887,(919:0.0860132949,942:0.2763761606):0.5920255915):0.5438459603):0.05995169995,(896:0.5866202871,916:0.9929296192):0.1781700255):0.05777531065,(913:0.5696470259,918:1.0135412067):0.6450061143):0.1166951785):0.06355359177,((904:0.8451397158,912:0.9474392599):0.09208044467,(905:0.8531357161,906:0.7770898118):0.08812715168):0.1463833407):0.1010402134,(914:1.0165788093,920:1.1987465173):0.1836640218):0.2846235402,924:2.0706216430):0.0744561297):0.06182987318,((525:0.2920789533,(527:0.0000024702,530:0.0000010346):0.07804477377):1.252620879,945:1.1452448961):0.2856023847):0.05625344885,(436:1.4190940102,844:1.2156030969):0.2332788173):0.0726998152):0.119433459):0.01414068783,(((((((((25:0.1898275265,39:0.6123365054):0.08071262019,41:0.2421690161):0.4030015074,(1046:0.1160191189,1052:0.1504798515):0.695913544):0.2136939571,(434:0.3064768742,925:0.1929278952):0.4389139428):0.5349432932,938:1.3318780268):0.1067590543,(((149:0.2064218285,((722:0.1658775626,1015:0.2242959633):0.1075612198,739:0.3354971404):0.07079166576):0.1120047127,((162:0.5154147187,738:0.4327498527):0.1057457577,729:0.3966852024):0.06248041904):0.109372694,723:0.6691245523):0.3405878789):0.1973701582,(((((((((((142:0.1692483114,153:0.5313337943):0.05602470635,155:0.2825932146):0.03966373369,(158:0.2917762038,(166:0.4376722718,170:0.2927660633):0.08893084452):0.03919682663):0.05445695126,160:0.2009433998):0.0103773902,(717:0.2563337957,726:0.2810668243):0.04953531261):0.06413988933,161:0.3390352708):0.05406451817,152:0.3734352538):0.07477866528,157:0.3751696477):0.1254882906,1022:0.5725376348):0.365917819,((416:0.7634958908,((418:0.3404522066,1150:0.3754370684):0.06469432978,1158:0.9466250493):0.06847408541):0.1738025148,(437:0.7833406295,1184:1.3889935309):0.186336132):0.1051272375):0.1586829572,(1157:0.1655055263,1182:0.4452774076):1.028652238):0.04123470555):0.03737529308,((((27:0.9710899619,1373:1.1012492270):0.0696294045,78:1.3205895960):0.1222973184,492:1.1025817487):0.1722121452,((((732:0.4869254683,743:0.2617519863):0.1570009086,752:0.4739564711):0.1262889691,(941:0.5477659483,943:0.5620498559):0.186395094):0.933631184,(939:0.4049934817,(((1026:0.6673875038,1038:0.4448696849):0.1446097651,1028:0.3127751542):0.07319856428,2100:3.5146762241):0.255910718):0.2589576586):0.1421033999):0.0818971893):0.07735573457,(((((57:0.5179843578,((60:0.4205830719,422:0.5206550605):0.1711135561,419:0.2915225493):0.1424154581):0.3326055847,((145:0.6020345607,174:0.3012841475):0.129468312,163:0.4606390657):0.565867522):0.412467091,(((315:2.0111752457,((1468:0.9719151277,1470:0.7869362058):0.4667852751,1471:1.5153465696):0.08342175127):0.3485132299,(((((((((((((((((((1302:0.2778988172,1313:0.5186708107):0.0753419175,1306:0.2774559501):0.0610728755,(1311:0.3892711338,((1312:0.2970325535,1348:0.5841853421):0.05947750282,1321:0.5821135002):0.08108052161):0.06298820016):0.03886069979,1307:0.3366232308):0.03485346547,(1309:0.2861029668,(1331:0.4705837917,1363:0.4508433700):0.1803383601):0.1472263508):0.03858854785,((((1303:0.3164426371,(1324:0.4469970612,1360:1.0767937327):0.146226503):0.1046763281,1304:0.2454723668):0.04819760007,(1322:0.4823061934,1330:0.5052119892):0.09796074527):0.05725108135,((1305:0.2104129876,(1308:0.3471739343,1327:0.7110253864):0.07219468238):0.0621722941,(1310:0.3729377442,1320:0.4377375440):0.05611569258):0.06455054515):0.04229461862):0.03942932982,((((1314:0.3674248727,(1315:0.3275760330,1319:0.3755867255):0.07381317175):0.09139218947,(1325:0.5392797046,1361:0.9367181062):0.05805005384):0.0698176696,1329:0.6355098872):0.03781437018,((1316:0.2981710923,1317:0.3717882601):0.07749297557,(1326:0.5930295968,(1333:0.4847330084,(1335:0.5191793674,1342:0.4060092980):0.3852544223):0.1838311345):0.01525330928):0.07065065643):0.06354761164):0.03948288252,(1336:0.5233636064,1347:0.8588198390):0.1871660268):0.05651430273,(((1318:0.5128939012,(((1332:0.4396111963,(1387:0.5739901038,1389:0.7446877659):0.3813959487):0.1383541531,(1384:0.5699991175,1385:0.5097435184):0.1943678015):0.08291988136,(((1364:0.0000024850,1366:0.0000026436):0.5766172549,1388:0.3148173397):0.1240396084,(1386:0.3732708706,1390:0.4085258385):0.2555422669):0.4302840292):0.09365501305):0.0320014695,(((1337:0.5295082223,(1362:1.5523654718,1602:0.6875389640):0.1140457076):0.1293341963,1345:0.7273222025):0.03934355087,1355:1.5977848509):0.08046826729):0.05484849766,((1323:0.4380377135,1371:1.5603403369):0.1035603164,(1339:0.7016180872,(1344:0.4234030362,(1374:1.4381235592,1379:1.6144760280):0.4429779634):0.1754932613):0.09028079266):0.143849511):0.02911756705):0.07133117732,((1338:0.8047290127,(1340:0.7594807284,1346:0.7945399836):0.1636472335):0.1223791004,((((1352:0.4905975409,1359:0.8457965441):0.27629979,1378:0.9028687539):0.1696870225,1356:1.2824884029):0.1679128855,((1358:0.3195989923,1382:1.5990006022):0.526025905,1367:1.4750177184):0.2556292204):0.1552732248):0.06360972081):0.02024144123,(1343:0.6813357054,1353:0.5083278371):0.130730571):0.0596444485,(1350:0.7049025608,1369:1.2823506304):0.2964617536):0.01213128753,((1328:0.4690989980,(1341:0.5900912880,1349:1.0619940806):0.1956521066):0.1108360011,1334:0.5742095529):0.09185427601):0.2206006236,((1351:0.6595976088,(1365:0.0000024282,1368:0.0740760230):1.377531877):0.09252900843,(1354:0.9793425272,1357:1.0004351296):0.1652991053):0.1275945294):0.213976762,(((((((((((1377:2.0453882837,1593:0.2918770072):0.07897050723,((1591:0.5114747366,2281:0.2992458401):0.07622782077,1600:0.8285246490):0.097157183):0.1889327798,1572:0.5097435181):0.09217000732,(1576:0.5457207228,((1582:0.5746034935,1590:0.6835993202):0.1000583443,1585:0.6559899904):0.07821017873):0.1134476931):0.04911865926,1615:2.0443038129):2.253173628e-06,((((1556:0.1424590881,1578:0.5293837688):0.1154355128,1558:0.2557064323):0.1351513702,((1559:0.3173340420,1566:0.3799977359):0.1416488913,(1581:0.3738452759,1604:1.5575215401):0.2459822704):0.03587098558):0.08280077441,(((((1557:0.2791863982,(1564:0.3675531953,1607:1.9442447580):0.09171491936):0.06480310634,1575:0.5032704269):0.04351339783,1560:0.2798952047):0.04278967678,(1563:0.2724226574,(1568:0.2916026693,1612:1.8142705117):0.08853874848):0.07275257695):0.04109206401,(((((1561:0.2510210122,1570:0.3844345984):0.08709713934,1589:0.9726076525):0.02566740498,(((1569:0.3510785322,1584:0.6451563985):0.002538717556,1573:0.4752787065):0.09826748951,1574:0.4404140632):0.08865617864):0.03636482194,((1562:0.3040543932,(1577:0.4276918159,1579:0.5572711362):0.1539690091):0.03213889192,1571:0.4355064910):0.04746206286):0.03037680709,(1565:0.3381604722,(1567:0.2834040797,(1580:0.7559737031,((1595:0.5377235130,1613:2.1662318855):0.1418579481,1601:0.3519516826):0.1519605579):0.06129262547):0.1620744373):0.03927111387):0.02614104301):0.08523706611):0.08321991345):0.02761467136,1583:0.5577251895):0.05173472907,(1587:0.6874760231,(((1588:0.6994984595,1598:0.7303190995):0.07123157661,1596:0.8144036839):0.0674297379,(1597:0.1289222029,1603:0.9541992156):0.07451640063):0.08981200066):0.05709071774):0.05926284257,(1592:0.5589401746,1594:0.7346691414):0.1888032208):0.03311222883,1586:0.7572790011):0.05713100379,(1599:0.8661661609,1606:2.0527990257):0.01595284709):0.1803742164):0.07699890037,1376:1.5855298486):0.245026785,1372:1.5542035749):0.1754311945,(((((((((2243:0.0000022929,2244:0.0000022349):0.01753012566,(((2245:0.0000021003,2246:0.0000010346):0.0153604303,2248:0.0050740199):2.557451228e-06,2247:0.0102051056):0.02922912075):0.0766002695,2250:0.1243537697):0.06310331514,(2249:0.0810788635,2252:0.2263472322):0.03979052318):0.1810470247,((2251:0.1911884733,(((2253:0.0100542173,2256:0.0000020672):0.1377075444,(((((2254:0.0000010346,2255:0.0000026061):0.2452619118,2258:0.1479278115):0.2116122497,2259:0.3473970207):0.152264679,2257:0.2374020168):0.04159869189,2265:0.1624236189):0.06076520784):0.2129709133,(2266:0.0000027487,2267:0.0000021361):1.785312305):0.1814538893):0.06653878464,((2264:0.0866267326,2268:0.1838390214):0.2233119091,2269:0.3128755040):0.1222545926):0.05115022259):0.1200871798,2278:0.5068682243):0.1363643634,(((2260:0.0000023479,2261:0.0000024484):2.653515472e-06,2276:0.0000020385):0.4328244022,(2262:0.0000021004,2263:0.0000026733):0.2908228602):0.2090180806):0.6185981497,2277:1.2117955192):0.3456196758,(((2270:0.0000029408,2271:0.0000022916):0.9171242641,(2274:0.0000024684,2275:0.0000029041):0.6848279052):0.2229055398,(2272:0.0000029027,2273:0.0000025444):0.6726270283):0.8827691075):1.418013299):0.2491495558,(((((1755:0.6822876233,1758:0.6497829311):0.7654668868,1761:1.0274531743):0.8325455636,((((((((((2108:0.5589015577,(2110:0.5666840643,2151:1.1895052874):0.1307995958):0.3126513495,(2113:0.6827143032,(2139:1.2941752057,2143:1.4125555572):0.09871380493):0.1144198425):0.06670948938,(2124:0.9145636397,2138:1.3091639477):0.1652256502):0.02122587525,(2114:0.6406097756,(2134:1.1107194182,2136:1.2696915040):0.06304823727):0.1305234123):0.05377356131,(2112:0.6804153299,(2123:0.7580716219,2147:1.2082130383):0.089304451):0.3479270488):0.09754646871,(((2115:0.7301572024,(2118:0.8445662946,2122:0.7848633518):0.09491010681):0.09056517988,(2116:0.6404233072,2126:0.9094558911):0.1050064902):0.05447971658,2120:1.1230166349):0.05890663332):0.07191271533,((((((((2109:0.5138944482,2111:0.3559853523):0.3312657189,2119:0.5289279981):0.2234924398,(2131:0.8616702390,2133:0.9165014964):0.1214768634):0.1780247347,2156:1.7063872713):0.09371918693,2125:1.0066298479):0.03087630166,(2152:1.4917376708,2161:0.9912856307):0.7081486248):0.07663919847,2130:1.0761590444):2.159216603e-06,2160:2.3101482420):0.07921394229):0.08220511515,(((((2121:0.7305534374,2128:0.7374671062):0.180631953,2127:0.7233152798):0.06466460202,2141:1.0746529731):2.423236908e-06,2153:1.8199546478):0.0929972536,(2142:0.9488594874,2155:2.1679254456):0.05981932903):0.1002051637):0.03439305018,(((2117:0.6685761959,2129:1.1226456586):0.109859444,2154:1.6586514017):0.1372963524,(((2135:0.8640262268,2146:0.4517755516):0.2368646765,2145:1.0623554862):0.03691124726,2137:0.8701400902):0.1745971337):0.07640293084):0.2135993069,(((2132:0.6590877988,2159:1.7242077052):0.0777095623,(2144:0.2871691938,2148:0.0000022233):0.9371440344):0.3703742835,2140:1.1303543924):0.1436265212):0.6695265708):0.06190119347,2157:1.6001765723):0.03511232261,2213:4.0666373425):0.07866864886):0.1295169152):0.03063342806,((948:0.6303191603,((965:0.3134917413,966:0.4207547057):0.2281704925,1780:1.0984523561):0.1830219087):0.8766078601,1528:1.2334302439):0.278920474):0.06332870501):0.03988236589,(((((((((((266:0.2783603573,267:0.1090379140):0.1321766367,271:0.2295619787):0.08702603438,(272:0.3695252682,282:0.5037593105):0.08539136246):0.1685020627,(270:0.3051059180,302:1.0471984251):0.1103524859):0.09406456445,((((((268:0.2448803457,(301:0.0120758177,303:0.0000020275):0.6184731065):0.1179918935,273:0.3806788580):0.126130372,(276:0.3729806523,293:0.6424019805):0.2078495776):0.05265024215,((269:0.2737495799,275:0.4840736702):0.1464605814,291:0.5844666110):0.03495288618):0.08656302103,292:0.6611427344):0.02685934701,(((274:0.4008937796,(277:0.4676537014,296:0.7097963338):0.08545474586):0.03147333568,286:0.6183190746):0.05021005562,288:0.3901815263):0.0475101328):0.03587963006):0.03886211684,((((278:0.3859585557,279:0.3422254555):0.06761128172,335:1.7393341024):0.08168466943,(285:0.4940222469,(297:0.5311544963,298:0.5203904772):0.2592545252):0.1439705636):0.07239014113,((((280:0.2592573735,283:0.2135168394):0.2167639037,300:0.9333897110):0.02941010951,((287:0.5457919854,(295:0.4632815239,307:2.0176122389):0.2614420381):0.1044106076,(289:0.4843231424,290:0.5806205965):0.1636135697):0.0976749831):0.06916424251,(281:0.3504354891,294:0.5321435616):0.2379681689):0.04753300751):0.02779428028):0.1469786466,(284:0.5310790326,308:1.6355792115):0.06869357497):0.08701846266,(299:0.4135313018,((304:0.1435764549,309:0.1484921392):0.172794167,306:0.1452578835):0.3371258664):0.4237094181):0.3556416871,(((305:2.4103091161,347:0.5798264497):0.2128272389,(((((((((311:0.6811572897,333:0.6306002538):0.03904924969,328:0.6077523128):0.05784567046,324:0.6073284901):0.06018927668,346:0.6858158140):0.03801965831,(323:0.4743229352,340:0.6181780454):0.1355907335):0.03848354644,((((((319:0.6512334621,352:0.5973846601):0.07278679434,(((325:0.7192234583,349:0.5646884221):0.1261808523,338:0.6403251099):0.07188468389,(342:0.4550377829,357:0.4411613498):0.1420524924):0.07935239916):0.02212232943,((331:0.6091805923,345:0.5039559666):0.07723637295,(334:0.6785225831,341:0.4607875840):0.06591109247):0.1161487568):0.04161398096,(337:0.2756499338,351:0.5327521306):0.06023126808):0.0756719815,(329:0.4416005734,358:0.4675776295):0.1140026363):0.07370973614,(((321:0.5912808432,356:0.5992479578):0.1205163228,(326:0.5992056877,(339:0.6917462630,343:0.4455441472):0.04258224734):0.05169566315):0.08087829079,((332:0.5786270744,354:0.4602003120):0.02066513151,344:0.5393454371):0.0720742212):0.02866621484):0.1255215043):0.07211659302,(((316:0.5901828863,322:0.8014392689):0.03787855253,336:0.5795114675):0.06083867699,348:0.6407649385):0.07431811486):0.03855449131,(317:0.5477846466,320:0.7241686260):0.06167820824):0.04039370324,(350:0.5237320051,355:0.5617799139):0.1370998265):0.1309856586):1.979844404,(313:0.9273714855,318:1.1373787581):0.239905417):0.3932926853):0.07302583219,780:2.1868823429):0.03527943245,((353:1.4014006622,(((((((2067:0.5268509962,(2081:0.1871793932,2092:0.2481742014):0.2804097721):0.2710638184,2076:0.4224253906):0.1028947598,2074:0.3835574713):0.09025367784,(((2068:0.2316535264,2080:0.9209411341):0.2603186912,2078:0.5380609940):0.04898018895,(2088:0.4624730523,2104:1.2845703324):0.2021470139):0.1558104709):0.1737385666,2072:0.3213188427):0.1799432775,((((((((2070:0.3143720153,2077:0.4730627777):0.124030585,2071:0.5711982511):0.1503123159,(2075:0.2672536430,2087:0.2015308494):0.04208281448):0.04992118632,2093:0.4425670396):0.02563938407,2079:0.4753027437):0.084997874,(2085:0.3651954628,(2086:1.0498543475,2099:0.4744641193):0.04986621653):0.2183849373):0.21235882,(2084:0.4846361321,(2095:0.5250453491,2096:0.5051924107):0.1583120365):0.01345292092):0.1721510759,2091:0.1064573984):0.07856360204):0.8097453085,2106:0.7675959070):1.544486524):0.6457554726,((((((((((((((1226:0.2760476313,1232:0.5216665453):0.05930739815,1228:0.1859869827):0.1657005623,((1237:0.3120800855,1243:0.3787736349):0.2500670758,1250:0.5447623549):0.1141533771):0.06089111817,((1247:0.4078871865,1252:0.3972920621):0.2104432616,(((1264:0.6461412783,(1268:0.4085568494,1269:0.3922354508):0.3678175202):0.1116370281,1275:0.8919501033):0.1152070168,(1267:0.4856304186,(1273:0.5643266089,1276:0.8937938210):0.3160815855):0.06922720087):0.05395780909):0.03992098456):0.04590840694,((((1227:0.2584540357,1231:0.2417663026):0.05020055856,1233:0.3819169217):0.126001538,1230:0.2764282272):0.1220861369,(((1229:0.3158105413,1258:0.5817992891):0.0838361735,1274:0.3028678789):0.06684435685,(((((((((1263:0.6296579621,1277:0.3723963815):0.3563203605,(1280:0.2690986449,1281:0.2117312091):0.170021522):0.1023360787,((((1283:0.0590768795,1296:0.2811674839):0.0435934624,1285:0.2532222457):0.1263711387,(1287:0.2739308341,1291:0.4318950374):0.07454281718):0.1378136715,1298:0.7433617457):0.1077040135):0.05958692652,((1282:0.2536629793,1295:0.6786061172):0.05879099038,1286:0.6476025641):0.09024930126):0.0439659751,(((1288:0.1845163334,1300:0.1616011455):0.4796577568,1290:0.4434105657):0.2197265766,1301:0.4996513136):0.06788276831):0.0718974044,1284:0.5667685048):0.0863004853,1299:0.5831415910):0.06515981542,((1292:0.4162212702,1297:0.5973054351):0.07511788796,1294:0.7851570896):0.1791247215):0.1400183211,(1289:0.1600372356,1293:0.2939023256):0.2664656132):2.349069991):0.0129903906):0.1077661938):0.02326219899,((1242:0.4009493205,1253:0.3494391292):0.1774930372,(1257:0.5254019369,((1270:0.4465015541,(1278:0.3956378886,1279:0.5473334757):0.3207342095):0.1528664065,1271:0.8597539423):0.06534705303):0.08858529982):0.06173760805):0.04633541358,((1239:0.5625602575,1251:0.4873072267):0.127859266,((1248:0.3353164491,1266:0.5639440233):0.1129051657,1256:0.4813610025):0.0786744571):0.0367538159):0.02371327771,(1240:0.4848833483,(1259:0.4240645295,1272:0.7965105471):0.1943224072):0.007454008425):0.04072600373,(1241:0.5315050660,(1244:0.3893782987,(1262:0.4810026797,1265:0.3193362186):0.07465693082):0.04846130382):0.06254953304):0.05363899338,(1249:0.2152176140,1255:0.2797948447):0.2745720056):0.04655768377,((((1234:0.3308094180,1238:0.4807003424):0.06822078752,(1260:0.4999991631,1261:0.5637165756):0.1152758223):0.1036005086,1235:0.2301556465):0.06519584426,1236:0.2833362362):0.04566170166):0.05943141536,1246:0.4351849735):0.1140291247,1245:0.3983702063):0.04965047053,1254:0.5046874864):0.4657640966):0.1096047377):0.4223390767):0.01663013668,(727:0.6749796221,2105:3.9772186212):0.5891752518):0.04067668118):0.01515293553):0.05124706469,(((((((((50:0.8572565360,((((((((((1055:0.3597923128,1057:0.2543578939):0.1606491378,1110:0.4038209995):0.02774758401,(((1056:0.1826298754,1076:0.4194486613):0.07677122151,1091:0.5448598434):0.04566313772,1061:0.3353181081):0.0899063129):0.02414519114,((1067:0.3358738196,1092:0.5763258901):0.0735691086,1075:0.4685932701):0.04273501563):0.04459406809,((((((((1058:0.2082751212,1065:0.2282588463):0.07489412002,1081:0.2378995878):0.04951519686,(1074:0.3636990547,1083:0.5512609813):0.1549408503):0.1078778042,((1062:0.3207657609,1069:0.3494783506):0.09003295317,(1078:0.4166274539,1101:0.2671955026):0.06700724811):0.04310989295):0.05252134558,((1063:0.4516067082,1094:1.2919117201):0.1177387417,((1071:0.4662257322,1098:1.0967350074):0.07143801181,1090:0.8321127388):0.1011988871):0.04713752199):0.02037675514,(((1072:0.3886020205,1082:0.3870330236):0.1197467047,((1080:0.4829313783,1084:0.4800775132):0.1037751339,1088:0.4392520705):0.07646396974):0.02361444214,1073:0.4372403241):0.0343236853):0.02851535851,(1064:0.3775885201,1068:0.4291926024):0.06558994001):0.02958961796,(1085:0.5704586219,1115:0.6036194767):0.1574937619):0.03562505641):0.06043399049,(1066:0.4375008438,(1086:0.6580477107,1089:0.6869280637):0.08778009039):0.07956469976):0.05378267833,(1059:0.3372367126,1060:0.2921523834):0.1579015759):0.05709415511,1070:0.5011280106):0.07341729987,(1077:0.4062226532,1087:0.6815240424):0.1031362125):0.07767667427,(1079:0.5802715431,1093:0.8058601599):0.03217537584):0.3759020809):0.302812294,(((((((487:0.4841805601,1131:0.7182389619):0.08692209428,1116:0.5601615035):0.08235155772,1118:0.6653485901):0.04718090435,1124:0.7296546382):0.02952774945,1132:0.6545944624):0.03530766245,((((628:0.5818211367,((1095:0.2061011057,((1096:0.1535401843,(1100:0.2336189695,((1103:0.3833425459,1119:0.3001397095):0.06108111489,((1104:0.2949402109,1108:0.3588285255):0.06053053599,1117:0.3438173173):0.04132918948):0.02665545651):0.02552749213):0.04677102378,((1097:0.1953367057,(1102:0.2195468051,(1105:0.3625000811,1111:0.4686111046):0.1396985201):0.0673787715):0.03006838946,(1106:0.1474753060,1112:0.3446245033):0.09948849563):0.03288702623):0.02375298226):0.04893283299,1099:0.2774481323):0.03667085454):0.0375424641,(((1109:0.3669124065,1120:0.4761773106):0.09321525517,1121:0.6211639748):0.02052581196,1128:0.3462781783):0.05056310927):0.05417179779,1113:0.5023849787):0.04095119789,1107:0.2971710363):0.09696452289):0.1657346184,647:0.8741303700):0.226456521):0.04264805756,(((((((498:0.3935530093,1129:0.3746024818):0.09527979756,(((510:0.2058897790,1134:0.3366080104):0.0657524608,1137:0.2570887822):0.07164195365,1126:0.1955610034):0.07238058015):0.1373919555,749:0.7226564177):0.4047571794,(506:0.7022872932,648:0.3389864418):0.422153069):0.2960571612,(((519:0.9257584497,528:0.7581964157):0.07170189038,653:0.6849244269):0.1332472635,666:0.7118479672):0.4998205677):0.1530053819,((((((643:0.2643814426,1772:0.9040978170):0.1374913598,658:0.3461409795):0.0970590401,(((646:0.2072013651,655:0.3257793821):0.1461960861,652:0.7252476310):0.05472938256,(659:0.4898268913,663:0.3288335053):0.05993843926):0.04971219158):0.1133710774,657:0.3391348050):0.1401005321,649:0.3211429928):0.6181994455,((651:0.4512379825,((656:0.5180733662,(662:0.2523570874,664:0.3800405867):0.1044028062):0.07358561192,1138:0.6024825532):0.1160588562):0.09249772446,654:0.4732179379):0.6993134524):0.1262370621):0.05181769398,1203:2.0211735750):0.02170803195):0.05146542994,(((((((((((482:0.3267251439,(490:0.3471182560,616:0.2394282675):0.05842980462):0.06403878836,(((483:0.2066989144,((486:0.4096534537,489:0.5885139242):0.07396480259,502:0.4637042899):0.07981079495):0.04661630817,488:0.2784136244):0.05961680877,493:0.4527585663):0.02839186043):0.03312029707,(615:0.2691677902,618:0.4369157069):0.05014960357):0.05158692058,(496:0.6339872684,620:0.3249614281):0.1088521631):0.04261335652,(491:0.4815809816,((512:0.6040724194,625:0.5460500484):0.1992712846,619:0.4736293559):0.06607898635):0.05678861541):0.04183061528,((623:0.4885708637,665:0.6076221880):0.1007896459,1114:0.4034659418):0.05856998883):0.04514070422,622:0.6433660324):0.06833984358,((621:0.5297410742,1123:0.4572023894):0.07329335504,624:0.8166678080):0.09642376059):0.01702596213,631:0.8741196933):0.07015976196,(626:0.8643573664,629:0.6606276440):0.1312839523):0.3641095069,632:1.2079890797):0.09877055985):0.03902064227,((((((((((((579:0.1529694208,587:0.2353244662):0.5397882155,590:0.5139486450):0.1305756409,(595:0.5084904652,610:0.7309835815):0.1169327583):0.0629904374,((599:0.5382534610,605:0.6633097862):0.1431856049,(607:0.3731774700,611:1.1591119816):0.1231087779):0.1319984134):0.04543069082,((((580:0.1938817044,(584:0.5211629935,588:0.3742193936):0.09241722385):0.1280872803,581:0.2239190072):0.1229256787,1611:2.6678487552):2.308614937e-06,(((((582:0.2887286649,583:0.4162872922):0.1357166079,585:0.4677134638):0.03362493277,(593:0.4103103631,601:0.6325286104):0.1538914371):0.04406089268,((594:0.3281367168,602:0.7702234842):0.2890319101,(606:0.4987009551,609:0.3094984885):0.2991652756):0.08549347457):0.05090904488,((586:0.1873034360,597:0.4240988328):0.05319932187,(589:0.3522804545,591:0.6186237991):0.05312582067):0.07013028783):0.03648535662):0.08677974023):0.0500933474,(600:0.7220537934,603:0.8118114680):0.100217963):0.05933546159,((604:0.5658147223,608:0.6675153160):0.01895826931,640:0.6835176366):0.1508164196):0.0719210039,((596:0.5583027167,612:1.0169138698):0.1333213484,633:1.2964240931):0.1587703617):0.04931873347,592:0.5406513913):0.06258871591,(598:0.6536772201,667:1.4985558567):0.1195955277):0.08370811683,(613:0.9223400544,614:0.8752626077):0.2116199047):0.1006251647,617:0.8508892652):0.4144564348):0.04072154257,516:1.3995507476):0.05437789648,(((((((431:1.0311381849,1880:1.1213956835):0.08586015305,661:0.9607577643):0.3136548247,2162:3.5661418374):2.086530415e-06,(((1381:1.5412478645,1881:1.2365904206):0.2372477123,(1847:1.0465205633,1883:1.8505443512):0.1573844954):0.2228964994,((((1799:2.4151478307,(1859:0.6519965864,1869:1.1115789663):0.3801266798):0.2058192779,1872:0.8408672395):0.150192274,((((((((((1800:0.2309155637,1801:0.2419546737):0.1056429771,1811:0.4796436625):0.07345829849,(1807:0.4294812872,(1817:0.4770157775,1826:0.6620897934):0.1178267578):0.1826919145):0.06001899916,1822:0.6329687265):0.06281698438,1812:0.5585545490):0.06351775474,((1820:0.4875124096,(1821:0.5200205637,(1833:0.6829243145,1870:1.2451290830):0.2137527275):0.1656592261):0.06432331834,(((1823:0.7017864271,1875:1.2359043148):0.01393208109,1840:0.7700050678):0.09215943302,1835:0.7425344676):0.08966717374):0.0807314992):0.1097221217,(((((1802:0.1086445283,1810:0.3615680887):0.07285020111,1803:0.5027937927):0.2344961691,1813:0.4584670416):0.1152713662,((1809:0.3176925503,1849:0.6199007050):0.06715605056,1818:0.5238234853):0.1044191188):0.01836305022,(((1804:0.1850716396,(1819:0.5150812688,1836:0.5894435676):0.1232966121):0.0392010571,(1805:0.2073988395,1806:0.2699011032):0.04352522614):0.06369942867,1808:0.3498205140):0.05796501003):0.03371802496):0.04577367071,((1815:0.4681347261,1827:0.5712885539):0.09134089675,(1816:0.5151153131,1825:0.4228394908):0.1147034484):0.09490738261):0.08366423095,(1814:0.4974070886,(1824:0.5668303745,(((1830:0.6330153349,1837:0.5851506656):0.07079337893,1874:0.7751617903):0.08494306878,1831:0.7447051262):0.05620476037):0.05089321455):0.07032034429):0.07408379978,((1828:0.5294137145,1829:0.5491477106):0.1015459198,(1834:0.8069599218,1839:0.8783532610):0.157267474):0.06810984348):0.1086871512):0.03668288531,(1832:0.9784616848,(((((((((((1838:0.2057428757,((1844:0.1964441533,1858:0.2145586093):0.04939239121,(1848:0.1827578514,1851:0.2446839756):0.03387805109):0.03258763079):0.05106659077,(((1850:0.1989775468,(1853:0.2081284233,(1860:0.2534058276,1863:0.1761437313):0.06453617942):0.06375239228):0.05953777101,1861:0.2275864118):0.05193731771,(1852:0.2346767763,1867:0.3724748247):0.03732271452):0.03622669384):0.02529680175,(1857:0.2242357720,(1871:0.3153536567,1877:0.4089036950):0.1129430302):0.07040424705):0.03573728442,1855:0.2715295072):0.02740167685,((1841:0.1268524778,1843:0.2182202756):0.05288089874,1868:0.3418466573):0.03485776152):0.0165904022,(1842:0.1604124880,1845:0.1981226670):0.05476752131):0.04330239633,((1856:0.2755823778,1862:0.3115513940):0.02412551427,(1865:0.2142212536,1873:0.4768860109):0.02244159337):0.03611115001):0.02683903641,(1846:0.1593689425,1866:0.2350181522):0.07955968074):0.0563138622,(1864:0.2299105358,1878:0.2834748807):0.0495634861):0.04145780016,1854:0.2253537215):0.07172681307,((1876:0.2810122059,1879:0.2149168273):0.1928582772,1885:1.0758929758):0.1986349062):2.02102905):0.08859733529):0.09920369639):0.2950863496):0.1031829031,1189:1.3875150004):0.04859184027,(874:1.4169283879,(1778:0.6898010643,2094:2.8969145396):0.9668367964):0.3534281773):0.07173756125,((((((((((1139:0.3506883551,1140:0.3950148488):0.1190939935,1151:1.8573925793):0.220318142,(1145:0.8763028356,1147:0.8429096866):0.1134139275):0.05099511174,(1148:0.6123671128,1191:1.4902191705):0.1538197985):0.1469080953,((((1141:0.8447662173,(1142:1.0863901686,1143:0.7782577292):0.08234734361):0.08210691147,1149:0.4207368165):0.1242130551,1178:0.6107681875):0.09397610527,(1144:0.4388367107,1190:1.6183027223):0.1253131045):0.09773499832):0.08017679658,(1146:0.6253116988,1153:0.4423727368):0.2780800238):0.1065480102,1166:0.8263075264):0.1408179855,((1173:0.1772337784,1183:0.6045846524):0.5999455066,1219:1.4317123310):0.3357202345):0.1691149639,(1159:1.2152228354,((1177:0.3168344092,1536:0.5516304441):0.8317691953,1527:1.6295724601):0.2443186614):0.2029485753):0.02980231738,1542:1.9645227402):0.1793646586):0.1281554972):0.06556634153,(251:1.9249401851,(((((((((((((((438:0.2792888382,(439:0.0000027552,440:0.0000021411):0.7014496522):0.149592244,444:0.4329533008):0.4216907466,464:0.3216883688):0.05340097058,((441:0.2162675549,475:0.9757317843):0.1286219644,443:0.3892292897):0.1059389012):0.09886103503,(445:0.3810515333,448:0.4675026063):0.05290686216):0.06720154672,((446:0.4150203206,454:0.6339993261):0.09082571326,460:0.8664854720):0.04076793107):0.06958156596,(((451:0.3068810520,467:0.5405748725):0.1800577003,458:0.8548789418):0.07492236918,(453:0.4029067679,456:0.3975630226):0.2489988794):0.0826919321):0.08681231733,(((455:0.6098762769,477:0.9598984976):0.1102766566,476:0.9978354101):0.04203706709,((465:0.6171506840,472:0.6949429743):0.1184373045,479:1.2303506348):0.08582144923):0.06830948908):0.03601777881,((((452:0.7014768689,466:0.5957605885):0.05413740212,461:0.7450607508):0.06256476601,462:0.7821473895):0.1437316306,((459:0.7862723680,468:0.7597945671):0.1407638943,(469:0.8326308938,470:0.9312613245):0.1021743255):0.09811346507):0.06286199315):0.04365552681,(457:0.6247467142,463:0.8405488043):0.1643508632):0.06094834516,(((442:0.4493800187,450:0.3848268189):0.1263760863,447:0.2813598971):0.3575703169,471:0.6939526865):0.1660675553):0.0293311243,(449:0.3758443993,473:1.1015247655):0.2562125513):0.1068356432,((478:1.4401756676,((481:0.8012674041,485:1.4312057575):0.08648582852,507:1.3822716748):0.1060582537):0.1786372312,((480:0.7017615149,515:1.2431492977):0.3452024152,484:1.2332161911):0.1228079976):0.1365852222):0.1065180754,474:1.3231490884):0.1862310896,((494:1.5874104242,(518:0.7437906794,750:0.6102484884):0.5827441589):0.08131440845,1170:1.3922714509):0.2300217397):0.05326357029):0.1527773519):0.07421711591,((((((((((((((((((359:0.1818086896,(((360:0.2745978830,371:0.2898639288):0.3521564404,373:0.3435109268):0.04017505572,(362:0.2490868305,378:0.4131746677):0.05018262901):0.04535259916):0.03387223175,370:0.3857734399):0.04667879903,((361:0.1342130116,366:0.3127559124):0.03475719296,((364:0.1627752568,369:0.2942032827):0.01364674019,372:0.2916232408):0.02204797363):0.037932116):0.0364038776,(((363:0.0662415377,410:1.1736918329):0.07478140164,383:0.4204489952):0.06176870343,408:0.1172447972):0.01957855847):0.05320624697,((((367:0.1258555567,((377:0.2265414026,(388:0.3858130390,(390:0.3630871917,399:0.5662505566):0.09138885446):0.0704937108):0.04519692184,405:0.7384755884):0.07414628593):0.1087277162,368:0.1814540197):0.03387324344,((375:0.1824940836,(398:0.4007232425,400:0.5545462733):0.1863697126):0.06461380809,((379:0.2589289624,386:0.4550581607):0.04927399359,(384:0.2272918345,391:0.4394157397):0.06761171123):0.06329336549):0.07214774269):0.1016609206,((((380:0.2059646865,382:0.2390526267):0.07339846401,(397:0.1407693895,403:0.3095347433):0.3668898513):0.08946435994,((387:0.2108725917,404:0.3114055436):0.2466549201,401:0.6069928216):0.09233867699):0.03798518345,(407:0.0000024961,411:0.0000027341):0.7105022393):0.091026466):0.04491465268):0.03695857812,394:0.5873547618):0.03147966587,(((365:0.2062336436,389:0.2809454495):0.1234020032,393:0.4342937349):0.2157393956,406:0.6901383632):0.08527808861):0.04771027407,(374:0.2285823644,((376:0.0842632257,392:0.1985804599):0.1456881376,381:0.3528162979):0.08218051388):0.08646821023):0.09586114785,385:0.4009582731):0.05460011781,(396:0.2559940466,429:0.1945892849):0.3642873328):0.07962813778,402:0.6401877812):0.0936676713,((412:0.7058655007,1610:1.5793869156):0.2643834774,433:1.2790470545):0.3670882742):0.1039292651,(409:0.7341405392,(413:0.2065631801,415:0.3466241853):1.039765074):0.1137431289):0.1139118969,428:1.0910485495):0.2620108404,432:1.6798142459):0.12752452,((520:0.6634871318,522:0.6100510365):0.7539205944,(1180:1.5641441199,1205:1.8015928844):0.379600508):0.07255769288):0.07366064183,(((((((((((((((((((786:0.5334653726,788:0.2493952109):0.06276734464,801:0.5534875584):0.1132485356,((811:0.5580439335,820:0.5697241985):0.1686904503,813:0.6581951880):0.1082446427):0.01875140763,(789:0.2584466991,792:0.3685105362):0.1558125448):0.05399112992,((787:0.2651562301,(798:0.2993911353,802:0.4298942381):0.09450571853):0.03126258573,(794:0.3969686084,806:0.3713873215):0.1070265339):0.0711258547):0.03909770335,((796:0.2806594724,799:0.3067335910):0.09665264833,((797:0.4471270046,(815:0.4290631346,822:0.6854723730):0.3295380901):0.1434907064,803:0.4788291342):0.05204089801):0.06677593085):0.05927315773,(790:0.4715317624,((791:0.3375199657,816:0.6336260456):0.07820577711,793:0.4028505746):0.05884479139):0.06520117714):0.06682881945,((795:0.2376102656,800:0.3577286425):0.1015960791,(805:0.3021453024,812:0.5284570933):0.1353691158):0.1176562233):0.0201069744,826:0.5437570043):0.03439953973,(817:0.6640106885,819:0.7052555936):0.1786757473):0.03155111939,(804:0.5917584774,(809:0.7681131063,((824:0.6174639442,(827:0.5652638039,1529:1.6967358103):0.1841842289):0.223063487,835:0.7299926829):0.08083724258):0.1187766949):0.06281632393):0.04603417785,807:0.5520339731):0.04565779231,((((808:0.4717385255,(821:0.8724326404,825:0.7101487624):0.1126274035):0.04775397435,833:0.9855718498):0.03937820138,810:0.6443897914):0.0326462162,829:0.4571977971):0.07679973495):0.078654548,(814:0.6124676608,830:0.4357068830):0.1364795291):0.08419395733,(831:0.5093205734,832:1.4229994437):0.1785825696):0.0459281588,(818:0.8756466478,(823:0.6541662218,828:1.0561584325):0.1136653121):0.1110787402):2.377344212e-06,((834:0.4590998355,839:0.3072240998):0.3074332672,845:0.0000024756):3.242208063):0.1690554978,860:1.4804860816):0.06443935841,859:0.9855715690):0.2895398727):0.05936056973,857:1.5960131588):0.09448040969):0.05304918395):0.06960784321,((((((((((((2:0.2002361352,6:0.4128192604):0.1626276225,29:0.3713635323):0.5249801994,26:1.1774265276):0.4759818407,2158:1.5118065666):0.4069581295,1187:0.7773277831):0.03247928982,876:0.9592263950):0.2333848797,(1163:0.9549287288,((1164:1.1962863609,1608:1.1703259445):0.2185948344,1202:1.4038096180):0.2404664621):0.3886109258):0.1153977714,(1214:2.1816877005,((((((1437:0.2467756213,1448:0.2484215147):0.1083574073,1444:0.2060068544):0.2178373757,1459:0.5663039702):0.126663906,(((1455:0.1745155620,1457:0.1579047904):0.3329584722,1461:0.3291325612):0.1735597666,(1463:0.1622473617,1466:0.1664399957):0.3403816346):0.1253803257):0.1880058348,1464:0.3046579868):0.2879943348,1460:0.2299138693):1.559968142):0.9042819161):2.703637003e-06,((((926:0.5089551712,(933:0.5838887788,947:0.6157079656):0.08170102188):0.09822594634,931:0.6533678479):0.06658496944,937:0.8363226462):0.4081475873,935:1.3381627121):0.1836340791):0.05531721974,774:2.1883870368):0.04623983047,((((((414:0.3538319712,1174:1.4135941966):0.02548758872,1531:1.5675971269):0.1911348429,(731:0.5958248729,1043:0.8969995130):0.2885118537):0.1472279401,((423:0.6099148568,959:1.3278027852):0.2493861932,1041:0.6582498101):0.1033709528):0.1689275002,1053:1.1260194003):0.04157573453,((842:1.1216310911,1033:1.4017031360):0.1788541082,949:0.7588174791):0.06329982184):0.07379486887):0.07598604077,((((((((511:0.5679943482,514:0.4592170206):0.1146849637,524:0.6035878971):0.1719471084,529:0.9789562704):0.1191004411,521:0.6726097407):0.5351762145,(952:0.6017147250,957:0.5606486888):0.6094465854):0.3525159949,(1160:1.2799247326,(1162:0.9376782299,1884:1.0357125404):0.3393039125):0.1527000167):0.08960922844,(944:0.9284371747,946:0.6798834710):0.5771898938):0.09030375146,(((713:0.2264445106,(714:0.1690308691,715:0.4709984334):0.04971301116):0.176115213,1130:0.6178711783):0.1567850347,728:0.7907592712):0.4729918246):0.08715468485):0.06191617858):0.05597428567,1939:1.6431553027):0.07712263348,(((327:1.4849689347,(((921:1.1847725586,1784:1.5095503377):0.4953960822,(((((((((((((((1391:0.5089600741,1416:0.3247606389):0.09572387346,1426:1.1017719867):0.17882836,(((1392:0.3201827817,1393:0.2122770210):0.1395772979,1403:0.7473975609):0.1093582078,1396:0.5000592088):0.08732425462):0.08812112771,(1400:0.6501547592,((((1404:0.4871273763,1425:0.9052448474):0.053849874,(1428:1.1438843484,1438:2.0045783324):0.0836889283):0.1329632659,(1427:0.7957631996,(1430:0.0000023213,1439:0.1562628142):0.5766025189):0.1742499155):0.09144774754,(1405:0.4260534129,1413:0.4300831068):0.2733890706):0.05900353396):0.04246356885):0.01819444463,(1406:0.6036457248,1419:0.3220450282):0.1084221885):0.05006478295,(1394:0.2363289832,(1401:0.3360380916,((1409:0.3965036354,1453:1.9584181724):0.1996831034,(1415:0.5589075216,1423:0.8134999424):0.1409947183):0.1927848088):0.04553990686):0.08576764223):0.01984028988,((1397:0.3137735239,1402:0.3197422743):0.2265165083,((1407:0.7982441833,1417:0.7387066166):0.08880192362,1412:0.6400218948):0.152309764):0.07035445794):0.05455073942,1414:0.6782007840):0.04807333607,(1408:0.5446582528,1449:0.6475946334):0.1162454612):0.05365276207,((1395:0.5036433941,1399:0.4150520890):0.1280455291,1418:0.9168549704):0.1479704407):0.04026195337,1410:0.6803803932):0.08336475112,(((1411:0.4581678048,(((((1452:0.2546250801,((1456:0.1913768975,1458:0.3436916036):0.08285922644,1472:0.1591646053):0.043018107):0.04988962288,(1465:0.1966388702,(1473:0.2654867016,1474:0.2260175726):0.1347398481):0.06299648129):0.0476689093,1467:0.2804749552):0.1834509126,1475:0.3677651722):0.07546159229,1469:0.1487878955):2.041817976):0.2454998467,(1422:0.8768058468,1432:0.5768603342):0.1214199762):0.1138421128,1421:0.7702710719):0.05910649767):0.07569965438,(1420:0.5256680507,1433:1.2421385037):0.1493770827):0.06426734501,(((1424:0.8175863959,1434:1.2181536477):0.190062068,(1431:1.0164086296,(1435:1.5428310522,1436:0.7784141385):0.1892476863):0.2417835363):0.1293933485,1429:1.0824656827):0.1002845902):0.4201709527,(((((1398:1.0482316338,1446:0.7891966182):0.1535874933,1451:1.0116342041):0.03735393773,((((1440:0.5474592368,1450:0.8226961226):0.106069635,1443:0.9436855242):0.1140039664,1441:0.7435053784):0.03095070741,1442:0.9844966408):0.1312432336):0.1459212306,1447:1.0618229588):0.1811456478,1445:1.0277992222):0.372449928):0.1804572174):0.1304913845,1775:1.9132033558):0.009279568216):0.04784512803,(955:1.4147215922,(((((((((((((1616:0.2055623728,1619:0.1661943267):0.1052627413,1636:0.1535930866):0.138719431,1628:0.3494116898):0.08938203846,1652:0.4864532289):0.05302476896,((1627:0.2962000763,(1635:0.3696830003,1651:0.3817262482):0.06941563887):0.05688063422,1638:0.4493436824):0.05620442435):0.02697891558,(((1637:0.3361781197,((1649:0.3608184633,(1650:0.3413764203,1669:0.7238264824):0.1023736717):0.03484202523,1654:0.5454514773):0.0326380952):0.01240241451,((1646:0.2834700303,1653:0.2952302563):0.1845339145,1659:0.6043512450):0.08156653331):0.03299424232,(((1661:0.2761415836,1665:0.4425681648):0.2668527148,1666:0.5864211692):0.06202376206,1664:0.3942421722):0.07368530162):0.03285127465):0.04674854103,(((1617:0.1515931877,1618:0.2138568550):0.1306983242,1644:0.3484789140):0.02602295707,1633:0.3567260030):0.02523518963):0.01108453777,(1629:0.3030597942,1632:0.3168414764):0.07561043084):0.01954064453,((((1620:0.2480899798,(1645:0.4040311353,(1668:0.4259267337,1675:1.0646628684):0.3228684809):0.06750811494):0.03523600243,(1621:0.3303996788,1622:0.2133946818):0.1413979115):0.01318793987,((1631:0.2600734495,1647:0.4353468022):0.04832268442,1658:0.4624575080):0.04726929841):0.04684103981,(((1623:0.1882592522,((1642:0.3359854189,1660:0.6162166937):0.1716751565,((1655:0.3142554781,1694:1.1584630681):0.06815170033,1657:0.3982039989):0.1046185383):0.07935783732):0.04634569169,1639:0.4101617089):0.06259037543,((1624:0.1739929496,1630:0.2250432579):0.1590798405,(((1626:0.2661352032,1643:0.3463270147):0.06384477154,(1640:0.3615621151,1656:0.4440437059):0.06291674206):0.03222304822,1634:0.2976075720):0.05173169205):0.03840053225):0.04145213661):0.03462711261):0.03355058305,(((1641:0.3219240292,1667:0.7564769884):0.09210058491,(1663:0.4188234658,1695:0.8100242736):0.1759083995):0.07961071547,(1648:0.1452309124,1662:0.4337239493):0.3445282911):0.04305630567):0.06242450148,1625:0.2356720327):0.6063307689,((((((((1670:0.3135848749,(1677:0.3415999330,(1696:0.6469745241,1698:0.6280988953):0.07897666291):0.03646851205):0.05736071373,((1671:0.1587098035,1678:0.3274932870):0.05687526629,((1673:0.3264309684,(1692:0.2074709320,1693:0.3299526902):0.1287573952):0.04407032549,1676:0.2777417171):0.01748946356):0.05177523177):0.04117228972,(((((1674:0.2452016612,1682:0.3453488376):0.1004086301,1687:0.6415048211):0.05884475095,(1680:0.4706290465,1690:0.2360284334):0.1636711046):0.040505548,1684:0.3858548037):0.03019269082,(1681:0.3311721674,(1683:0.1805540341,1689:0.2408056460):0.2291609679):0.1017500749):0.04003408347):0.03155143337,(1672:0.3077214273,(((1686:0.4316497815,1705:0.8778664588):0.1163442718,1697:0.5116538793):0.04341208325,1701:0.9081453028):0.1122025798):0.03422517952):0.06477342931,1691:0.6475305933):0.0345352965,1688:0.5765497238):0.01199707854,1704:0.4545275562):0.09638967964,(((1679:0.4684949752,1699:0.7800982312):0.08881379321,1703:0.5571802136):0.0921572981,((1685:0.3348157558,1700:0.5899688301):0.2389184423,1702:0.9835962184):0.06389128884):0.07289903125):0.1571880589):0.7584843732,((((((((((((((((((1886:0.1002040352,1887:0.1974821516):0.1859084112,(1889:0.2766537848,1892:0.2717735365):0.05978170728):0.08670181133,1890:0.3412721471):0.0394034072,1893:0.3577390031):0.07673600641,1894:0.3765316631):0.09913643686,(1898:0.3078011404,1912:0.3904993440):0.07633203844):0.04646590994,(((1891:0.1983251655,1900:0.2300210651):0.0730871497,(1896:0.2300667470,(1904:0.1625408500,1930:0.3644119035):0.242221661):0.1195899432):0.02288942834,1899:0.2700470644):0.0172263998):0.04247262059,(1901:0.3552746955,((1905:0.3265564496,1907:0.2855513437):0.08549930718,1922:0.6211299036):0.07468880576):0.08614650552):0.03268549802,((1910:0.3717389671,(1919:0.4724977502,((1924:0.4669613975,1927:0.4467919200):0.09803703049,(1934:0.3639450376,1937:0.7593315050):0.4343367137):0.09662683793):0.07825723192):0.04266969155,(1926:0.3536457107,1928:0.3303157094):0.2891952245):0.03051458939):0.04835538929,((1902:0.2916491790,1921:0.4298849747):0.02847607793,1925:0.3792688046):0.07973645322):0.05127362463,1915:0.4621295076):0.04331265748,(((1908:0.1603028968,1932:0.6538262822):0.0967290019,1933:0.9297266340):0.07542389399,1914:0.4264912244):0.08450534914):0.05736030367,((1895:0.3161379544,1897:0.1869139237):0.108878725,1909:0.3145432070):0.1646758803):0.01799423424,(((1888:0.3860810086,1917:0.3130703687):0.167811991,1913:0.3735910002):0.1654432934,((1903:0.4302718574,(1911:0.3785695862,1918:0.5167834597):0.1019465783):0.04429138342,1941:1.7141031806):0.09914615666):0.06859216631):0.03978735003,(((1920:0.4230461253,1931:0.6962252523):0.06982019409,1929:0.6219289897):0.05724032188,1936:0.9880435605):0.1118382416):0.03785470155,(((1906:0.4906614725,1935:0.8421559379):0.1124679579,1942:1.5796189251):2.278872633e-06,(1916:0.3636119231,1923:0.5376140596):0.1751937592):0.09431540052):0.1576677589,1938:0.5910236064):0.2718787654,(((2051:0.4996141982,((2056:0.1179782244,2097:0.7614411773):0.2454705349,2090:0.5270480731):0.3407250298):0.09026032638,((2089:0.4435408564,2098:0.3444353141):0.2595740948,(2101:0.2524540026,2214:2.5469384247):0.5847131212):0.1953221986):0.5452421848,2066:0.1188243625):2.181268614):0.4806916211):0.09246060549):0.1895179608):0.1153622427,(868:0.9204407029,1454:1.1755197084):0.9571194895):0.0207218757):0.09286415238,(((((((((179:0.6555316112,((227:0.1917718238,258:0.3545300171):0.1287733399,264:0.3345580261):0.06927334429):0.07943086015,((219:0.3070040978,243:0.5775357256):0.09198603086,222:0.4738729084):0.06099311514):0.03052440564,(226:0.3573150169,262:0.4982805245):0.07842849994):0.2648028092,244:0.5637484967):0.8445886882,((((221:0.3955018976,(242:0.4177747158,249:0.5363278506):0.06644862168):0.07331911618,(232:0.3885266880,(((239:0.6078002119,261:0.4010818901):0.07563484269,248:0.6596865681):0.02129637046,257:0.7539075401):0.02653666149):0.01771973167):0.09918079851,(238:0.7302298397,265:0.6554757830):0.1369680189):0.07854790059,254:0.5237358229):0.4882570743):0.2154627934,((((((((((180:0.3711488433,203:0.4819223961):0.1468253591,209:0.6999102414):0.1166193422,204:0.4972848480):0.1884943401,(((((((181:0.1890779377,(190:0.3404611243,(201:0.3790762585,(207:0.4363338311,215:0.5124741161):0.1763224864):0.109678797):0.05969345237):0.08863808035,(((((182:0.2916994880,196:0.3461231630):0.05079145919,183:0.2310146395):0.08685657734,192:0.2575122589):0.1769377382,199:0.3989070297):0.06646078331,(((187:0.2310575022,188:0.3616725780):0.03467464406,191:0.2656659978):0.06058809395,(193:0.3088618659,195:0.2519813716):0.04738544635):0.0752327469):0.0375199463):0.03373053899,((194:0.2870987571,206:0.5199304706):0.05144492779,(198:0.2745458164,200:0.3506474681):0.1138776332):0.07617918362):0.04649197242,((184:0.1770413701,186:0.3183691808):0.2074643847,189:0.3264849700):0.08498629277):0.03163451041,(205:0.3914342618,214:0.5543907555):0.1219908048):0.07193108596,202:0.4387830951):0.04540195838,(185:0.5512197820,197:0.3550968894):0.1518278759):0.09246789476):0.0508529333,210:0.6634802585):0.1180968242,((208:0.4037907495,212:0.8915826571):0.1647192002,213:0.8902869102):0.1268028269):0.08038243503,((211:0.6593263467,216:0.7939852261):0.1144579873,217:1.2752899135):0.1055931942):0.1593295351,(((218:0.4023043539,(220:0.2564556950,236:0.5876112551):0.09693701407):0.2371754537,228:0.6837147991):0.7413634977,233:1.4525153873):0.1015895211):0.1814879533,((((223:0.7224999722,229:0.6951647682):0.1991406217,(260:0.7108116730,2150:2.2883935292):0.1623006052):0.1121510711,((230:0.4695143270,1188:1.4254931881):0.1698160659,234:0.9452674424):0.20740497):0.1403656979,224:0.8807102606):0.278108284):0.009446647168,1210:1.5616173478):0.06053475367):0.06718418837,(575:1.5586117311,(((1776:0.6160366665,1790:1.3327418455):0.7928230006,1786:1.3350738100):0.1342242328,1785:2.4865244511):0.5989763506):2.199877129e-06):0.08284387805,((((225:0.2671895757,(((((((231:0.1750717219,250:0.3573801270):0.04724672043,(237:0.3094665196,255:0.2587443353):0.04601767063):0.04094522745,((235:0.4062907717,259:0.4304795164):0.06020811411,240:0.2988384544):0.05821572105):0.05780059007,((246:0.3551293999,(252:0.2864106318,263:1.0285820256):0.1714110871):0.07022346653,253:0.1769287585):0.02878990819):0.0286110002,247:0.3799798722):0.0665459421,241:0.4248147706):0.05194869783,245:0.2876117726):0.1025610203):0.5548390374,((571:0.8649800631,(934:0.5253061026,(963:0.8127689172,967:0.9110619124):0.1194849847):0.5896112612):0.02373747531,1545:2.1734584559):0.1614682046):0.3006589396,(((((((((((((((((531:0.2166573567,532:0.1735713137):0.02062787007,(550:0.4065693025,551:0.3307158908):0.1293589403):0.03943834805,540:0.2774364845):0.05500936447,((533:0.1911768228,(545:0.3462142482,(559:0.3541599948,565:0.5551898113):0.1057880137):0.02593895522):0.03351699969,(((534:0.1664179264,554:0.1882617143):0.03821021583,541:0.2751964154):0.04806957947,(556:0.3827482028,560:0.3508691145):0.07009990472):2.532706328e-06):0.00651298938):0.01453678938,539:0.2215305471):0.03760203786,(536:0.1629881355,(((537:0.3687618699,548:0.3088027918):0.04845033227,557:0.4039548334):0.05265551297,542:0.2637714061):0.03915510346):0.006824507327):0.0327939888,(((535:0.1666680974,((538:0.1529030544,544:0.2035695843):0.04302301281,543:0.2486369760):0.02861448592):0.01277006854,546:0.2239992502):0.1490207136,(547:0.2107971470,563:0.4126600405):0.07850777208):0.01846076374):0.03012468341,(553:0.1741698745,558:0.4178690487):0.09265317592):0.04278717829,((552:0.3500798819,567:0.6467993134):0.0487435649,555:0.3961780660):0.04196994904):0.02865735569,((549:0.1537455545,568:0.9273693049):0.06943224801,564:0.7054375975):0.05196479531):0.1644655256,(561:0.2148682726,562:0.2305249968):0.2496345747):0.1081183023,566:0.6049580678):0.1258398645,(569:1.2675178853,570:1.5457582743):0.3212274986):0.17137149,573:1.4594948743):0.1865775719,(577:0.5791600185,578:1.9101686992):0.4281295924):0.2304313268,574:1.6654771402):0.1845503877,572:1.5230008557):0.4305094988):0.02670549256,(1193:0.7990794519,(1609:1.3460660479,1614:1.5634501896):0.5411593672):0.8728780086):0.08804065112):0.1182388227,(256:0.3076119539,(420:0.5348491989,421:0.4555748204):0.2605063124):1.030276184):0.04987768428):0.07395642466,((132:0.7377099506,164:0.6623605305):0.6112664447,(((((838:0.4113939865,((((841:0.4222274963,1787:0.3075140471):0.1399748171,848:0.6316289514):0.1266273263,850:0.5491561848):0.06710658481,(847:0.4564979198,851:0.6912378141):0.1129438051):0.1425516459):0.2933070747,1754:1.3063172264):0.09919181247,1795:2.2272559593):0.1534618128,1383:2.8207856455):0.1144591853,((936:0.1735395394,962:0.8906285394):0.5647962278,964:1.6045109058):0.3867983324):0.155936383):0.07345346199):0.3280753991,(((((((91:0.1521939553,100:0.2939741289):0.09198615443,(((((((((92:0.0739616048,95:0.1871445547):0.04549692198,(93:0.2762121235,(((96:0.2049665023,106:0.2843293321):0.0242951305,97:0.1637715782):0.04383285428,118:0.2693768278):0.01542429737):0.01803578576):0.02515019619,(112:0.3668037145,(116:0.5258621518,125:0.3895998008):0.03532472168):0.0679136892):0.0206412408,((94:0.1763852838,((101:0.6854768066,((115:0.3800703866,123:0.6803943874):0.07804983412,117:0.5985041704):0.09363284847):0.08374926043,((102:0.2686545031,(120:0.3781919128,(130:0.3160866488,134:0.3063428033):0.9351992717):0.2730615056):0.07254131283,(107:0.3442090838,119:0.5599686677):0.07910062296):0.05438890446):0.03884187973):0.01426996923,(103:0.2578730411,((105:0.2342930532,108:0.3640840337):0.07806835031,110:0.4507217851):0.03569419773):0.05831705532):0.043925043):0.04343783505,(98:0.1962328067,(126:0.9821680892,129:0.2962853101):0.1311654777):0.0768168998):0.02709968195,(104:0.2280860995,113:0.4783337429):0.03620327887):0.0508963547,(109:0.3524662974,111:0.4444301221):0.04558509499):0.02098374911,99:0.2588811533):0.02916569989,114:0.4544166833):0.04396984946):0.105896589,121:0.7022438111):0.07418511845,122:0.6882277191):0.07450597725,124:0.6658574834):0.08789334208,(127:0.5754779974,128:0.7650123244):0.2910819432):0.09998671576,((131:1.0046988107,133:1.0423304016):0.144733673,154:1.6782462282):0.1507003404):0.1470471513):0.3011539744,1553:0.7724998189);
 14: -829413.720831 (0:1.8095144993,((((((((((((((((((((((((((((((1:0.7286771085,3:0.5553457906):0.08196876911,13:0.9205227285):0.0742700033,4:0.5644028722):0.03950035741,9:0.7829155164):0.2519706697,(21:0.2876468322,40:0.1473238246):0.3740916608):0.05598587772,((7:0.5504584928,15:0.5897203048):0.2440800446,56:0.7010034576):0.1824711949):0.08048413817,((11:0.5770937155,(24:0.9436496031,36:0.7998005668):0.1657292143):0.130171285,(22:0.8673480498,2103:5.2156817035):0.008278235875):0.1385621226):0.07216610104,((19:0.6565552381,71:0.8294520146):0.3964711823,74:0.5177800284):0.1161079702):0.2989847966,(14:0.7336482510,62:1.3092891323):0.4260637626):0.2951158115,782:1.2201445525):0.1348697928,312:1.9473102743):0.1958669225,((((((69:1.0803506441,(1757:1.5342009816,1762:1.3514593424):0.1248486042):0.2136342586,(((((((((((((((1172:4.5717526554,1712:0.0456564987):0.3767567071,(1720:0.4464536671,(1722:0.4804353059,1734:0.9643153308):0.09768199937):0.109379018):0.05473232298,1718:0.4508688397):0.01817604052,1709:0.3650027647):0.05866279481,((((1706:0.2248376597,1710:0.3369196739):0.07036157824,((1713:0.3521404496,(1726:0.6205095004,1730:0.7662310650):0.1762492591):0.03602660216,1714:0.3110551550):0.09135855282):0.006705491894,(1708:0.2105876567,(1716:0.4142146552,1717:0.4645309490):0.08398311692):0.07833801394):0.06475896363,(1707:0.3804679860,(1711:0.4408224298,1715:0.5853602384):0.04902486018):0.147164575):0.04250521805):0.05201921407,(((1723:0.5385813084,(1724:0.5508370629,(1727:0.6558281234,1752:1.8784448785):0.17067345):0.08223716208):0.09220454942,1735:0.9795796291):0.01774418687,(1728:0.6302816656,1729:0.7707166213):0.2073645416):0.03801545816):0.09602418057,(((1719:0.6159912463,(1721:0.4493946393,(1736:0.6411679029,1738:0.8234793883):0.2223831892):0.07808040108):0.06706374282,(1739:1.0389548297,1741:0.8787975231):0.1618486887):0.06598532977,(1725:0.5500220921,1740:1.3557911444):0.2064905657):0.02341168123):0.04053417126,(1737:0.0000021145,1744:0.1040636055):0.5007288408):0.1061814965,((1731:0.7003923046,1749:0.8019556750):0.06812613502,1745:1.4232562506):0.06502738772):0.09419055291,(1732:0.5331075309,1747:1.6840402284):0.2216023221):0.0631154248,(((1733:0.7542037970,1743:1.7564589752):0.1242628627,(1746:0.0000023535,1751:0.0000026839):1.155380276):0.1341306165,(1742:1.2662800479,1783:1.1005668624):0.1511990327):0.0465377202):0.1431988193,1781:1.8120839400):0.142205063,(1774:1.9389224396,(((1777:0.3943366310,1791:0.3115877483):0.2154911414,1797:0.7659776113):0.2614189743,1789:0.9882942786):1.315420819):0.05930078126):0.08776315459,(((1756:1.4396972673,1771:1.9140711638):0.1364896448,1766:1.2938246363):0.08202949718,1782:1.8031949537):0.1520884177):0.1925952162,((1794:1.3297529206,1798:1.1341242155):0.07256381584,1796:0.8783941869):0.9454103601):2.66409155e-06):0.119662667,(1161:0.8839628683,(1748:0.5151811270,1750:0.4278254616):0.6479494543):0.2668291541):0.1509232958,((((314:1.0519431069,(2102:0.1857514793,2107:0.5535918438):1.744445775):0.7539396774,((783:1.4346887194,(1753:0.5708512197,1773:1.0967182930):0.4762353503):0.2883555945,2283:1.1245344356):0.2215894528):0.09529158966,1765:1.4979950877):0.1464743895,(576:1.4764633121,(((((((((((((((((((((((((1943:0.1836706734,(1944:0.1544506621,1974:0.4725519213):0.179995166):0.04558752899,1964:0.4217958015):0.03394892302,1948:0.2106552356):0.03780241758,1945:0.0985679513):0.1048113934,(1946:0.1303183141,(((((1947:0.1146681050,1970:0.4339582685):0.06870394984,(1950:0.1714637368,1960:0.1916841215):0.03246952832):0.02313661661,(1949:0.1321848550,1956:0.2330451538):0.08257842772):0.0268851736,((1952:0.2446377448,(1962:0.2857282772,1966:0.4264293635):0.04359033211):0.01939953018,((((((1953:0.2107306905,((1968:0.2265149185,1979:0.2410599608):0.2736112103,2005:0.8425105457):0.1757494887):0.02857167665,1959:0.2487736135):0.07420184743,(1958:0.1873243416,1983:0.7463836257):0.1607632672):0.09455446425,(1973:0.6148216139,((1980:0.3807941476,1985:0.3555437833):0.137567637,(1989:0.6542533955,2000:0.8327305764):0.1414277372):0.04865132498):0.05807438746):0.09315620668,(1971:0.4198063708,1972:0.4247534540):0.1011830231):0.06186348524,(1954:0.1768968552,1969:0.3959603901):0.06864619246):0.02750557445):0.08604970482):0.02588186467,(1951:0.1649626968,((1963:0.1575263194,1999:0.7674700399):0.1545125238,1976:0.3708773545):0.1286036):0.03194073602):0.03274988539):0.04754171562):0.01202592639,(1975:0.4345406998,1982:0.5143279994):0.09603638382):0.03193739169,(1955:0.1771110652,(1957:0.3051711740,1961:0.2867650532):0.03733204807):0.04756055213):0.08834761164,((1965:0.2993753744,((1977:0.5379527605,1981:0.5382420977):0.07828189546,1998:0.6723499547):0.1047417809):0.03964197667,1967:0.3091362964):0.08316461191):0.07632167919,(1978:0.4661243925,1986:0.6065472095):0.1118751404):0.03487276405,(1994:0.2559914716,2002:0.9391541379):0.1457189174):0.06468897236,(1984:0.5371587526,1993:0.8249071918):0.1239161949):0.05474579336,((2003:0.5048957620,2008:0.5935371831):0.1228628537,(2006:0.7919108992,2016:0.5407068103):0.2473662715):0.1048732262):0.06476133275,(1987:0.5782078864,2019:0.7229045133):0.0280446556):0.09977738962,1990:0.6066223218):0.0486494711,2010:0.6096419085):0.3391423336,2021:0.5183303071):0.1886862117,(((2004:0.2891169232,2015:0.3762527724):0.03367501401,2011:0.3122932397):0.07921374834,2012:0.5019501431):0.0426779864):0.08012102336,1988:0.3165202942):0.04359541005,((1996:0.2517770466,(2009:0.6302818766,2022:0.3967842847):0.05363816136):0.05479233133,2018:0.4821927096):0.0559473072):0.002287214559,((1991:0.2109077501,(1992:0.0897202817,2001:0.1645688973):0.07216064503):0.05601722445,2007:0.5027926844):0.04474456069):0.05014733973,(1997:0.2565216543,2020:0.3641173287):0.1138216614):0.04941056298,2014:0.3699357689):0.09656052781,1995:0.1984938709):0.1624675566,2017:0.6500640621):0.09794604238,2013:0.4255276302):0.8754256258):0.7327754554):0.09453010035):2.427710182e-06,1770:1.1306895379):0.05998231109,(((((1023:0.4552058314,1040:0.5553937137):0.2806576102,1044:0.9669535250):0.1974242207,1031:0.6431795063):0.3023666746,1552:1.6160739656):0.2140804634,((1152:3.4661223628,1537:0.3909435291):0.6157369949,(1375:2.2356508436,1525:0.9031478022):0.6164133199):0.2066343316):0.1603736551):0.09199568561):0.04822531999,(((((64:0.8405034246,(((((1122:0.2594343542,1127:0.2141144114):0.06304952785,1133:0.2308816446):0.06596234398,1125:0.3573725493):0.04358251063,1136:0.2053984879):0.05954099939,1135:0.1637881169):0.6381177724):0.131332378,1779:0.9483730995):0.453263755,(((((775:1.2583483060,785:1.8583871431):0.7512933619,(((871:1.3357203437,1186:1.1768437494):2.801194698e-06,1179:0.9170118983):0.07147081045,875:1.7272218664):0.19084292):0.03050627958,(778:1.4174682912,1171:1.4066979484):0.4836217633):0.09872293449,(1175:0.8497253717,1549:1.1786153444):1.097270336):0.07825197709,((1035:0.4380922567,1051:0.4758031544):1.147685504,1185:1.7576297926):0.1039113524):0.02537574414):0.03382281282,(771:1.1926942522,1548:1.4948636505):0.3001280729):0.0948470846,((((((395:1.2577609287,1882:1.6005424433):0.1202205004,(854:0.6262978789,869:1.1383745723):0.9077707416):2.099734472e-06,2163:2.5295003876):0.09941260103,1176:0.9975388624):0.06490231927,968:1.5702389525):0.1411555009,((((((((((((1476:0.1996038743,1481:0.3008494937):0.02400303068,1523:0.2625963989):0.124793186,1480:0.4369863845):0.2040939479,(((((((1482:0.1430425391,1485:0.0939414478):0.07186920781,1488:0.2696868181):0.3646909758,(1512:0.9026509375,1540:1.3958876022):0.2964328954):0.1071531329,1539:1.8103442116):0.06184592196,1487:0.6857184809):0.07837240575,1510:1.3309273888):2.407063692e-06,(1489:0.7351966849,1492:0.7018596998):0.1224772946):0.08856059306):0.04177641691,(((1477:0.4229057334,1503:0.3369624129):0.05385745481,1497:0.3681017818):0.1313747284,((((1478:0.2141177069,1479:0.2110985200):0.229303205,(1494:0.4949842945,1500:1.3809495357):0.1630055934):0.1215117661,(1484:0.5226352167,1486:0.4903638317):0.116356823):0.09075529979,((1483:0.4340209913,(1493:0.7376052120,1495:0.8068325361):0.1531301694):0.02757190607,1496:0.6393972822):0.0622649636):0.03529319396):0.08941512274):0.1416341478,1499:0.8320094922):0.06623874332,1491:0.7242684841):0.08064535162,1490:0.6268422624):0.1712890279,1498:1.2958735270):0.07293464091,(1504:1.0428955286,(1543:1.6425700341,1547:1.5339942787):0.115119851):0.09181434936):0.1787494505,(((((1505:0.4817623609,1550:0.3614904862):0.2965354387,(1516:0.7922615643,1518:1.4599484825):0.06114453603):0.08285197247,1507:1.0702242735):0.1440925018,(1508:0.8963632363,(((1515:0.7177896039,1517:0.8675924497):0.1759854157,1532:1.0339944025):0.1214319474,(1521:0.2136719413,1551:0.0000022006):0.8093425947):0.1370705993):0.04783462702):0.1130476954,1524:1.4687566509):0.291684347):0.09703860011,(((((((1501:0.4183840618,1538:0.7261595450):0.05434154203,1509:0.4941351892):0.1748912815,1502:0.6719862650):0.0618102093,1514:0.8453877815):0.08294284302,((1506:0.8294493891,(1511:0.9829539661,1522:0.8387477593):0.2741178636):0.06089591622,(1513:0.8241399735,1526:1.0525854974):0.2209456992):0.1348268816):0.0974129601,1519:1.0981788967):0.09699451246,1534:1.3356381900):0.3450812443):0.5421700335):0.03475141852):0.03093641178):0.042388215,((((((((30:0.3346482694,(49:0.2444377570,((497:0.2108672226,((500:0.3084185327,(505:0.0000022222,1544:2.3039393403):0.3860663639):0.06620592802,508:0.6608546112):0.03675106476):0.04573636472,(((733:0.6478922450,747:0.2564335681):0.1055860944,742:0.3939054739):0.04069258405,737:0.2928160130):0.1140710005):0.04728036004):0.1596785714):0.08380521308,417:0.4779732894):0.08465532047,836:0.7699452141):0.02277317934,79:0.4944590082):0.2380104809,840:0.6129446643):0.3816209924,2149:2.1420379681):0.1066322241,((1032:0.3709989268,1037:0.3106427738):0.3786468326,1380:1.8102728990):0.2265034953):0.1462867364,((52:1.0863682524,75:1.3757977975):0.1560151122,55:1.3880607230):0.1812836704):0.1641880375):0.03004995049,((1192:1.1440976436,((1554:2.0242172577,2280:0.9931176406):2.824666337e-06,(((((((2215:0.1749659060,2231:0.2297172701):0.04317593871,((((2216:0.1589121161,((2221:0.1352726443,2233:0.3168594150):0.06071989882,((2224:0.1562134856,2226:0.1857444070):0.05140680905,2230:0.1991939757):0.03329717635):0.009609074499):0.03053155218,(2227:0.1471656036,2228:0.1795004588):0.03200235326):0.03325468811,2219:0.1267577520):0.009471408778,2225:0.2450509108):0.02013734449):0.01109389182,(((2218:0.1062932750,2236:0.3518731016):0.03547995039,2222:0.2340395136):0.04290207257,(2223:0.1857908317,2234:0.1311011964):0.01780367725):0.02781180283):0.02201722002,(2220:0.1209263034,2232:0.2770892425):0.08502383946):0.02442915409,(2237:0.2510184641,(((2238:0.1447107755,(2239:0.1614693482,2241:0.2198559494):0.04717905773):0.04068528403,2240:0.2234345011):0.03406084745,2242:0.1676438296):0.1012423333):0.1619126856):0.05464465938,2229:0.2294587133):0.4671537448,(2217:0.4862484692,2235:0.3957783892):1.003937495):0.4692802299):0.0985584278):0.1223785945,((1546:1.2827402429,(((((((((((2164:0.1552738071,2165:0.2428917871):0.1891953928,((2180:0.6753190767,(2201:1.2069810490,2204:0.8039406258):0.3661548976):0.2486909063,2181:0.7493140481):0.2327671338):0.0668505357,(2168:0.4235581282,2171:0.4832023127):0.07737812912):0.08140988321,(2172:0.5371520882,2177:0.7275716831):0.08885386102):0.06932710352,(2167:0.4732697837,(2170:0.4634891041,2176:0.9514698372):0.1423684181):0.08794352592):0.04134915062,(2169:0.3823818437,2178:1.0364435413):0.0552683338):0.0510789011,2166:0.5509441568):0.09756810481,(2173:0.9129483746,2174:0.5269809366):0.1192516867):0.1203732016,(2175:0.7550669549,((((2207:0.4048341116,2212:3.5476338593):0.309903827,2209:1.0873105233):0.1897266305,2208:0.9376589838):0.159165586,2210:1.2154301275):0.5818363765):0.04342244461):0.156762266,(((2182:0.5899467842,2183:0.7804318991):0.2174388424,(((((2184:0.5409909107,2195:0.4736773956):0.04510285109,(((2190:0.5149034422,2193:0.6972793687):0.1335924639,2198:0.6231071450):0.03839487522,((2196:0.5844144779,2197:0.7995325239):0.0980442343,2199:0.7808912839):0.1506976621):0.09503146201):0.1068599215,((2186:0.2940326928,2192:0.5130347073):0.1494062964,((2188:0.3566136883,2191:0.3336375879):0.02387823314,2189:0.1869559189):0.1355841997):0.06125181214):0.03966773611,(2185:0.3700849849,2194:0.4961487223):0.1354308332):0.1490340273,2187:0.9062183161):0.08325228485):0.3358772185,(((2202:0.4129846047,2203:0.2840663481):0.5499264042,2206:0.5250619615):0.7858178387,2205:1.5755839236):0.3940011202):0.1030425733):0.1460085156,(2179:0.9161101494,2200:1.2175051639):0.1424274454):0.4225736024):0.02399377112,2211:1.0113099792):0.2759756606):0.1311743367):0.03460540294,(((((((499:0.2402309803,(503:0.3172432413,526:0.7889580824):0.03405007504):0.117521992,660:0.3458266093):0.04529101075,644:0.4311984195):0.02611234549,((((((((501:0.3751369426,509:0.3600476349):0.1563483668,630:0.1439594599):0.09193453553,(627:0.2152009446,637:0.2518032154):0.1367962959):0.03052281517,645:0.4982267579):0.02974900478,(635:0.3307906735,((639:0.3321456466,650:0.6014301073):0.06802935931,641:0.2958827873):0.06115114183):0.05598063159):0.02804264504,636:0.3587154704):0.02190400021,638:0.2396264420):0.01684425968,634:0.2703734678):0.05140870108):0.06109799051,642:0.2811922753):1.109076239,((843:0.7060223760,870:0.4958747927):0.2913568701,846:1.0762200134):0.5276723215):2.122237223e-06,(((953:1.5792678507,(956:0.8575006522,958:0.9838185737):0.1744329377):0.113406346,(1167:1.3027269349,1198:0.8074613074):0.6832722465):0.1454528008,(((((((((969:0.2390901362,1000:0.4478552845):0.05528545565,974:0.2824761794):0.06558290167,(((((((((970:0.0400376909,984:0.4000307043):0.1519451936,997:0.5899039284):0.01135355859,(971:0.2532696944,1001:0.3880234301):0.03240947905):0.0276150564,983:0.2805817243):0.06786388613,((975:0.3022981378,((981:0.2660825637,(1002:0.6231037678,(((1007:0.5284607943,1008:0.5160368729):0.1480832711,1010:0.6308390709):0.7784712079,1021:1.0838340330):0.2038039908):0.1393821674):0.06095588048,(985:0.3015560219,992:0.3950781113):0.100470226):0.02814512275):0.04217518072,(978:0.3735497194,999:0.1473315414):0.06233017516):0.02836252046):0.05180125457,(977:0.2470880494,991:0.4110828954):0.1391891703):0.01075001678,976:0.2862493080):0.0344387198,(982:0.3015285238,((987:0.3432596549,1047:1.8839338672):0.1740401589,996:0.4596907255):0.05770570264):0.07154554557):0.02498569827,986:0.3494816139):0.04554610688):0.02006103998,998:0.4789567439):0.06694031884,972:0.3388075321):0.01638719732,((980:0.3401731929,(988:0.3318608464,990:0.2938224453):0.2198873232):0.0532862527,(989:0.4624563007,(993:0.4506431708,1003:0.8535232971):0.05791464978):0.07266202216):0.05202904219):0.1119030477,(((973:0.1941006410,979:0.1678061079):0.3365209622,994:0.5557998715):0.1017164135,995:0.5064189117):0.04398264464):0.1332737852,(1004:0.6046130258,1025:1.4833530754):0.1366812078):0.6262023977,1039:1.2942535071):0.2178091514):0.07928169002):0.09515097708):0.06550263181,((((((((5:0.9900547303,84:1.4596671691):0.2702404775,82:1.0274038471):0.1254489831,((((20:0.4418313769,85:0.6357435575):0.179962312,37:0.6693592941):0.2185785397,1036:1.1521236430):0.0640803038,72:1.2860877388):0.08246752471):0.03694000348,((54:1.1114427808,(856:1.0131134627,858:0.5893569280):0.2204648511):0.06723225581,877:1.2982328855):0.1053288553):0.03802463973,((32:0.2322132669,((77:0.3541175516,80:0.4852161132):0.0526988974,83:0.5474956146):0.08674066297):0.9999479454,((44:0.2471679648,53:0.2863870187):0.3046575865,68:0.5463067655):0.7475378479):0.1290760009):0.0540799972,(((33:0.4848337468,((495:0.1708741590,517:0.1891405803):0.1663595518,1045:0.4075318766):0.2595298193):0.3356261227,((866:1.2418554532,954:0.9179906833):0.1425030041,1027:0.8995092038):0.0950341207):0.1834254069,((89:1.2168560974,861:1.3889557506):0.155886662,740:0.9251125214):0.279775402):0.03373925971):0.06076792892,1462:2.3224609513):2.921389131e-06,(((((12:1.3789791594,(66:0.9122661926,67:1.2756023312):0.0296316604):0.06026361988,1370:1.7002179247):0.06415590122,(((47:0.1552146698,720:0.0146860136):0.2420165115,1016:0.2468572433):0.1753730734,(((159:0.3672230478,(177:0.2088846541,178:0.3064351576):0.05680779944):0.09111453948,(((168:0.1515542777,((712:0.3294559139,718:0.2228828242):0.05187675441,724:0.1066475890):0.04114865438):0.03016567781,169:0.1779703330):0.03840270393,((716:0.2048270326,719:0.3009143229):0.1077202696,(730:0.3706343149,((1020:0.2151272124,1042:0.7186364173):0.1512203895,1024:0.6875835127):0.09545026473):0.09390221663):0.04229152971):0.04204794382):0.1200134763,173:0.4116458964):0.1548013548):0.5298483386):0.08470480483,(((45:1.2293401110,(1054:1.0317558576,(1165:1.1914699876,(((((((((1194:0.1771487961,1215:0.4640941149):0.2332800857,(((1200:0.4322515567,1217:0.2500330431):0.2582567708,(1211:0.2468228610,1224:0.4752663804):0.4900469642):0.1194628298,1207:0.1737761390):0.116349614):0.191747692,(((((1196:0.2987748470,1216:0.1482457015):0.07947010199,1204:0.1526424955):0.09601329747,1225:0.2255880965):0.0231435332,(1206:0.5330017837,1221:0.0719689375):0.06873548946):0.1419018343,(1201:0.3413571853,(1208:0.4197753432,1212:0.7420010036):0.08690312512):0.1726681788):0.1641866441):0.2370156785,1199:0.4519328583):0.07313224767,((1195:0.0000026444,1220:0.5497995626):0.3125467998,((1209:0.2066724922,1218:0.1824121807):0.3169432307,1223:0.5563384640):0.132959887):0.1975065445):0.02964372324,1222:0.4890040014):0.2769615922,1197:0.6307512288):0.2618443964,1555:0.6558615325):0.3233826406,1213:0.9957606274):1.199108014):0.5254580042):0.08460299929):0.08398710558,(((((((((((668:0.5796762303,669:0.1916171434):0.09092729379,675:0.2622306164):0.1138699217,(690:0.5298339474,692:0.5741780347):0.09287288733):0.1664236645,(673:0.5260547931,(699:0.5038347662,721:0.6138433858):0.106937817):0.1228802557):0.05188813857,(((((((((670:0.3019923591,672:0.2678522338):0.08572230935,(677:0.4460889423,698:0.8138149811):0.1403893498):0.04957200701,693:0.5999930697):0.09116537561,(674:0.4476972693,676:0.3688740517):0.1223007104):0.06549819641,((681:0.3546738381,694:0.6209573970):0.1347597251,(689:0.4788405787,701:0.5806096895):0.282155533):0.05456872308):0.04653297454,688:0.6005776338):0.05326691941,(684:0.3109066119,744:0.4799536106):0.1132241096):0.03805192643,(((671:0.3681414124,678:0.3745995181):0.4653798042,((685:0.5517553496,(704:0.7650063938,708:0.6976495313):0.1004710985):0.06707762932,(703:0.6322736544,736:0.7561826554):0.1587853115):0.09576274515):0.08305085564,(((680:0.4893081333,754:0.5504910696):0.07760744922,686:0.5895346269):0.07201296355,(691:0.5567606064,700:0.7651554769):0.1535749944):0.05610318704):0.04610678917):0.06032524964,((683:0.4995157056,(687:0.3779632775,710:0.6412223678):0.1748236796):0.09204525983,(695:0.6689628313,706:0.7340698164):0.05317065659):0.07441460558):0.05896034861):0.04229368383,679:0.4849967879):0.0183122086,697:0.8495564487):0.0535547049,(682:0.5500932964,((696:0.7238847237,707:0.8603841027):0.08004839429,705:0.7072657219):0.09671872544):0.08335249352):0.1220482353,((702:0.5322526850,709:0.5468275959):0.227140682,711:1.1166684883):0.01901175484):0.114321122,734:1.1295495800):0.2226893797,1535:1.4681432994):0.1039775766):0.04194980195,(61:0.7736272046,1048:1.0162340898):0.2637871402):0.0416296538):0.05384551082,(((38:1.2810909037,(1168:1.4964798284,((1759:0.6448242676,1769:0.7327439686):1.260720978,(((((((((2023:0.2406520893,2024:0.1947099431):0.1942508674,2035:0.5345631535):0.05989586017,(2027:0.2587834003,(2039:0.4759806539,2065:0.5153374544):0.07889360636):0.09862320779):0.06810729601,2060:0.5105278812):0.08868984797,((((((2030:0.3600240216,(2064:0.2789751058,2282:1.7170130291):0.1173481589):0.06732224758,(2049:0.6951137437,2082:0.6520956756):0.1085467649):0.06824095136,(2046:0.6479346234,2069:0.6598275787):0.1521626811):0.06958227845,2042:0.7198493175):0.03160073421,((2052:0.3744812309,2054:0.6290982546):0.346895288,2083:0.6772452520):0.1937775943):0.0496681399,2032:0.3116456629):0.06767938315):0.05663145551,((((((2025:0.3953840009,2026:0.1975555034):0.2044107467,((2033:0.4141132231,2037:0.4474633266):0.03123418683,2059:0.6952474538):0.07191104935):0.06160491856,(2029:0.4090559964,2034:0.3623229003):0.07989165603):0.003074318185,((2040:0.4501679770,2047:1.1358860538):0.1560608725,2044:0.9628143616):0.09916508133):0.03287115036,(((2028:0.3267701616,2031:0.3193723050):0.01494602331,((2055:0.6891934269,2058:0.7859976112):0.04396536912,2073:1.7209756154):0.111238613):0.09008790431,2053:0.8652860513):0.04007510733):0.0320153742,((2036:0.3934542246,2057:0.5404572958):0.09642641998,((2061:0.6869570435,2063:0.4214822828):0.2105853496,2062:0.5121533014):0.03579906626):0.1002680407):0.04537121231):0.1131956985,(2038:0.5125924690,(2043:0.6887187544,2048:0.6459039532):0.1697024903):0.1123338821):0.03792493411,(2045:0.7236781867,2050:0.7769953417):0.1093277506):0.1004715328,2041:0.6088230253):0.4343289006):0.1091539052):0.1405220708):0.168028458,(741:1.0209781227,1940:1.2399682740):0.2180441648):0.01369602645,((((855:0.7896090007,1763:1.2389795052):0.662882527,1792:1.1279018160):0.06460909196,((1764:0.8892103037,1788:0.5675637900):0.9678658302,1793:1.2641400429):0.3483060881):0.07499678249,(862:0.8371170156,960:1.3063123437):0.02381438877):0.2472038336):0.07720267628):0.02453532101):0.06491936796):0.02433483456,((((((8:0.9976190453,(1019:1.0937722560,1029:0.5145431930):0.003608419495):0.09512906634,(65:0.7297172336,425:0.4057840374):0.1734415857):0.0959779334,426:0.4957399135):0.1343280133,(((16:0.6260640015,43:0.8804408130):0.241885954,((((17:0.2155224312,776:1.1555476609):0.2482853815,18:0.1689044171):0.07891537689,87:0.7229184874):0.04273225384,((427:0.4267505087,((1005:0.1896659263,1018:0.2379593499):0.09574273403,1049:0.4033602432):0.07743173145):0.09912908657,1030:0.3891240015):0.1604223633):0.1442511574):0.05454871482,(1154:0.4390767627,1181:0.5930290774):0.3719653232):0.02664617565):0.1337342779,((((51:0.6298433064,70:1.0705015510):0.178400149,1767:1.2359199741):0.03343932989,1520:1.5160202127):0.1075755147,(((136:0.3332007569,(((((137:0.3223159024,144:0.3344649650):0.0472865426,(151:0.2109083634,156:0.3019610438):0.1260155845):0.02849421112,((139:0.3913683521,150:0.2905904433):0.07050520897,171:0.2585667532):0.0823585744):0.04621501207,165:0.3369436830):0.04355723584,140:0.6871524054):0.02907776336):0.1735356213,143:0.6241658619):0.4701362255,((424:0.7583379372,(((1009:0.2523749991,1012:0.2325187220):0.06080878912,(1011:0.2614518423,1017:0.4559489035):0.2101197243):0.05430531167,1014:0.4470824968):0.210280303):0.304321762,(1006:0.5188402095,1013:0.8608811706):0.1496905608):0.09914990785):0.07019976233):0.04634166444):0.06102646909,(((((46:0.8858169624,(63:0.6786786129,176:1.1833321342):0.08870063202):0.06395604831,(((58:0.9563204951,853:1.3510995253):0.1377232337,(310:1.2569055081,1169:1.2826229070):0.2772372016):0.1314437074,(146:0.5332312397,172:0.4793241087):0.3379391947):0.06107979965):0.06871474563,(((141:0.9944682900,(175:0.9439208841,725:0.6980306747):0.07671830269):0.01757803704,1034:1.2170995116):0.04662090965,(837:0.4893245322,852:0.7570984505):0.6205310982):0.03164788425):0.0520115476,((138:0.7412703951,167:0.7305447519):0.1335853446,(148:1.0044633769,1155:1.0548631378):0.0421150387):0.103603488):0.02568360123,(((73:1.3572816438,1050:1.1243790119):0.193975235,135:0.7950598027):0.1325154017,(1760:0.8239831672,1768:0.9479941840):1.180254911):0.07194910502):0.05132912105):0.09817182378):0.04397028345,((((((((10:0.5351036355,849:1.5061262347):0.05186412335,((735:0.9874329111,753:0.9236819194):0.1023455229,751:0.9036962611):0.1315457518):0.1484009886,(((48:0.6867333144,930:1.2809381029):0.1677013183,((770:0.9994362241,927:0.6486869662):0.128529368,932:0.9875252454):0.1436349514):0.05727515549,((88:1.0624614423,768:1.0416706536):0.01368741587,(435:0.5912800608,1541:1.6937956202):0.4226393697):0.06317197006):0.09861903525):0.06212566725,873:1.8959172066):0.02520377675,(((863:1.6585150107,(865:0.9178636370,951:0.7491301328):0.5176338411):0.1202994224,940:1.0925453875):0.1292066473,(928:0.6362060989,1605:1.5120193722):0.3660704872):0.1342795153):0.0554387891,(59:1.1579209645,((81:0.7747345988,(523:0.9743049043,950:1.0444022009):0.1696148454):2.40430693e-06,929:0.9299363381):0.1832611214):0.1344937198):0.08783275583,(((23:0.6765409035,86:0.9388032646):0.09373259826,147:0.7569742577):0.1632533243,((90:1.1696378562,(867:0.7280132235,872:0.9629993737):0.6115319619):0.1362976976,(864:1.2956815424,(1530:0.6848807731,1533:0.6503812030):0.4917016558):0.287812452):0.09523023498):0.1047736534):0.06184416184,2279:1.2464396828):0.03198480415):0.0311299808,(((57:0.5077323030,((60:0.4144688606,422:0.5208454903):0.1635413292,419:0.3003910578):0.1433762115):0.3363120987,((145:0.5928345373,174:0.3044060503):0.1324789353,163:0.4568537277):0.5421063736):0.3013618534,(((149:0.2025236451,((722:0.1686458885,1015:0.2183805807):0.105408621,739:0.3336477787):0.08381209247):0.1225282531,((162:0.5223599221,738:0.4344762929):0.09070564024,729:0.4144530858):0.04884947951):0.1327754631,723:0.6303691115):0.4385595962):0.1417283779):0.0261250613,(((((((((((((((266:0.2822645950,267:0.1050424545):0.128620448,271:0.2332138993):0.0711350046,(272:0.3683786195,282:0.5043910668):0.09632705571):0.1795815822,270:0.4054514336):0.06707711228,292:0.6458449836):0.03795114255,((277:0.5577040712,(286:0.5022504207,296:0.6539194654):0.1560552599):0.02389278963,(288:0.2908091691,302:1.0897484929):0.09790677351):0.05211528376):0.0382138101,((((268:0.2471367529,(301:0.0119434925,303:0.0000025211):0.6127199532):0.1082960846,273:0.3876222905):0.1592018458,(((269:0.2761961243,275:0.4749438989):0.1404230394,(276:0.3699929248,293:0.6519785454):0.2130972974):0.0328241466,291:0.5965420254):0.03588419221):0.09264557444,274:0.4697041181):0.01596418619):0.05212292826,((((278:0.3884317158,279:0.3410064677):0.07131967768,335:1.7202713856):0.08818841788,(285:0.4929233201,(297:0.5221988370,298:0.5290530737):0.2563200127):0.1435906193):0.07615474768,((((280:0.2596080881,283:0.2143865781):0.2054641289,300:0.9570060073):0.03739534625,((287:0.5521873452,(295:0.4747655596,307:2.0109651878):0.2465705838):0.1127872866,(289:0.4797172527,290:0.5884974207):0.15891718):0.09406900656):0.06173284011,(281:0.3523934234,294:0.5306330591):0.2363302128):0.04993464504):0.02086749986):0.1429672743,(284:0.5435306236,308:1.6515543890):0.06602454877):0.07943045084,(299:0.4185009796,((304:0.1374125874,309:0.1554155507):0.1702665598,306:0.1395434909):0.333686412):0.438587903):0.3003175262,(((((305:2.4451259888,347:0.5978494185):0.3044048099,(350:0.5269513711,355:0.5651728975):0.1213355335):0.04651247797,(((((((311:0.6915601095,(328:0.5914336263,333:0.6383705973):0.02923528887):0.06888773438,324:0.6065300707):0.05576508154,346:0.6799439292):0.03884462318,(323:0.4713383118,340:0.6166014308):0.1398324403):0.03690956292,(((((((319:0.6612959725,352:0.5816148241):0.01748366639,351:0.5592810409):0.06580964074,(((325:0.7138955082,349:0.5706384122):0.1264094782,338:0.6345041203):0.06600543577,(342:0.4592945676,357:0.4357477982):0.1452174791):0.08083696931):0.01636172833,(((331:0.4835644067,334:0.5567879125):0.1819233655,345:0.5449169250):0.04048600715,341:0.5200183234):0.09714419345):0.08444371066,337:0.3065515630):0.04334538639,(329:0.4413354356,358:0.4636202569):0.1035716855):0.08243751002,(((321:0.5922154558,356:0.5958736164):0.1246741082,(326:0.6009853146,(339:0.6937972113,343:0.4401298450):0.04299257175):0.04785573348):0.0827463125,((332:0.5783850484,354:0.4622917945):0.02029962968,344:0.5352161697):0.0694216706):0.03171366507):0.1213662561):0.07349822032,(((316:0.5895193738,322:0.7990244765):0.03715820604,336:0.5797924121):0.05804831508,348:0.6411563664):0.07850214619):0.03863994527,(317:0.5461469735,320:0.7200659980):0.05924952137):0.006997080908):1.926963516,318:1.0041818458):0.2517235825,313:1.0398999108):0.467794089):0.05718618816,(315:2.1305546146,(353:1.3831120274,2213:4.4329280249):0.6779741671):2.145711364e-06):0.1034293254,((((((((((((((1226:0.2764767274,1232:0.5199243568):0.05898659971,1228:0.1872362700):0.1640549038,((1237:0.3124535060,1243:0.3781043396):0.2530812028,1250:0.5417758834):0.114632059):0.05874421108,(((1247:0.4094014406,1252:0.3949386965):0.1596489967,(1264:0.6222219511,(1268:0.4030948541,1269:0.3985629264):0.3992696808):0.1664880944):0.08261521668,((1267:0.4342809230,1275:0.9032350267):0.07777144998,(1273:0.5523789095,1276:0.9036739821):0.3181226503):0.1124621772):0.01894137864):0.04555894282,(((((1227:0.2597110164,1231:0.2405939121):0.04956533756,1233:0.3803115991):0.1308696686,1230:0.2746675254):0.1155963607,(((1229:0.3175655656,1258:0.5837336564):0.0820065449,1274:0.2971855910):0.0757953703,((((((((1263:0.6313163640,1277:0.3663521263):0.3601747967,(1280:0.2775506004,1281:0.2010468129):0.1690081085):0.127366603,(1282:0.3207474069,((1286:0.4658358741,1298:0.6293331584):0.2185730145,(((1288:0.1702100081,1300:0.1779569108):0.4755844467,1290:0.4467394256):0.2138614348,1295:0.6312732274):0.06146737211):0.04916459172):0.06643014416):0.08865762019,((((1283:0.0448693814,1296:0.2932910089):0.07603010035,1285:0.2326480240):0.1077648958,(1287:0.3010422906,1291:0.4268118470):0.0637666528):0.1569491621,1301:0.5008393397):0.0889258151):0.04244738937,1284:0.5493756629):0.0855964904,1299:0.5958520543):0.07249617427,((1292:0.4050042089,1297:0.5965183819):0.08674279693,1294:0.7772367139):0.1635878546):0.133987718,(1289:0.1714948632,1293:0.2824175242):0.2641905592):2.342422832):0.01191545097):0.0945680085,1271:0.9621003201):0.0184976265):0.0245169829,((1242:0.3999368380,1253:0.3431404086):0.1652266939,(1257:0.5112399178,(1270:0.4647966554,(1278:0.3823798429,1279:0.5506250674):0.3295905921):0.1794587595):0.1128134076):0.0729628996):0.03689717061,(1241:0.4239844529,1262:0.4445762524):0.1750767124):0.0241042496,(1259:0.4425098127,1272:0.7782749938):0.1903279081):0.01828740192,(((1239:0.5765108793,1251:0.4762052350):0.1082684776,(1248:0.3632123060,1266:0.5504999803):0.1419350839):0.02085840958,(1249:0.2118832079,1255:0.2816143517):0.2946670319):0.03941705609):0.03952667681,(1240:0.4418707575,1256:0.5242422245):0.03993157867):0.02585874107,(1244:0.3560950461,1265:0.3650186556):0.08920409834):0.06145915226,(((((1234:0.3209232937,1238:0.4870672556):0.07086765376,(1260:0.4937022722,1261:0.5677265478):0.1158238752):0.1049440877,1235:0.2311453285):0.08316161822,1236:0.2602021120):0.04018712594,1246:0.4559740349):0.04417039124):0.121030844,1254:0.5304118883):0.05971430471,1245:0.3655734898):0.5899215745):0.211550846,((780:2.0612577244,((1468:0.9285694066,1470:0.8341391343):0.532834762,1471:1.5836507970):2.357415523e-06):0.1647544897,(((((((2067:0.5274027858,(2081:0.1844063413,2092:0.2493316279):0.2813173393):0.2721744616,2076:0.4175348752):0.1050299457,2074:0.3829783264):0.09102986542,(((2068:0.2325505598,2080:0.9181413559):0.2607525957,2078:0.5356460873):0.04838067059,(2088:0.4648482719,2104:1.2814029161):0.2037866744):0.1575761249):0.1750500988,2072:0.3225896046):0.1954881329,((((((((2070:0.3143407642,2077:0.4731245468):0.1241961585,2071:0.5695614814):0.1508234848,(2075:0.2668110102,2087:0.2012137060):0.04243214061):0.04938525373,2093:0.4410696550):0.02558918789,2079:0.4759351581):0.08636322026,(2085:0.3652763892,(2086:1.0474055438,2099:0.4741642613):0.05165814631):0.2170220304):0.2140113952,(2084:0.4864199040,(2095:0.5221372496,2096:0.5020850376):0.1585092685):0.00750980882):0.1916842894,2091:0.0940388301):0.03916874861):0.696087589,2106:0.8330920166):2.049380098):0.13057909):0.2090888412,(((948:0.6180437255,((965:0.3109796695,966:0.4245695821):0.2322859517,1780:1.0435286792):0.1945895977):0.8285703596,1528:1.2402521203):0.2497532205,((((((((((((((((((1302:0.2778678959,1313:0.5187455634):0.07562041267,1306:0.2776244618):0.06100777182,(1311:0.3893113605,((1312:0.2980016847,1348:0.5825577768):0.05889514646,1321:0.5823785021):0.08125761535):0.06316106953):0.03902383499,1307:0.3368013356):0.03521200352,(1309:0.2855863677,(1331:0.4715705616,1363:0.4517848794):0.1804399029):0.1470338675):0.03820918105,((((1303:0.3160314906,(1324:0.4467334283,1360:1.0772218056):0.1466550064):0.1054874948,1304:0.2450664257):0.0480211066,(1322:0.4826201091,1330:0.5043923476):0.09800387818):0.05675325462,((1305:0.2104656740,(1308:0.3465901984,1327:0.7114539267):0.07212517957):0.06204482728,(1310:0.3733765360,1320:0.4377031331):0.0561997048):0.06599440883):0.04220315844):0.04220233146,((((1314:0.3675673937,(1315:0.3278620958,1319:0.3759523983):0.07318793302):0.09105625911,(1325:0.5393766856,1361:0.9345649106):0.05833223133):0.07047041339,1329:0.6362495923):0.03731158135,((1316:0.2983418998,1317:0.3713270664):0.07670619883,(1326:0.5928427919,(1333:0.4839711402,(1335:0.5199656049,1342:0.4054719830):0.386495269):0.183946331):0.01629506459):0.07126366259):0.06111805906):0.03858112776,(1336:0.5240886914,1347:0.8558912712):0.1881867022):0.06394699969,(((1318:0.5149295884,(((1332:0.4474806787,(1387:0.5715676119,1389:0.7480648938):0.3769653952):0.1320731443,(1384:0.5624575883,1385:0.5188700035):0.1879646058):0.07926073352,(((1364:0.0000026578,1366:0.0000020020):0.5822413264,1388:0.3120112753):0.1150598906,(1386:0.3699355901,1390:0.4094216429):0.2702053877):0.4334927317):0.09533569363):0.02874545135,(1345:0.7516987890,1355:1.6082688228):0.06366208022):0.04996841277,(((((1323:0.3963881164,1371:1.5836073395):0.0526207915,1379:2.1247496144):0.04422204226,(1344:0.3166792192,1374:1.8576252521):0.3005488703):0.09764361851,1339:0.7323504367):0.09368918039,(1337:0.5555399741,(1362:1.5175282091,1602:0.7167229306):0.1040806486):0.1423625496):0.06287008646):0.03804146888):0.06144629051,(((1338:0.8015383966,(1340:0.7673551426,1346:0.7901665139):0.1633058705):0.1162352045,(((1352:0.5020768461,1359:0.8497532019):0.3202129671,1378:0.8784001505):0.271949881,(1356:1.3272197676,((1358:0.2599235294,1382:1.6580647680):0.5783586679,1367:1.4712236330):0.1831933264):0.1107438779):0.1575811154):0.03930246262,(1343:0.6758381667,1353:0.5154816567):0.1221199214):0.0498696539):0.05624117161,(1350:0.6780777743,1369:1.2844383030):0.3320287529):0.01279260406,((1328:0.4707589663,(1341:0.5867655990,1349:1.0660439564):0.1972713231):0.1139939159,1334:0.5768587821):0.09477582759):0.2194061755,((1351:0.6512742828,(1365:0.0000022717,1368:0.0734331295):1.380533385):0.08342106086,(1354:0.9911269299,1357:0.9989649881):0.170783316):0.1422599368):0.2172448641,(((((((((((1377:2.0653242275,1593:0.2881933899):0.08045742059,((1591:0.5095554090,2281:0.2994718476):0.07852308442,1600:0.8272837934):0.09974914494):0.1852461569,1572:0.5094160025):0.09710009379,(1576:0.5485845557,((1582:0.5758998105,1590:0.6846017291):0.1010750731,1585:0.6578533576):0.07549782166):0.1124860669):0.04738389485,1615:2.0261028090):2.059701693e-06,((((((1556:0.1399452037,1578:0.5332453519):0.1242169363,1558:0.2500353214):0.04441196101,(1604:1.0884995344,1612:1.2336792102):0.8065173441):0.06085628163,1581:0.6230613225):0.05336257848,(1559:0.3088356380,1566:0.3862766174):0.1668986178):0.06890109624,(((((1557:0.2790283931,(1564:0.3683098325,1607:1.9434893475):0.0896850963):0.06659722819,1575:0.5023340436):0.04486521421,1560:0.2799699373):0.0438319744,(1563:0.2746439840,1568:0.3782141816):0.06946332284):0.03920323982,(((((1561:0.2505920090,1570:0.3849878512):0.08536406241,1589:0.9753670230):0.02584292227,(((1569:0.3514485528,1584:0.6446311396):0.003518529369,1573:0.4753201658):0.09996210035,1574:0.4374471332):0.08866574754):0.03629268746,((1562:0.3019230376,(1577:0.4280628793,1579:0.5580432551):0.153813678):0.03090947931,1571:0.4375989164):0.04870170427):0.03160918429,((1565:0.3335643550,(1567:0.2858651693,(1580:0.7487005620,(1595:0.6669923249,1601:0.3340572762):0.1639223581):0.0688925957):0.1563057004):0.02684070911,1613:2.4128217450):0.01781972076):0.02731013876):0.08219483912):0.08473624057):0.05733878703,(1583:0.4650898469,1597:0.2109591635):0.1025942099):0.04595808333,((1587:0.6630197316,(1588:0.6901460584,1594:0.7197109399):0.110365434):0.04236385375,((1596:0.7833132719,1603:1.0457721793):0.07569244124,1598:0.8015372719):0.0645480316):0.0654163212):0.06409457593,(1592:0.6415447549,1599:0.8603433527):0.08343650061):0.04232074563,1586:0.7432360017):2.366743208e-06,1606:2.1183937515):0.1988875855):0.08758329582,1376:1.5907114317):0.2300177928,1372:1.5969015624):0.2225809197,((((((((((2243:0.0000022984,2244:0.0000022403):0.01719687426,(((2245:0.0000021053,2246:0.0000010371):0.01538129741,2248:0.0050809713):2.542411415e-06,2247:0.0102188339):0.02964226886):0.07621308023,2250:0.1250913862):0.06627083044,(2249:0.0809832789,2252:0.2269684608):0.03412507536):0.2108623268,(((2264:0.0909628198,2268:0.1789650370):0.2216165631,2269:0.3107588888):0.03435843471,2278:0.5891568508):0.09845244976):0.05532621375,2251:0.2024231106):0.08332988608,(((2253:0.0100645225,2256:0.0000026706):0.1396988556,(((((2254:0.0000010371,2255:0.0000026124):0.2465552691,2258:0.1471268622):0.2127437702,2259:0.3471804758):0.1531360711,2257:0.2365372268):0.04292462282,2265:0.1613826683):0.05956484932):0.2453927619,(2266:0.0000021993,2267:0.0000021413):1.753738901):0.07503031594):0.2403218858,(((2260:0.0000023536,2261:0.0000024543):2.425654518e-06,2276:0.0000024952):0.3893668156,(2262:0.0000021054,2263:0.0000021828):0.3368805173):0.1741171068):0.6209924808,2277:1.1995191351):0.3749565617,(((2270:0.0000021269,2271:0.0000022971):0.9081104574,(2274:0.0000024745,2275:0.0000029112):0.6960778059):0.2099388788,(2272:0.0000024405,2273:0.0000023356):0.681689484):0.8765098116):1.461302222):0.1919610559,((((1755:0.6866035967,1758:0.6440672012):0.749152431,1761:1.0442545925):0.8527259876,((((((((2108:0.5892115431,(2110:0.6177163911,2151:1.1756436905):0.0527274283):0.299657191,((((((2109:0.5127724053,2111:0.3536857190):0.312355755,2119:0.5424579782):0.2443640445,(2131:0.8642848416,2133:0.9193073628):0.1331085466):0.2929172448,(2125:0.7642126464,2156:1.6723730754):0.1649075256):0.09717101451,2134:1.1924109923):0.01327001155,(2152:1.4604012958,2161:0.9731484456):0.727225459):0.06651158343):0.06874094161,((((2112:0.6492000448,2147:1.2546816056):0.05284758558,2123:0.7949113644):0.335082201,((2113:0.5656539476,2143:1.5220261104):0.1751505975,(2114:0.6130597258,2124:1.0061929429):0.07900192417):0.07747638154):0.04999276315,(2136:1.3799660894,(2138:1.3327914114,2139:1.3764994478):0.09120095343):0.06993621195):0.1035797613):0.04365307103,(((2115:0.7780649328,((2118:0.8478918530,2122:0.8102137276):0.04750457391,2120:1.0417409565):0.1205911423):0.03858162391,(2116:0.6283576388,2126:0.9351558532):0.1291388505):0.03963728919,2160:2.2749168145):0.03394006419):0.06476870431,2130:1.1132923983):0.04884697141,(((2117:0.6591120555,2129:1.1331222641):0.2695316086,((((2135:1.0164927294,2145:1.0426138248):0.09159535671,2154:1.6519058481):2.260162681e-06,2137:0.8096659474):0.1222191317,2153:1.8166281403):0.0673002285):0.04259409364,((((2121:0.7405519475,2128:0.7266819143):0.1727765542,(2127:0.4376829128,2155:2.1815633888):0.3002826774):0.06485063354,2141:1.0959180449):0.09182956227,2142:1.0111357913):0.08325199215):0.07993774507):0.005951919177,2146:0.6769731894):0.2533487866,(((2132:0.6316514070,2159:1.7147706315):0.1131576486,(2144:0.2849264790,2148:0.0000029394):0.9257131938):0.3573751195,2140:1.1255648119):0.1184345989):0.6629813603):0.07164061538,2157:1.6297615604):0.09300602701):0.1650546977):0.1066723041):0.07129617945):0.01933689192,((((((((((25:0.1920177119,39:0.6110112126):0.08569720222,41:0.2365330965):0.3782363415,(1046:0.1110528444,1052:0.1557104967):0.7004256217):0.2649936017,(434:0.2971085772,925:0.1966134831):0.4287153459):0.3814569351,78:1.4106982915):0.1187079999,(27:0.9047639333,1184:1.2102368189):0.2425324672):0.1028917296,938:1.3612339199):0.1782458309,(((((((((((142:0.1688254071,153:0.5315677499):0.05627740449,155:0.2822734378):0.04015364864,(158:0.2914669397,(166:0.4377062292,170:0.2923700291):0.08883052245):0.03900301204):0.05510991906,160:0.2001485911):0.0115259583,(717:0.2545489177,726:0.2812497127):0.04889156818):0.06777427437,161:0.3358641601):0.05248058592,152:0.3723156975):0.07187152867,157:0.3742787514):0.1214494273,1022:0.5769229499):0.3378986839,(416:0.7542767131,((418:0.3363060873,1150:0.3659396743):0.06815405072,1158:0.9379117556):0.09849432476):0.2396862904):0.1754622239,(437:0.9069359028,(1157:0.1494159267,1182:0.4617675191):0.8097242628):0.234418285):2.052486448e-06):0.06150610485,((492:1.0429235772,727:0.9472806542):0.2596778967,(((((732:0.4931922266,743:0.2571300801):0.1560536615,752:0.4726460688):0.1299655868,(941:0.5456434935,943:0.5663848993):0.1817052627):0.7059113113,1373:1.2507459089):0.2026662331,(939:0.3939585187,(((1026:0.6565883320,1038:0.4535707529):0.1405776838,1028:0.3203478420):0.08070670234,2100:3.5103718436):0.2611890973):0.2899450838):0.09963214986):0.08044994308):0.0608119206,((((((((28:0.7482980527,76:0.5503853013):0.1528679242,(31:0.2178671769,34:0.6161010099):0.1251584579):0.1380053676,748:0.3531517850):0.1193636897,42:0.7290576525):0.1028079952,504:0.6288657129):0.3512500875,(525:0.2799075841,(527:0.0000024763,530:0.0000010371):0.08971686754):1.420802759):0.1705348255,(((35:0.8493991343,((745:0.5412358815,746:0.4541572875):0.2371803167,1156:0.5217794641):0.1744265334):0.3045595778,((430:0.5959240589,513:0.4182642983):0.2106182432,769:0.5934414207):0.473516304):0.157350389,((((((((((755:0.2918828411,756:0.2272456999):0.09850506962,(758:0.5099164972,767:0.6863763158):0.1454457416):0.1114293994,(757:0.4373507730,761:0.6189307343):0.06126998554):0.1032849762,((760:0.6084969757,766:0.7615909494):0.0928061378,762:0.7537524533):0.1572504758):0.02872566589,(773:0.1521578415,(779:0.4228948091,781:0.5410899666):0.4522999047):1.604710873):0.01594506161,759:0.7704787093):0.05905732959,763:0.8366582705):0.1478378069,((764:0.8085881532,772:0.4712212873):0.2965830289,765:0.7453059827):0.08462660111):0.2565419032,(777:1.7146295223,784:2.3871308813):0.6290138205):0.2164497257,961:1.4888778409):0.09754937985):0.1013606867):0.1154996883,(((330:0.9812338451,844:1.2114347951):0.1251244575,((((((((((((((878:0.4144464741,885:0.3640381167):0.1750202661,892:0.6760163152):0.1139586062,((880:0.2776766806,884:0.6445381104):0.2070828256,907:1.0689406054):0.09936648321):0.0807823164,(888:0.4985711478,889:0.7652142005):0.07445060517):0.03715000798,(((((879:0.5390760906,881:0.2881081776):0.123395123,882:0.4177981695):0.3286065621,897:0.6057633666):0.09106773543,887:0.7482419800):0.07424212504,890:0.6097045141):0.05698652171):0.1138774989,(((886:0.6754186765,903:0.9839702346):0.166394918,898:0.7126821703):0.06787611868,((((893:0.4675959425,910:0.8256174902):0.1507831771,900:0.6535362767):0.122609017,(899:0.6825362394,908:1.0714090940):0.1398550271):0.06983186364,((((895:0.8820627981,(917:0.7183333392,(919:0.0943843790,942:0.2680273110):0.5729006104):0.5681392712):0.05925402443,(896:0.5693594885,916:0.9912276127):0.161101294):0.06846844824,(913:0.5780968395,918:0.9895536046):0.6227012661):0.07978161996,901:0.7911556598):0.1055830616):0.1041516234):0.05584140459):0.01916476871,((902:0.7140566883,911:1.0515600206):0.2731701021,922:0.8075438080):0.184397289):0.05686873676,((894:0.8528958500,909:1.0510266274):0.1261072827,915:0.8457433493):0.1059886607):0.09853636408,(((904:0.8141566259,912:0.9227899075):0.05215512215,906:0.7930341867):0.1191455485,905:0.8912379961):0.09076142299):0.0382315933,(883:0.7859077778,923:0.6168048884):0.1385696037):0.09539628412,914:1.1482168303):0.05522447494,(891:0.7569661154,920:1.2621773725):0.1021060576):0.1946339156,2105:3.9249423230):0.1377880099,924:2.2199053149):0.05092913666):0.08714952717,(436:1.5223478139,945:1.3890238249):0.07359085106):0.1026871326):0.07687353359):0.08038495289):0.04494628609,(((((((((50:0.8883194485,((((((((((1055:0.3580311362,1057:0.2562369947):0.1661593687,(1067:0.3476677476,(1091:0.5501325422,1092:0.5662641610):0.03285177417):0.06272668076):0.04404491334,(1075:0.4219016381,1110:0.3517188321):0.06576984195):0.02094289372,((1056:0.1625010689,1076:0.4386668256):0.1062401842,1061:0.3308571273):0.099918501):0.04663953439,(((((((1058:0.2088111529,1065:0.2276579080):0.07213281487,1081:0.2419797692):0.0479122401,(1074:0.3612379383,1083:0.5547860261):0.1563015193):0.1168330395,((1062:0.3136912143,1069:0.3591265985):0.08173047273,(1078:0.4187168372,1101:0.2667280247):0.06869890741):0.04312903906):0.06442741172,((1064:0.3593518834,1073:0.3643956786):0.0993140643,(((1071:0.4954541692,(1094:1.0622717456,1098:0.8615027407):0.224222683):0.1277186159,(1072:0.3780464281,1082:0.3965226411):0.1085123632):0.03667861646,((1080:0.4866568348,1084:0.4780533441):0.1083221232,1088:0.4301919479):0.07948753711):0.02412489136):0.02915633609):0.01523559387,(1063:0.4731047420,1090:0.8495701508):0.1462425423):0.01582064262,(1068:0.3978676994,(1085:0.5527700598,1115:0.5973686640):0.09954520874):0.09545257389):0.05297883564):0.04845325574,(1066:0.4430072989,(1086:0.6617085469,1089:0.6849778741):0.08625310307):0.07147356329):0.06139786861,(1059:0.3385529634,1060:0.2903840284):0.1635707285):0.05611819717,1070:0.4945107341):0.082430546,(1077:0.4111973906,1087:0.6790048495):0.1010431687):0.07482433506,(1079:0.5687148457,1093:0.8099622034):0.03627386113):0.3359175065):0.2498060692,(((651:0.4602756185,654:0.5326867750):0.09020506941,(656:0.5249681398,(662:0.2411843888,664:0.3926852727):0.1039446399):0.08739950836):0.08283797918,1138:0.5685700001):0.7480959683):0.09076663796,((((((487:0.4987862375,1131:0.6950783741):0.09513403172,1116:0.5459016908):0.07804756392,1118:0.6857720223):0.03856375098,(647:0.9055010150,1132:0.6032071796):0.08630852966):0.04525808869,1124:0.7546220405):0.03067686297,((((628:0.6021122842,(((((1095:0.1352458028,1128:0.3524177840):0.07169639466,1097:0.2176026597):0.02451703648,(1102:0.2637593746,(1106:0.1435153837,1112:0.3452961341):0.07019368249):0.05700416584):0.03382373622,(1096:0.1462812503,(1100:0.2348340563,((1103:0.3862242545,1119:0.2960874045):0.06284120889,((1104:0.2939274842,1108:0.3575846741):0.05989778968,1117:0.3419223549):0.04015830295):0.02535015169):0.02362250428):0.03981596791):0.04215231491,(1099:0.2594788365,(1105:0.3621136560,1111:0.4777281056):0.1539018439):0.03365878796):0.03438243764):0.04923313229,1113:0.5046461883):0.03407652903,1107:0.3110742368):0.05805619753,((1109:0.3541419551,1120:0.5028885466):0.0860282777,1121:0.6100657877):0.05121342297):0.08345595995):0.29426398):0.06904882359,((((((643:0.3987273489,658:0.3505470437):0.09658103743,657:0.4152755587):0.04483093505,(659:0.4825524354,663:0.3379729260):0.0655566629):0.04100297456,(646:0.2202434131,655:0.3146091350):0.18147064):0.09456391906,652:0.6848966008):0.1246792984,(649:0.2948650412,1772:0.8388427105):0.0577416585):0.7600716708):0.06235092263,((((((((((((482:0.3132328928,493:0.4104762243):0.06190737194,((483:0.2069467587,((486:0.4104677512,489:0.5836095976):0.07459220481,502:0.4627183959):0.08339922045):0.05623048215,488:0.2676784962):0.0608865773):0.03047837373,(615:0.2610530675,618:0.4368254324):0.05079987515):0.04150360975,(616:0.2519538298,620:0.3792902619):0.07594568922):0.04677550922,(619:0.5051922450,622:0.6030012068):0.07416050737):0.02319075666,((490:0.3353879913,((491:0.3550448805,665:0.5791404190):0.0741041483,(512:0.5841359073,625:0.5832218169):0.2123297751):0.05958905357):0.03172955082,496:0.6596584612):0.07603880957):0.06283598578,(623:0.5437120279,1114:0.4061461842):0.07380918125):0.0841758169,((621:0.5135909417,1123:0.4695618239):0.08612023349,624:0.8136557993):0.08940823003):0.009729956875,631:0.8573150849):0.09937843649,(626:0.8569920827,629:0.6821947711):0.1131079373):0.3519079386,632:1.2044509145):0.1326280571,(((((((498:0.3939646525,1129:0.3738639338):0.08868367147,(((510:0.2049535227,1134:0.3378486509):0.06435963907,1137:0.2586959015):0.07081756078,1126:0.1989838511):0.07610125827):0.1231656909,749:0.7407874440):0.4547762848,(506:0.7017712220,648:0.3305495709):0.3992653213):0.3425022547,(((519:0.9317067633,653:0.6576160276):0.07650526756,666:0.7515455923):0.1153804278,528:0.7560088526):0.5340122234):0.1151385907,(((((((((((579:0.1538743208,587:0.2346255425):0.5294510899,590:0.5225209138):0.1203983654,(595:0.5022374143,610:0.7372186150):0.1212302777):0.1002673028,(((((580:0.1961021352,(584:0.5244833367,588:0.3703716321):0.09252576392):0.1382101107,581:0.1998150110):0.124514304,((586:0.1938625763,597:0.4133118604):0.06352104103,589:0.3744964067):0.04110911554):0.0636881087,((((582:0.2991181919,583:0.4029857598):0.1400275797,585:0.4639181786):0.0330100614,(593:0.4123376132,601:0.6288408438):0.1523155277):0.03853522029,((594:0.3284152682,602:0.7723458494):0.2883843741,(606:0.4951537700,609:0.3173321053):0.2936481271):0.0975320638):0.05152312427):0.05255392426,((591:0.3039918030,1611:2.6420499575):0.2964084776,(607:0.3784237490,611:1.1886688158):0.1437660135):0.07816575022):0.05165403724):0.03488413084,((599:0.5710361111,605:0.6435950118):0.1140220305,603:0.8137608191):0.126575232):0.04958947705,600:0.7951630265):0.03850440801,((598:0.7468941866,608:0.5934937300):0.1176293244,(604:0.5647631681,640:0.6630005886):0.08791133272):0.1083134286):0.06697123566,(592:0.5089970243,667:1.5944231359):0.07307193519):0.05635176298,((596:0.5759832917,612:1.0133530827):0.1290634477,633:1.2841380684):0.1223339782):0.09289137507,(613:0.9210347691,614:0.8658307855):0.2357409423):0.1165358261,617:0.9133246915):0.3576780803):0.0548539635,1203:1.9981964921):2.307127668e-06):0.03541657427):0.06915536219,516:1.4020927307):0.04894753491,((((((431:1.0297424371,1880:1.1238452609):0.07182712484,661:0.9625794013):0.1699448234,1799:2.2602876321):0.1813449764,((((((((((((((1800:0.2231462135,1801:0.2523378882):0.1047070374,1811:0.4825509620):0.1018185261,((1807:0.4353439449,(1817:0.4617241014,1826:0.6760876223):0.1293545534):0.1395206694,(1812:0.5103609670,(1821:0.5584750881,(1833:0.6855609454,1870:1.2234484863):0.2401212081):0.1290444152):0.08108100968):0.04655862358):0.055524976,1822:0.6732086877):0.06443600533,(1820:0.5457224864,(((1823:0.6535785686,1875:1.2423017666):0.1137289016,1840:0.7377326461):0.09822338961,1835:0.7064215604):0.1038482156):0.04952725191):0.09156544725,((1809:0.3280517020,1849:0.6120156679):0.06370412158,1818:0.5218071764):0.102068966):0.03603602916,(((1804:0.1803490144,(1819:0.5184104116,1836:0.5909558729):0.1257034008):0.03958609042,(1805:0.2082833098,1806:0.2739560226):0.04387858673):0.06388478513,1808:0.3520274314):0.0566852163):0.008107043642,(((1802:0.1087320447,1810:0.3612915897):0.06955289193,1803:0.5105092921):0.2309141975,1813:0.4570365369):0.1275744348):0.05962478791,((1815:0.4734015360,1827:0.5647082050):0.09060481761,(1816:0.5094419998,1825:0.4254349545):0.1174339253):0.09289000009):0.08982754144,((1814:0.4778902748,1824:0.5479037437):0.06509455285,(((1830:0.6242855361,1837:0.5790346923):0.07228847098,(1872:0.5725566529,1874:0.2642203659):0.4574849298):0.1094426202,1831:0.7357572870):0.07537907899):0.06400972534):0.06312909816,((1828:0.5274144968,1829:0.5507692465):0.102600089,(1834:0.8087481596,1839:0.8963074211):0.1537120631):0.06880205618):0.1086353832,(1832:0.9892699378,((((((((((((1838:0.1899345191,1858:0.2117853838):0.0374630888,(1844:0.2169091667,(1848:0.1889959013,1851:0.2485726136):0.0291414415):0.03541023725):0.05125847067,(((1850:0.1978178573,(1853:0.2105826890,(1860:0.2517980386,1863:0.1779704080):0.06266517576):0.06328130574):0.06169342628,1861:0.2236738594):0.05560513498,(1852:0.2369753400,1867:0.3719449075):0.03350248806):0.04782583064):0.02895669238,(1857:0.2181659508,(1871:0.3249432500,1877:0.3988001288):0.1152134489):0.06911980042):0.03499535276,1855:0.2688200615):0.02058588583,(((1841:0.1450754310,1843:0.2018515640):0.0441947173,(1868:0.2664390552,1873:0.4618275170):0.08960059617):0.01042930365,1862:0.3258218248):0.04601057195):0.01436615141,(1842:0.1703873013,1845:0.1832523590):0.05520395446):0.0359589761,1865:0.2598302020):0.01702542822,((1846:0.1617002496,1866:0.2117386878):0.07877267941,1856:0.2552709197):0.04928178649):0.05290212009,(1854:0.2191699345,((1876:0.2895972992,1879:0.2060366998):0.1879814947,1885:1.1181500515):0.2773679238):0.0400010794):0.04484187123,1878:0.2848473610):0.1259594392,1864:0.1186712400):2.085586343):0.1357083578):0.07856158268,((1847:1.0443823108,1881:1.4445025951):0.2105621408,(1859:0.6816552516,1869:1.0958535431):0.5534549352):0.1902903967):0.2325143591,(1883:1.4877476202,2162:2.9089331049):0.5292810488):0.1502726592):0.1289715054,1189:1.4503406553):0.05393720011,((((((((((((1139:0.2552235448,1151:1.9351431255):0.1294889382,1140:0.3754278356):0.1484040936,1190:1.5849535081):0.188093764,((1145:0.8858153283,1147:0.8228635160):0.09092636652,(1148:0.6145645193,1191:1.4885196106):0.16724893):0.06020955944):0.146567472,(((((1141:0.8105024636,1143:0.7958752319):0.06391313704,1142:1.1385429539):0.0775511633,1149:0.4204084637):0.1195661635,1178:0.6240604007):0.08524784201,1144:0.5724743543):0.1135517457):0.05921604638,(1146:0.6254289726,1153:0.4467935897):0.2877192446):0.1104993495,1166:0.8194784291):0.0742716147,1173:1.1016628331):0.08745042395,1183:1.5379712659):0.1206517686,(1159:1.1127754719,1527:1.7545214551):0.3206296313):0.07836376465,(((1170:0.8565463978,1381:1.5451121496):0.2609373599,1542:1.5150707475):0.1723346379,(1177:0.4268492635,1536:0.4367587629):0.8491456312):0.265398846):0.07178109149,1219:1.6951527773):0.08533091032):0.1492760213):0.04814671328,(251:1.9002063330,(((((((((((((((438:0.2788905531,(439:0.0000025931,440:0.0000010371):0.7008828302):0.1491836939,444:0.4327040237):0.4212940014,464:0.3202920221):0.05336154679,((441:0.2166666097,475:0.9743544066):0.1285771298,443:0.3882362461):0.1057801562):0.09880684851,(445:0.3817781253,448:0.4670147669):0.05290061161):0.06669721504,((446:0.4143083889,454:0.6325329503):0.09051254474,460:0.8670374278):0.04070878868):0.06943434228,(((451:0.3075176248,467:0.5389908671):0.1810273931,458:0.8525273849):0.07411727486,(453:0.4019743142,456:0.3978630467):0.2495647914):0.08240703419):0.0873146245,(((455:0.6085020499,477:0.9611507371):0.1098241979,476:0.9961687071):0.04232210843,((465:0.6158204418,472:0.6952403350):0.1179850353,479:1.2307712772):0.08455830102):0.06749152689):0.03896025288,((((452:0.7010320381,466:0.5950544578):0.05325656386,461:0.7458670348):0.06395968657,462:0.7831052791):0.1437335014,((459:0.7862067792,468:0.7591009909):0.1408172895,(469:0.8309569469,470:0.9343197983):0.1023641794):0.09949341061):0.05838038807):0.03516660408,(457:0.6262707469,463:0.8400555342):0.1664747765):0.06112240296,((((442:0.4488007014,450:0.3858108533):0.1256351476,447:0.2788928158):0.3464487793,471:0.6818318401):0.1445463696,449:0.5841009299):0.05429084924):0.1441015218,((478:1.4366353227,((481:0.7895755677,485:1.4371740045):0.08225415931,507:1.3775610905):0.10604973):0.1772860895,((480:0.6953694669,515:1.2427155187):0.3451573331,484:1.2241911267):0.1088783227):0.1349152533):0.05560415209,473:1.2024417969):0.05451887503,474:1.3387868674):0.1904254951,(494:1.6213189532,(518:0.7551852630,750:0.6030789548):0.6129929403):0.261941427):0.03749175917):0.1695089769):0.07271950375,((((((((((((((((((((359:0.1327123982,362:0.2702290394):0.0704316369,(((360:0.2822406478,371:0.2771640018):0.3135275061,378:0.3894501339):0.05035355446,373:0.3554178011):0.05396196131):0.03792424914,370:0.3850214479):0.0499153204,((361:0.1357688978,366:0.3136467536):0.02813762922,((364:0.1613684583,369:0.2960182779):0.01737042323,372:0.2888668099):0.02733564149):0.03271531734):0.03709293938,((363:0.0623185414,410:1.1790820083):0.08142075123,383:0.4208799355):0.06550209801):0.02967472643,((374:0.1883194332,((376:0.0861178502,392:0.1961273833):0.1623365684,381:0.3450516152):0.1022571648):0.1511709534,408:0.1282616075):0.004510069555):0.05280179031,((((365:0.2013362980,389:0.2817053435):0.1085853886,393:0.4558662027):0.2408683867,(398:0.3796920342,400:0.5706353962):0.127321074):0.1033804796,(((367:0.1271266158,((377:0.2264289036,(388:0.3837227844,(390:0.3633716358,399:0.5665378667):0.09461971478):0.07099235225):0.05205036323,405:0.7284289940):0.06935921913):0.1135553215,368:0.1783725451):0.04314053272,(375:0.2349861979,((379:0.2600180100,386:0.4529726218):0.05151524736,(384:0.2255880889,391:0.4402734800):0.06726137327):0.05737743282):0.06765444179):0.04932135134):0.08968360116):0.03182128417,(394:0.5043982860,406:0.7212445843):0.08432094283):0.03983877557,((((380:0.2145761780,382:0.2323653769):0.08541028512,(397:0.1398363473,403:0.3090250609):0.3534974125):0.06960105848,((387:0.2129057594,404:0.3086465386):0.2438774301,401:0.6086154192):0.09078142974):0.0610036278,(407:0.0000025021,411:0.0000027407):0.6899979155):0.05040545631):0.08200290671,(396:0.2474227177,429:0.2076954003):0.401001467):0.05397090439,385:0.4047261905):0.09511280378,402:0.6682876268):0.07720156064,((412:0.6954917586,1610:1.5994732556):0.270957871,433:1.2970301601):0.3645279135):0.1053363233,(409:0.7233926088,(413:0.2058621016,415:0.3479039790):1.072359583):0.1193074401):0.1140985785,428:1.0917693820):0.05936538399,1205:2.1915954529):0.1996989468,432:1.6834967353):0.1177874057,(520:0.6819978956,522:0.5934897073):0.8403502281):0.07706742263,(((((((((((((((((786:0.5231353863,788:0.2605818696):0.06838249098,801:0.5510553813):0.08932592319,((789:0.2397432769,792:0.3835109409):0.1299486786,(811:0.6335983821,813:0.6311494580):0.1410294755):0.05123512019):0.05886387173,((787:0.2599527804,(798:0.2945280112,802:0.4349786912):0.09833890578):0.02485077347,(794:0.4035091574,806:0.3657875229):0.1134004355):0.06255204282):0.05401032708,((796:0.2824214312,799:0.3040369101):0.09713684467,((797:0.4498214725,(815:0.4258100499,822:0.6857910397):0.3252239209):0.1410146179,803:0.4777106234):0.04849746292):0.06491971889):0.05497998366,((790:0.4274167352,791:0.3737075270):0.07537104353,(793:0.3609917448,816:0.6470652581):0.08943846068):0.07710267397):0.06534112549,((795:0.2320258672,800:0.3655233450):0.1089709458,(805:0.3008022239,812:0.5260207203):0.1258675412):0.11018084):0.02696514351,(820:0.6575135667,826:0.3879267078):0.1680939383):0.02966215189,(804:0.6341116154,(817:0.6411190815,819:0.7139533734):0.1665988049):0.03722249447):0.06593311941,807:0.5399246932):0.05153145542,(814:0.6249175978,830:0.4254361229):0.180974997):0.0373542776,(((808:0.4783524581,(821:0.8889295560,825:0.6950869237):0.09744629942):0.06742869858,829:0.4011203118):0.04486599296,(810:0.5391378373,835:0.8306402917):0.108918302):0.09912466062):0.04330940162,(809:0.7546500899,(824:0.6128667690,(827:0.5565279503,1529:1.7176283345):0.196797576):0.2485107161):0.1605363904):0.0657750872,((831:0.5031440212,832:1.4148403657):0.09445689751,833:0.8757682412):0.1107835577):0.03707418679,((834:0.4594466600,839:0.3067489145):0.2953020534,845:0.0118370872):3.181247791):2.468064695e-06,(818:0.8664265200,(823:0.6695917533,828:1.0550676169):0.1336286162):0.1197156705):0.2470350806,(859:0.8586594372,860:1.3904993629):0.1101399106):0.2905450932):0.05765449206,(857:1.0223874028,874:1.3699657548):0.5856124508):0.1049507527):0.05302220177):0.03003685694,1180:2.0143780244):0.04481206921,((((((((414:0.3344280086,1174:1.4212543397):0.0219963369,1531:1.5836453039):0.1956553427,(731:0.5892755120,1043:0.9044102458):0.2996619638):0.1497878271,((423:0.6278795258,959:1.3181097446):0.2359668776,1041:0.6705178829):0.09506127396):0.1991141602,(((842:1.1048184263,1033:1.3684048060):0.127827638,876:1.0946140050):0.01973590271,949:0.7534105931):0.1017324537):0.06429539244,1214:3.2476927974):0.02477978772,(774:2.2219780500,((((((926:0.5069076169,(933:0.5830085462,947:0.6186103684):0.08265827765):0.1124800183,931:0.6486540934):0.109931833,937:0.7901434666):0.4394164686,1053:0.9911059365):0.04792392738,(935:1.3089628477,(1163:0.9432372289,((1164:1.2959595214,1608:1.1328655108):0.1572969077,1202:1.4705748425):0.1861622389):0.1987574786):0.189511607):0.005662081066,((((((1437:0.2461237325,1448:0.2484152979):0.1123096226,1444:0.2024075550):0.2159945764,1459:0.5665822197):0.1254962682,(((1455:0.1743032555,1457:0.1579234569):0.3311897602,1461:0.3311837655):0.1728731577,(1463:0.1619123968,1466:0.1672493251):0.3388480846):0.1280600925):0.1863999717,1464:0.3042436999):0.2594209629,1460:0.2590941562):2.38337326):0.1503097623):0.04095791006):0.07628076851,(((((((((511:0.5728685866,514:0.4577190133):0.1197552402,524:0.5973501975):0.1871606023,529:0.9790117715):0.08649199243,521:0.6899861276):0.5528143482,(952:0.6085613394,957:0.5578968760):0.6115863894):0.4263688449,(1778:1.1911589193,(1939:0.8506436304,2094:2.6410410135):0.1578657693):0.7373371696):0.06574979857,(((713:0.2259981735,(714:0.1675997303,715:0.4723419243):0.05042504347):0.1793697141,1130:0.6131903503):0.1531584186,728:0.7956421988):0.4333912473):0.06453574731,(1160:1.2487379535,(1162:0.9114247544,1884:1.1535664406):0.3467425591):0.2819354892):0.006242066921,(944:0.9230497256,946:0.6910696740):0.6465534622):0.08501516009):0.05314117784):0.05204441094,(((((2:0.1991918633,6:0.4137871403):0.1574846146,29:0.3747070797):0.5425415252,26:1.1641784689):0.3642312509,2158:1.5959143121):0.3179065481,1187:0.8895903575):0.6954365058):0.07288403846,((((327:1.3832477811,(((((((((((((((((((1616:0.2070697783,1619:0.1637057566):0.1032684936,1636:0.1568499162):0.1352065529,1628:0.3462170754):0.09325452221,1652:0.4776430665):0.04312394579,(1627:0.3058458688,(1635:0.3582765624,1651:0.3894522979):0.06373959554):0.08938692147):0.02344115487,((1638:0.3618972508,1666:0.5979337680):0.0629718872,(1661:0.3066270037,1665:0.4197982282):0.2875064872):0.08947695531):0.01899977689,1664:0.4626710184):0.01045034961,(((1637:0.3172373274,(1654:0.4833379947,1659:0.5746435519):0.08189227391):0.02907538712,1649:0.4004590304):0.03495770289,(1646:0.2835706891,1653:0.2958572905):0.2355800354):0.03946620618):0.03153298644,(1633:0.3368398078,1644:0.3325806972):0.03762401965):0.01085388466,(1650:0.3148165650,1669:0.7577833079):0.1630314853):0.02595330642,(1629:0.2913243660,1632:0.3218018527):0.07199283651):0.04198298303,(((((1617:0.1493558164,1618:0.2129415680):0.1005494945,1634:0.2828944211):0.04040282619,(1625:0.2836737412,((1626:0.2834834923,1643:0.3531449571):0.08819898687,(1640:0.3518639245,1656:0.4386910870):0.03637932646):0.04595204122):0.06009928186):0.0382978498,((((1623:0.2014461670,((1642:0.3416945309,1660:0.6100277916):0.1648527749,((1655:0.3117813429,1694:1.1672577146):0.08144283072,1657:0.3910603623):0.1033732337):0.07297571996):0.0456296891,1639:0.4069130407):0.0355027621,(1624:0.1755068051,1630:0.2255352725):0.1540066834):0.05029973622,1631:0.3081348171):0.03174217466):0.01828227174,(((1620:0.2399871916,(1668:0.4439467167,1675:1.0516459388):0.3647626944):0.04370696794,(1621:0.3290950965,1622:0.2115891815):0.1184401464):0.03567012706,1658:0.4978407747):0.0334945448):0.02843170708):0.01633439922,(1648:0.1279898327,1662:0.4461362346):0.373261904):0.07809962876,(1645:0.3982855107,1647:0.4064755489):0.1101718409):0.04351222539,1641:0.3702886548):0.06814917452,(1663:0.4531343582,1695:0.7645128419):0.1012701185):0.04399416017,1667:0.7431241467):0.4801192572,(((((((((1670:0.3288524585,(1677:0.3438404068,((((1686:0.4544793133,1705:0.8481561520):0.09983121065,1697:0.4682638447):0.0721708614,1701:0.8721915429):0.1177021943,(1696:0.6387410256,1698:0.6210038798):0.06929560289):0.04040108738):0.04564604694):0.04034972477,(((1671:0.1686581648,(1678:0.3041535272,(1692:0.2163494649,1693:0.3114582160):0.1416735239):0.04665694201):0.05725208711,1676:0.2651081889):0.02030301127,1673:0.3306408892):0.04170314548):0.04020955857,1672:0.3395681891):0.01661640762,(((((1674:0.2508901544,1682:0.3440189242):0.1070225133,1687:0.6295950894):0.05707251172,(1680:0.4702251623,1690:0.2350779951):0.1651115671):0.03675942207,1684:0.3877630399):0.04537209493,(1681:0.3255230303,(1683:0.1804317123,1689:0.2426469105):0.2323634749):0.09675915551):0.02021417255):0.0713929863,1691:0.6434051889):0.04075132275,1704:0.4445713906):0.04525080541,1688:0.5484993561):0.1084041332,(((1679:0.4785028640,1699:0.7683761652):0.08660975603,1703:0.5523239946):0.08411859203,(1685:0.3535731535,1700:0.5657640494):0.2859076997):0.04494980675):0.1174067693,1702:0.9130774332):0.178749017):0.6516131753,(((((((((((((((((1886:0.0993343302,1887:0.1986830539):0.1861842584,(1889:0.2764913537,1892:0.2717238335):0.05806470332):0.08742585187,1890:0.3435180347):0.04239748237,1893:0.3494279882):0.07084103447,1894:0.3832489830):0.0922231404,(1898:0.3148257806,1912:0.3868443021):0.0821369275):0.04697989682,(((1891:0.1986061592,1900:0.2303411953):0.06444805178,1899:0.2644228350):0.03162289122,((1896:0.2376486296,(1904:0.1603815415,1930:0.3671613112):0.2409453276):0.08050959427,(1901:0.3260773778,((1905:0.3276376045,1907:0.2817250543):0.0801629265,1922:0.6250389118):0.09293816503):0.07400283749):0.05795582454):0.02624414144):0.05046190814,((1910:0.3743828163,(1919:0.4678261162,((1924:0.4597789375,1927:0.4506440217):0.1002413986,(1934:0.3569969676,1937:0.7556134480):0.4405067553):0.09493061417):0.07665110487):0.03856491064,(1926:0.3535555015,1928:0.3319801908):0.2904346464):0.04803780718):0.04219809301,(1902:0.2748963307,1921:0.4458961666):0.09960533887):0.05599379978,1915:0.4751080539):0.03813634878,(((1908:0.2691766675,(1925:0.2925682636,1933:0.8800079238):0.08903143403):0.05285740066,1914:0.4159401948):0.04833179214,(1916:0.3640860677,1923:0.5376999951):0.2748704207):0.04895381329):0.07240075143,((1895:0.3043804837,1897:0.1972383901):0.1075377638,1909:0.3086537638):0.1559041059):0.01595841052,(((1888:0.3820812356,1917:0.3147996936):0.1659930524,1913:0.3775694504):0.1750464457,((1903:0.4352576460,(1911:0.3867944487,1918:0.5071112680):0.09463970566):0.03498453412,1941:1.7550414127):0.09040556187):0.06603516336):0.06259947088,((1906:0.4828677602,1935:0.8238738435):0.1184127589,1938:0.7125640120):0.07247450053):0.02157857581,((1920:0.4243584967,1931:0.6871603538):0.06737683416,(1929:0.4013393730,1942:1.5624788986):0.2554146959):0.1144962612):0.1320083425,(1932:0.5583920516,1936:0.9115028166):0.04365683965):0.3831030908,((((2051:0.5096504584,((2056:0.1142721337,2097:0.7638130092):0.2585772248,2090:0.5148559751):0.3319391196):0.075476168,((2089:0.4506112442,2098:0.3343437333):0.2443018257,2101:0.8524271983):0.2140308269):0.5999906021,2066:0.0735256424):1.932902944,2214:2.1322976014):0.5217210145):0.4436675042):0.1718350987):0.05565599173,1775:1.8947437823):0.06662686757,((((575:1.1930010433,955:0.9509947630):0.6046647508,(((((1398:1.0373823400,1446:0.7937128000):0.152829308,1451:1.0160898588):0.03883356927,((((1440:0.5444201561,1450:0.8250598191):0.1033876378,1443:0.9447952194):0.1158272364,1441:0.7469915619):0.02987931579,1442:0.9860369166):0.1296601974):0.1455944365,1447:1.0701576807):0.1435627893,1445:1.0570500169):0.3559890755):0.04157951705,(((((((((((((1391:0.5138786844,1416:0.3197080257):0.09067187525,1426:1.1181129851):0.1796944923,(((1392:0.3150160289,1393:0.2188523792):0.1372633112,1403:0.7501589934):0.104638908,1396:0.5070105806):0.08661403822):0.07644332113,((((1404:0.4733975558,1425:0.9219145986):0.05332354004,(1428:1.1367444121,1438:2.0131670458):0.09289793805):0.1353283534,(1427:0.7923097186,(1430:0.0000021385,1439:0.1507333263):0.5793724433):0.1762058793):0.09032759635,(1405:0.4299807833,1413:0.4319187628):0.2600593899):0.09140060818):0.02876702321,(1406:0.6064599188,1419:0.3224601661):0.1083512783):0.05463408644,(1394:0.2388618894,(1401:0.3372846051,((1409:0.3959438617,1453:1.9658545480):0.2020901829,(1415:0.5575864605,1423:0.8143240693):0.14143519):0.1932421437):0.04460975152):0.07947324871):0.02935907108,((1397:0.3123017760,1402:0.3162178407):0.2224603356,(1400:0.5902860188,((1407:0.7898987750,1417:0.7554645178):0.08963433326,1412:0.6193765313):0.1090614858):0.07288132305):0.08014032734):0.05556711927,1414:0.6820495740):0.03492653349,(1408:0.5399178958,1449:0.6613095306):0.1171878054):0.05465305592,((1395:0.5084032404,1399:0.4102955591):0.1270649939,1418:0.9157943518):0.150382896):0.05145511645,1410:0.6664750972):0.08648443244,(((1411:0.4894625320,(((((1452:0.2280220418,(1456:0.1660128387,1458:0.3488056050):0.08754452839):0.08367290193,(1465:0.1856323082,(1473:0.2515520676,1474:0.2387133115):0.1349429022):0.05083421981):0.0737470326,(1467:0.2803230244,1472:0.1578462712):0.03606037769):0.1860604797,1469:0.1928010777):0.09728212739,1475:0.2982863560):2.01034257):0.2358863923,(1422:0.8861989791,1432:0.6011338029):0.1059422833):0.1165128485,(1420:0.5805377983,(1421:0.6672342561,1433:1.2133158748):0.08220760216):0.1413001317):0.03316439597):0.09303547065,(((1424:0.8257287955,1434:1.2085383159):0.1900234142,(1431:1.0184771454,(1435:1.5492313738,1436:0.7688959847):0.1881364418):0.2384495369):0.1370348248,1429:1.0671383775):0.1185721504):0.439744176):0.2242125435,(921:1.1856867455,1784:1.4813062402):0.5990322723):0.1123603984):0.09496295323,(868:0.9212692327,1454:1.1703410347):0.9523156399):0.02762722074):0.09658047088,((((((((((((179:0.6542915960,((227:0.1920781949,258:0.3543751364):0.1283808176,264:0.3343744141):0.06987013748):0.08001736851,((219:0.3056943539,243:0.5787734883):0.09333640345,222:0.4730653481):0.06105997536):0.03005445451,(226:0.3563499330,262:0.4994728338):0.07814567677):0.2796064144,244:0.5512737245):0.6341338654,1210:1.4477421807):0.2294634668,((((221:0.3931895287,(242:0.4185004085,249:0.5350468696):0.06830158943):0.07729598951,(232:0.3881464011,(((239:0.6072992820,261:0.4009721719):0.0758679228,248:0.6578087754):0.02025538021,257:0.7546262688):0.0273264027):0.01766195152):0.09428216463,(238:0.7376267377,265:0.6535889644):0.1359413434):0.07063186001,254:0.5338349207):0.5123200169):0.1771318328,((((((((((180:0.3617290737,203:0.4916832964):0.1364548548,209:0.7067350549):0.09870302814,204:0.5131328063):0.1848321113,((((((181:0.2018905590,(190:0.3445599792,(201:0.3791739741,(207:0.4363555612,215:0.5137688329):0.178594069):0.1070234928):0.04678351155):0.09974018465,(((184:0.1846759213,186:0.3104002438):0.216967578,189:0.3242677593):0.07244794205,((205:0.3759769775,214:0.5741504509):0.1039750995,206:0.5355689299):0.05374901995):0.04838918883):0.02772991429,((((((182:0.2969107987,196:0.3430730688):0.04570711484,183:0.2296492485):0.08551736449,192:0.2624550737):0.166619381,199:0.4167472717):0.06235829457,(198:0.2670185702,200:0.3590802067):0.1428078204):0.01846394637,(((187:0.2375803445,188:0.3584620998):0.03751719238,191:0.2530155141):0.04727577655,(193:0.3196989907,195:0.2443350877):0.05710123033):0.07724741408):0.03755412307):0.02252274117,194:0.3551254874):0.08632630578,202:0.4331859007):0.0421408915,(185:0.5532722608,197:0.3588398144):0.1555995057):0.09657029478):0.07191329085,210:0.6771801599):0.1044846326,((208:0.3960993743,212:0.8967358321):0.1685381171,213:0.8912261424):0.1207063108):0.08739307279,((211:0.6652136334,216:0.7867354444):0.1015780708,217:1.3038723455):0.08378623861):0.1579225527,233:1.5348560800):0.06228663491,(((218:0.4299445295,236:0.5776075160):0.08248250755,220:0.2409667875):0.2386886604,228:0.6946742214):0.7829234863):0.04593311935,(((((((((((((((531:0.2189392630,532:0.1677517006):0.01952264884,(550:0.4070526100,551:0.3304070564):0.1300851233):0.03827451963,540:0.2791441647):0.05325482074,((533:0.1590435872,545:0.3552343406):0.06667986564,((((534:0.1687814216,554:0.1906804511):0.03656763625,541:0.2679041411):0.03484144081,539:0.2089640597):0.02296383824,(556:0.3835706664,560:0.3515759205):0.06892052951):0.009204038715):0.01120579272):0.04152860687,(536:0.1621707125,(((537:0.3687462650,548:0.3091171147):0.05300948804,557:0.4004537985):0.0696842579,(542:0.2580425866,(559:0.3631728241,565:0.5638846685):0.09919955576):0.01906795763):0.02306369418):0.01122904526):0.03154387529,(((535:0.1690675815,((538:0.1518595840,544:0.2044665246):0.04321919979,543:0.2477369561):0.02838638717):0.005601287753,546:0.2284509379):0.1481993619,(547:0.2082591431,563:0.4142720065):0.08402651251):0.02040206065):0.02652726402,(553:0.1728978550,558:0.4184742077):0.09229191716):0.04535014358,(((549:0.1474550704,568:0.9466055661):0.1055965986,555:0.3873559600):0.04763554571,(552:0.3461596899,567:0.6606471584):0.0611504859):0.02650561401):0.02734947885,564:0.7136262105):0.1551485776,(561:0.2209830400,562:0.2231777851):0.2312590036):0.1450739499,566:0.5918674096):0.08725835741,(569:1.2821898712,570:1.5475868938):0.3347200858):0.2149605079,573:1.4139413664):0.1597707435,(577:0.6013310595,578:1.8219371455):0.4338857585):0.2263830369,572:1.5193899840):0.5612159224):0.1196052481):0.009047972812,((1776:0.6139842763,1790:1.3413804408):0.8066017871,(1785:2.4732611282,1786:1.2567102100):0.1225858907):0.7446812826):0.08037696437,((((223:0.7191648966,229:0.6978628184):0.2100335227,(260:0.7223089222,2150:2.2837075891):0.1496678549):0.1050100141,((230:0.4787440962,1188:1.4127483372):0.1666255406,234:0.9494212564):0.2068330226):0.1297895155,224:0.8988926441):0.3022989305):0.05758585537,574:2.2400182600):0.08953513115,(((225:0.2660190141,(((((((231:0.2057902923,(237:0.3121459384,255:0.2563630111):0.0410073575):0.03275903388,((235:0.4027883710,259:0.4330106523):0.05338571694,240:0.3052238702):0.06020217994):0.06732692516,((252:0.2799341623,263:1.0406269702):0.201345243,253:0.1542922057):0.04515222192):0.03999860179,(246:0.3764177469,250:0.3454082226):0.06279573738):0.006326819262,247:0.3785001255):0.0623431585,241:0.4427671830):0.03812387803,245:0.2953320918):0.09713784647):0.5589623422,(571:0.8772929075,((934:0.5495479212,967:0.9542009289):0.0835726693,963:0.8308998600):0.5014082546):0.2076208424):0.280297876,((1193:0.8536608042,(1609:1.3083038225,1614:1.5422161474):0.4532739147):0.4305272833,1545:1.9626450714):0.4693505492):0.1639683253):0.07665979631,(256:0.3016978831,(420:0.5393972081,421:0.4510026609):0.2697616091):1.041923703):0.05530199079):0.07881466355,((132:0.7343606181,164:0.6691419236):0.6073502555,(((((838:0.4051128025,((((841:0.4220964146,1787:0.3072806142):0.1399982135,848:0.6324133580):0.1262329324,850:0.5486491030):0.06518573987,(847:0.4590871258,851:0.6897787005):0.1150455655):0.1474433264):0.2865333209,1754:1.3274168972):0.1087571957,1795:2.2169557925):0.1486805308,1383:2.8140279986):0.1118529226,((936:0.1763463108,962:0.8887042597):0.5866802468,964:1.5834623158):0.3748346143):0.1567791007):0.09050962133):0.3114923012,((((((((91:0.1509427546,100:0.2953405354):0.1034253049,(((((((((92:0.0768153321,95:0.1851066875):0.04405363425,(93:0.2797077746,(((96:0.2047744262,106:0.2839653269):0.02334192374,97:0.1652336088):0.0441862957,118:0.2671053874):0.0144608096):0.01809909735):0.02655040141,(112:0.3661029837,(116:0.5231896788,125:0.3939627464):0.03585284582):0.06832188225):0.02017756494,((94:0.1806608513,((((101:0.5792274561,(130:0.2662386031,134:0.3604315274):1.094070867):0.103171971,110:0.3508482848):0.1084057877,(102:0.2637636491,120:0.6330479714):0.07157893789):0.009194298701,(107:0.3314745405,119:0.5747695023):0.0956837177):0.08212354286):0.01994818391,(((103:0.2360029688,((115:0.3902541664,123:0.6557459180):0.09201635711,117:0.5987879923):0.1385970306):0.03418788782,(105:0.2583022115,108:0.3422766688):0.09308199318):0.03835056639,129:0.4464487542):0.01770444985):0.03191394111):0.04335105835,98:0.2619548671):0.02820402051,(104:0.2277517370,113:0.4815908058):0.03572255829):0.04331143053,(109:0.3491817798,111:0.4486744905):0.04697937254):0.01921775617,99:0.2643007006):0.04199574078,114:0.4427482994):0.02861504116):0.09811622123,126:1.0085723793):0.05000814066,121:0.7066316699):0.05636900441,122:0.7119932409):0.06414575178,124:0.6794174545):0.08054994005,(127:0.5821238718,128:0.7571499727):0.2894421292):0.09063561839,((131:1.0184658033,133:1.0332257577):0.1532448098,154:1.6731348557):0.1544363182):0.1577588461):0.3055622651,1553:0.7652757258);
 15: -829414.763683 (0:1.8019725709,(((((((((((((((((((((((((((((1:0.7256423025,3:0.5581692308):0.07846300339,13:0.9222493664):0.08240102067,4:0.5570169199):0.0423323283,9:0.7758900569):0.2499828448,(21:0.2836375539,40:0.1499290985):0.3787019725):0.04636499802,((7:0.5473550467,15:0.5911522257):0.2455456334,56:0.7007496106):0.1921115896):0.07437077876,(((11:0.5747501676,(24:0.9305106007,36:0.8108026642):0.162436451):0.1311812902,(22:0.8772099364,2103:5.2628207716):2.447218719e-06):0.1237522392,(19:0.6491006160,71:0.8444088587):0.5051424355):0.03654639559):0.07468329176,74:0.5708101217):0.2297706285,(14:0.7131022636,62:1.3263540575):0.4644490651):0.3424747746,312:1.8025969815):0.1630304081,((64:0.8233177476,(((((1122:0.2579585909,1127:0.2147930135):0.06307595236,1133:0.2301043714):0.06663912887,1125:0.3569663341):0.04289893822,1136:0.2060032708):0.05992999195,1135:0.1637968152):0.6314350995):0.1791476583,1779:0.9135310934):0.3490034546):0.1330588383,(771:1.4431844538,(((((775:1.2477572067,785:1.8784959077):0.7541354991,(778:1.3955190523,1171:1.4527962317):0.4750969061):2.237934845e-06,((871:1.3841721171,1186:1.2200092637):0.01851952955,(875:1.6522946052,1179:0.8534559763):0.06312328736):0.2445307787):0.1224288731,(1175:0.8971490228,1549:1.1508180274):1.03816668):0.01451967604,(((1035:0.4510988866,1051:0.4593102495):0.8035467801,1548:1.2827784111):0.2515745813,1185:1.6673126245):0.185132251):0.07428936506):0.05620428366):0.07818348919,(((((((((69:1.0751177060,(1757:1.5177746443,1762:1.3599896054):0.1264368767):0.2169568111,((((((((((((((((1172:4.8992306647,1709:0.3612093933):2.361763436e-06,((1712:0.4168708222,(1720:0.4404805994,(1722:0.4771997526,1734:0.9670405462):0.1029715687):0.1156074751):0.05402925793,1718:0.4572863615):0.01437691759):0.05285510241,((((1706:0.2377349123,1710:0.3255887807):0.06956786813,((1707:0.3624888966,1711:0.4689569425):0.1304010063,(1708:0.2159265809,(1716:0.4086345610,1717:0.4660028628):0.08818473369):0.05579282425):0.03593656283):0.06078413052,((1713:0.3719618578,(1714:0.2925734718,(1726:0.6160620068,1730:0.7756190813):0.1675902336):0.05236635987):0.04242818843,1715:0.6685865856):0.05908983362):0.02713434965,(1723:0.5460374694,(1724:0.5278761478,(1727:0.6901566295,1752:1.8487270317):0.1706121587):0.06410028629):0.143077025):0.02334426332):0.08946907708,((1728:0.6282128963,1729:0.7563382171):0.1940093372,(1735:0.8731291738,1749:0.8025205686):0.1261049623):0.01782168962):0.07070102237,(((1719:0.6141692277,(1721:0.4594760857,(1736:0.6341276518,1738:0.8244747308):0.2143669291):0.07208293997):0.06671142101,(1739:1.0312769309,1741:0.8885295584):0.1625176468):0.06499372138,(1725:0.5362757206,1740:1.3618436027):0.2139152852):0.01563119856):0.04320484873,(1737:0.0000029734,1744:0.0752798417):0.5089001523):0.1009307354,1732:0.7838436567):0.06279678253,1731:0.7918944861):0.04222237068,1745:1.3990836278):0.03267637904,(((1733:0.7780778682,1743:1.7133587348):0.1291811277,(1746:0.0000023535,1751:0.0000026839):1.150297103):0.1274268548,(1742:1.2669267010,1783:1.0274253171):0.1569723087):0.05016229014):0.112801947,1781:1.8375226650):0.08178235214,1747:1.7325387060):0.1002163302,(((1777:0.3963865150,1791:0.3082773923):0.2128388774,1797:0.7690178344):0.2197937997,1789:1.0287211425):1.404795788):0.07848712849,1774:1.9342127031):0.006564111745,(((1756:1.3983052533,1771:1.9107110932):0.1595574392,1782:1.7880058812):0.07615155247,1766:1.3254567055):0.1413873927):0.2083960461,((1794:1.3321466668,1798:1.1374167691):0.07707414808,1796:0.8777522252):0.9383353821):2.134992042e-06):0.1104535257,(1161:0.9024380206,(1748:0.5099242067,1750:0.4298823883):0.6421967755):0.2764859507):0.132332775,((((314:1.0555711455,(2102:0.1875436602,2107:0.5516968678):1.737409259):0.7408781202,((783:1.4052354723,(1753:0.5753145917,1773:1.0867154190):0.4592514254):0.3040628333,2283:1.1207132481):0.2322946996):0.106552171,1765:1.4656093172):0.1314547343,(576:1.4630343223,((((((((((((((((((((((1943:0.1839306063,(1944:0.1545716480,1974:0.4725597214):0.1799561023):0.04529839651,1964:0.4220548684):0.03395297569,1948:0.2106975604):0.03761327128,1945:0.0985215548):0.105215847,(1946:0.1306029499,(((((1947:0.1146492579,1970:0.4341281533):0.06876573142,(1950:0.1714859189,1960:0.1917919266):0.03246937792):0.02342598085,(1949:0.1320626533,1956:0.2332052754):0.08265714047):0.02651204676,((1952:0.2447893749,(1962:0.2858830828,1966:0.4266181242):0.04347455231):0.01943139048,((((((1953:0.2111174659,((1968:0.2267733558,1979:0.2411180558):0.2734561687,2005:0.8428120299):0.1758547686):0.02863167964,1959:0.2485386435):0.07434108009,(1958:0.1874083715,1983:0.7463856020):0.1610820668):0.09514356638,(1973:0.6150052351,((1980:0.3811852894,1985:0.3553146375):0.1374229082,(1989:0.6544421785,2000:0.8325168603):0.1415693153):0.04928176474):0.05729123403):0.09286507983,(1971:0.4197757027,1972:0.4246910119):0.101414562):0.06196586533,(1954:0.1769661969,1969:0.3961253519):0.06863982663):0.02744419848):0.08608296621):0.02568673036,(1951:0.1649105610,((1963:0.1575404296,1999:0.7678065670):0.1547198169,1976:0.3704260179):0.1288474824):0.03200488887):0.03290897112):0.04696164526):0.01177587365,(1975:0.4359265690,1982:0.5138860153):0.09689737452):0.03248678825,(1955:0.1767297405,(1957:0.3055567800,1961:0.2864809897):0.03771155724):0.04684265561):0.08834104168,((1965:0.3006724757,((1977:0.5387912982,1981:0.5369329111):0.07719412728,1998:0.6719749438):0.1047569568):0.03818904576,1967:0.3145066376):0.07986096698):0.07689415013,(1994:0.2528917994,2002:0.9416882941):0.1596313332):0.02054027151,(1978:0.4657034996,1986:0.6078534248):0.1097106329):0.0804037333,((1984:0.5422507215,1987:0.5300734858):0.08827207743,(1993:0.8351715752,(2006:0.7417458157,2016:0.5564397075):0.2430578373):0.09168119519):0.06313638152):0.06171492415,(2003:0.4946878723,2008:0.6001330165):0.2115953422):0.08388908865,(2010:0.6092067244,2019:0.7012142914):0.05942328354):0.06607297542,1990:0.6162714410):0.3373057047,2021:0.4911352546):0.1930613444,(((2004:0.2957890585,2015:0.3706268707):0.03376887725,2011:0.3113674328):0.08380775035,2012:0.4932020883):0.06662510482):0.07823123931,(((1988:0.2597739763,2018:0.4410098427):0.07912339878,(1996:0.2570114353,(2009:0.6345250092,2022:0.4029468331):0.0479414982):0.05786502592):0.05630875829,((1991:0.2175228460,(1992:0.0889434383,2001:0.1648478616):0.06736399989):0.05705576928,2007:0.4958116725):0.04059095605):0.02484285168):0.03736930044,(1997:0.2592549662,2020:0.3641513108):0.1096212115):0.05166879782,2014:0.3701452799):0.09295999494,1995:0.2058866566):0.1528811743,2017:0.6512847428):0.09561490473,2013:0.4293510549):0.8614386262):0.7390402717):0.1120547811):2.069645033e-06,1770:1.1149070131):0.05392766109,(((((1023:0.4575204109,1040:0.5521996484):0.2808121805,1044:0.9617200307):0.1993877173,1031:0.6402147864):0.2982844247,1552:1.6113164675):0.2112906155,((1152:3.4896320265,1537:0.3790543405):0.6503375847,(1375:2.2259106800,1525:0.9135358210):0.6070219789):0.2118389522):0.1581074817):0.0507900121,782:1.5828531876):0.04769601849,(((((395:1.2090314250,1882:1.6377843637):0.1327799032,(854:0.6092579167,869:1.1486519571):0.9253501913):2.854616189e-06,2163:2.4829082339):0.09866084856,1176:0.9630213111):0.06328608853,968:1.5851182787):0.1515866599):0.02878892328,(((((((((((1476:0.2000248510,1481:0.2956037823):0.031335692,1523:0.2594742661):0.1240518889,1480:0.4341369550):0.2110129406,((((1477:0.4284168825,1503:0.3385213711):0.05207435606,1497:0.3517838712):0.1141966412,((1478:0.2164320612,1479:0.2095241498):0.2345017211,(1494:0.4874817643,1500:1.3865686275):0.1690883912):0.129114097):0.06326752746,(((1483:0.4277825772,1496:0.6041267819):0.03484254128,(1484:0.5281236556,1486:0.4740936043):0.1386391324):0.05647911598,(1493:0.7222587736,1495:0.8044117047):0.1995677148):0.04392383638):0.1089322864):0.01998003863,(((((((1482:0.1403311055,1485:0.0949189040):0.06777631376,1488:0.2755932506):0.3830924515,(1512:0.8627872515,1540:1.4363889258):0.3101140054):0.128963903,1539:1.8000601502):0.01467058959,1510:1.2983174854):0.02380032817,(1487:0.6810265408,1492:0.7271480066):0.07203174224):0.06300866329,(1489:0.6637814966,1499:0.7570308837):0.199909478):0.07875087248):0.1677433558,1491:0.7401177187):0.07883161368,1490:0.6333713580):0.1680184135,1498:1.3005233861):0.07230025106,(1504:1.0445960618,(1543:1.6465077980,1547:1.5378428340):0.1208195001):0.08944243604):0.1891044987,(((((1505:0.4807084550,1550:0.3625023731):0.2966736873,(1516:0.7905919322,1518:1.4577230061):0.05971580496):0.07906581183,1507:1.0717055368):0.1479688469,(1508:0.8922449927,(((1515:0.7214582403,1517:0.8649191581):0.1748545824,1532:1.0339340736):0.1226896242,(1521:0.2128519572,1551:0.0000027478):0.8106330327):0.1359832279):0.04628298935):0.1099655494,1524:1.4759371981):0.291157571):0.09782269599,(((((((1501:0.4214884626,1538:0.7247826676):0.05481653593,1509:0.4934317442):0.1752750831,1502:0.6687190910):0.06320488824,1514:0.8479785934):0.08204847553,((1506:0.8282240528,(1511:0.9840418850,1522:0.8414460783):0.2728362628):0.06387535367,(1513:0.8236003562,1526:1.0542878493):0.2210747828):0.1365570276):0.09696375446,1519:1.0983192490):0.09766775478,1534:1.3393020107):0.3461412052):0.5651408812):0.03616127087):0.02882357387,((((((((30:0.3346178716,(49:0.2438487110,((497:0.2108678463,((500:0.3085113176,(505:0.0000027696,1544:2.2943974812):0.3858622653):0.06616307124,508:0.6606980609):0.03686625491):0.04589696706,(((733:0.6472171002,747:0.2562346321):0.1057005776,742:0.3936475879):0.04068224286,737:0.2926914849):0.1138070868):0.04760417673):0.1591715156):0.08270211765,417:0.4788258611):0.09286659242,79:0.5059809594):0.02262337017,836:0.7527384332):0.2395596799,840:0.6052273358):0.3695620768,2149:2.1421182072):0.107971738,((1032:0.3698461617,1037:0.3115006394):0.3814030517,1380:1.8215366619):0.2267564767):0.1382724269,((52:1.0799950217,75:1.3779986991):0.1561432518,55:1.3827019430):0.1847754471):0.1761309396):0.02728325557,((1192:1.1207133982,((1554:2.0201337738,2280:0.9924881542):2.502172558e-06,((((((2215:0.2042884321,(((2216:0.1597633035,(((2221:0.1244383732,2233:0.3353276828):0.05304687033,(2227:0.1461618981,2228:0.1757474192):0.0317261507):0.01812185411,((2224:0.1596810046,2226:0.1829161041):0.05188469149,2230:0.1930787384):0.04099811466):0.02786253279):0.02918804818,(2219:0.1036631021,2231:0.2493344076):0.03003423728):0.006200509775,2225:0.2330841324):0.0248417502):0.01239079814,((2220:0.1309394664,2232:0.2623411289):0.07585820914,(2222:0.2377834268,2223:0.1566475171):0.03991328857):0.0398267775):0.01858939999,((2218:0.1183419487,2236:0.3502915045):0.04635728298,2234:0.1291400957):0.01623876316):0.02960304003,(2237:0.2552840197,(((2238:0.1436115196,(2239:0.1626385254,2241:0.2186340693):0.04755025165):0.04044542971,2240:0.2259486210):0.02860330785,2242:0.1729662938):0.09920333397):0.1742427603):0.04512450393,2229:0.2176122946):0.4823742702,(2217:0.4848522401,2235:0.3961546583):0.9962585495):0.4653362702):0.1113865075):0.1324218728,((1546:1.2283062767,(((((((((((2164:0.1596533782,2165:0.2374132516):0.2005521415,((2180:0.6818978610,(2201:1.2044332841,2204:0.7998371951):0.3608537575):0.2470156835,2181:0.7391608849):0.228188124):0.0567578351,(2168:0.4216593608,2171:0.4831321822):0.07877508041):0.08063118163,(2172:0.5385953826,2177:0.7259926431):0.08726412264):0.05789748501,2167:0.5154806253):0.05787096146,(2169:0.3807070263,2178:1.0291525848):0.0518266547):0.04904937788,(2166:0.5152723973,(2170:0.4760606290,2176:0.9524637751):0.1475044529):0.05456740657):0.1078849644,(2173:0.8983284871,2174:0.5460665308):0.1187508982):0.1102727475,(2175:0.7669572275,(((2207:0.7019181319,2209:1.0773191603):0.2080438804,2208:0.9394290535):0.1429269575,(2210:0.5794455489,2212:3.1058731099):0.6472143693):0.5755099578):0.04607922563):0.1473606853,((2179:0.8762508334,2200:1.2167802380):0.1192555129,(((2202:0.4167218401,2203:0.2857144110):0.5338897005,2206:0.5525672355):0.8086542821,2205:1.4732119259):0.3053332621):0.152383341):0.1675844129,((2182:0.6811454664,2187:0.8211569770):0.09459016005,(2183:0.9496783032,((((2184:0.5366190525,2195:0.4745187327):0.04374264025,(((2190:0.5160152096,2193:0.6964196218):0.1321743176,2198:0.6260678536):0.03761429277,((2196:0.5806739837,2197:0.8027571681):0.09660677242,2199:0.7810347649):0.1523755126):0.09876748702):0.1087883952,((2186:0.2876038185,2192:0.5163251678):0.1502272261,((2188:0.3546418142,2191:0.3336905913):0.02386153746,2189:0.1872382625):0.1398466686):0.05592959958):0.03980113845,(2185:0.3696462809,2194:0.4977919355):0.1371050538):0.1565265387):0.08690407678):0.3065557703):0.4804277756):0.03681472354,2211:1.0299921144):0.2565107596):0.1150747082):0.03162319943,((((499:0.2404347385,(503:0.3292230085,526:0.7899474189):0.01528542499):0.07535366554,(((((((((501:0.3732785098,509:0.3594266305):0.159579104,630:0.1423155947):0.09097145744,(627:0.2142436435,637:0.2521121670):0.1439450378):0.03849834028,(636:0.2727900906,645:0.4296384244):0.107340372):0.03002766743,(635:0.3348114308,((639:0.3264035668,650:0.6087213239):0.07572437606,641:0.2913646381):0.06076211583):0.05943304246):0.02566956152,638:0.2375880368):0.02033131044,634:0.2675680444):0.044612261,(642:0.2867752213,644:0.3942525972):0.08583786755):0.04778679354,660:0.3528440057):0.05168352198):1.059763448,((843:0.7043559654,870:0.4984308628):0.2997931303,846:1.0618436263):0.5108802067):0.01382056566,(((953:1.5672803483,(956:0.8446464372,958:0.9854958497):0.1760332661):0.1170048274,(1167:1.3051407726,1198:0.7948642031):0.6783283359):0.1415096095,(((((((((969:0.2344634677,1000:0.4541771150):0.06345382437,974:0.2778053925):0.06805442909,((((((((970:0.0390759074,984:0.4005199547):0.1513025343,997:0.5898093655):0.01096808932,(971:0.2529402065,1001:0.3884276898):0.03258150522):0.02955029112,983:0.2790148572):0.06430573732,((975:0.3046817331,((981:0.2673364047,(1002:0.6218892032,(((1007:0.5273062653,1008:0.5172899559):0.1475701295,1010:0.6314751558):0.7794525636,1021:1.0791972779):0.2045917083):0.138921205):0.06084144865,(985:0.3013901000,992:0.3944498440):0.1000662493):0.0279163742):0.04113373237,(978:0.3727655655,999:0.1472012996):0.06042051821):0.03332166638):0.04625440457,976:0.2794990285):0.01754035916,(977:0.2462276055,991:0.4108514827):0.1449985299):0.03301988061,((982:0.2745555314,(987:0.3403963073,1047:1.8964659895):0.1944079171):0.06053637147,996:0.4980407309):0.05849138412):0.04244023069):0.027731628,(986:0.3450308527,998:0.4669864481):0.01785188047):0.07021755281,(((980:0.3544169227,(989:0.4475580219,(993:0.4492883818,1003:0.8475781113):0.06131520729):0.05743448061):0.04357684077,(988:0.3234257323,990:0.2997196179):0.2544687883):2.895457643e-06,1025:1.6088318111):0.05285062938):0.02820357422,972:0.3166753601):0.1258335129,(((973:0.1948003664,979:0.1669942663):0.3436353951,994:0.5457427113):0.0829335751,995:0.5166067273):0.03661638515):0.1603667907,1004:0.7162214975):0.6056816116,1039:1.3047574851):0.2060667748):0.08691471056):0.08817289195):0.06333769595,(((((((((5:1.2078905295,1036:1.0711023571):0.1158413474,((20:0.4414178020,85:0.6324916345):0.1834162222,37:0.6704340073):0.2504028068):0.08502218898,(((32:0.2049447843,((77:0.3479547101,80:0.4856243416):0.05375422197,83:0.5472335830):0.1154163233):0.9185621752,72:1.1552104148):0.05063032809,82:1.0013573337):0.1457598319):0.0328808846,((54:1.1156870354,(856:1.0174889952,858:0.5883395882):0.2143182466):0.06549538964,877:1.3085546383):0.08952016014):0.03383762309,84:1.8463191860):0.06747380684,((33:0.4891636513,((495:0.1725701039,517:0.1879402472):0.1686036873,1045:0.4045149268):0.2545348041):0.335623992,((866:1.2397241784,954:0.9200993108):0.1399061033,1027:0.9008022986):0.09562998835):0.1946446189):0.0230267495,(((44:0.2434805189,53:0.2885834374):0.2946693886,68:0.5497039821):0.8989080864,((89:1.2635628184,740:0.8459068505):0.1469369229,861:1.5069270146):0.2677987797):2.440082868e-06):0.05484737312,((((12:1.3797663930,(66:0.9164614374,67:1.2678334287):0.02271569468):0.05869241269,1370:1.7152750753):0.06290959207,(((47:0.1552824578,720:0.0144798121):0.236800198,1016:0.2485285742):0.1715886528,(((((159:0.3652391312,(177:0.2152407828,178:0.2997399746):0.05588848703):0.1212862753,((168:0.1509611916,((712:0.3314430291,718:0.2206964303):0.05006045432,724:0.1093939850):0.03977825923):0.02829346456,169:0.1792492125):0.02568383922):0.05120167809,(730:0.3700941599,((1020:0.2164864279,1042:0.7161608818):0.144647455,1024:0.6993786290):0.09498514535):0.0926622129):0.0454195523,(716:0.2012408714,719:0.3059653537):0.08462806215):0.1010382021,173:0.4112124832):0.1334126687):0.553086427):0.07885917757,(((45:1.2305219601,(1054:1.0450628218,(1165:1.2183985127,((((((((1194:0.0992216298,1215:0.5023328211):0.30113861,((1200:0.5002299458,1217:0.2208738262):0.2633199484,1207:0.1492032108):0.1632608821):0.09240106772,(((((1196:0.2998687129,1216:0.1464689948):0.08817712072,1204:0.1408225144):0.09195036881,(1206:0.5244652205,1221:0.0743261351):0.07532324122):0.0197725239,1225:0.2311316582):0.1594537855,(1201:0.3442560869,(1208:0.4092604015,1212:0.7478541082):0.09320393342):0.1666952811):0.1748291837):0.2225639072,((((1195:0.0000022701,1223:0.4633273974):0.3127345637,(1209:0.2151245889,1218:0.1571683574):0.3751939139):0.1854872306,(1220:0.6859237231,1222:0.4169670570):0.09283915031):0.1071525395,1199:0.4358314812):0.150867716):0.1962150029,(1211:0.3044069036,1224:0.4470266137):0.394745403):0.1899577552,1197:0.6591641168):0.2298881138,1555:0.6152778274):0.3801756528,1213:0.9124751084):1.312976188):0.5294640103):0.07970374714):0.07695320175,(((((((((((668:0.5781660127,669:0.1907207236):0.08760936904,675:0.2664701461):0.116895756,(690:0.5347648682,692:0.5739654200):0.08667366367):0.1533584165,(699:0.5652734468,721:0.6013228353):0.1796279442):0.05627397994,(((((((((670:0.2995210933,672:0.2679827027):0.08040270414,(693:0.5367398892,698:0.8315954615):0.08400829253):0.06190571752,677:0.5642537629):0.1035963786,(674:0.4385041863,676:0.3763500792):0.1201430373):0.05863553279,((681:0.3569460327,694:0.6169967953):0.1327858135,(689:0.4755827255,701:0.5803243783):0.2859802192):0.05646502663):0.04043619838,(688:0.4986083849,744:0.4502026296):0.1097968793):0.06230744813,684:0.4127621068):0.03831479724,(((671:0.3701133767,678:0.3730311640):0.4681644597,((685:0.5512642180,(704:0.7585529783,708:0.7005449915):0.0989916762):0.07017501468,(703:0.6347711486,736:0.7536820907):0.1534455164):0.09700196763):0.0835741916,((((680:0.4977387626,754:0.5369103070):0.06025008377,700:0.8348233678):0.06255030388,686:0.6109693333):0.04635625571,691:0.6809871554):0.05057396316):0.0524358331):0.06186770973,(((673:0.5057462663,695:0.6093746521):0.09484814088,706:0.7285131099):0.05633851222,(683:0.5037171223,(687:0.3753869986,710:0.6445427270):0.1636477948):0.1059843095):0.07391081685):0.0424630455):0.0522831765,679:0.4824548739):0.01669798653,697:0.8426842160):0.05210508605,(682:0.5500534340,((696:0.7179694360,705:0.6736904670):0.07688860353,707:0.8989875025):0.09697048909):0.08707375035):0.1155879498,((702:0.5436126320,709:0.5357218822):0.2287826206,711:1.1167787994):0.0228340658):0.1215260821,734:1.1308539477):0.2273837716,1535:1.4791031785):0.1002049436):0.05264202068,(61:0.7741696475,1048:1.0112094852):0.2589368829):0.03964900708):0.06661914902):0.02218943852,(((38:1.2975451427,(1168:1.5213809709,((1759:0.6542569016,1769:0.7126825887):1.239441488,(((((2023:0.2334253780,2024:0.2008902049):0.1977259917,2035:0.5366434009):0.05933316327,(2027:0.2711985714,(2039:0.4718682963,2065:0.5146657313):0.07630353556):0.1019374):0.07694779385,(((((((2025:0.4007040862,2026:0.1958905470):0.223725663,((2029:0.3504691936,2059:0.6950894908):0.07215753359,2034:0.3651764762):0.05671206327):0.03509371849,((2033:0.4202463307,2037:0.4659031706):0.07091588848,((2040:0.4671532163,2047:1.1304566864):0.1617073631,2044:0.9569020253):0.0717503179):0.04944782309):0.03297580429,(((2028:0.3180751905,2031:0.3279676554):0.01195141687,((2055:0.6808343686,2058:0.7891368610):0.04526788574,2073:1.7245136408):0.1233331319):0.09316599985,2053:0.8588116328):0.03814366721):0.0249367114,((2036:0.4719034158,((2061:0.6981038195,2063:0.4105649026):0.204711499,2062:0.5464545734):0.02568904543):0.08901976513,(2038:0.5854709160,(((2043:0.7538891931,2048:0.6418175206):0.1521177399,2050:0.8507552685):0.08958615844,(2057:0.4313283329,2083:0.7169135725):0.120832686):0.03800683757):0.0822285531):0.03360518337):0.09985006071,((((2030:0.3888116812,(2049:0.7354388048,(2064:0.2614726310,(2082:0.4393149243,2282:1.6003710830):0.1150156254):0.1072244073):0.1138849185):0.0943174079,((2046:0.6069642387,2069:0.6676801882):0.1521812368,(2052:0.3785360792,2054:0.6170014549):0.4425121856):0.1074302649):0.02711236285,2042:0.7320596228):0.06971350615,2032:0.3121401124):0.06251846126):0.06853212329,2060:0.5270497056):0.02391676813):0.128818834,(2041:0.5622788020,2045:0.7914205651):0.09793456793):0.4192459902):0.06267412011):0.179911434):0.1349636637,(741:1.0245632331,1940:1.2376549397):0.2002815606):0.05846039256,(((((855:0.7923427911,1763:1.2288520473):0.6873339585,1792:1.1437678344):0.06700860438,862:0.7867944365):0.04532209136,960:1.2442319401):0.134083966,(1462:1.8872236739,((1764:0.8842578226,1788:0.5664228841):0.9226720483,1793:1.2628214640):0.205174477):0.1806872331):0.1662169493):0.07023914888):0.05042640684):0.02603239883,((((((((((8:0.9926304374,1019:1.0954476556):0.004895952809,1029:0.5144610686):0.1017867507,(65:0.7279577323,425:0.4087865099):0.1815964389):0.0759526372,426:0.4952309272):0.1219660115,((((17:0.1985236479,776:1.1764056396):0.2709342342,18:0.1529985844):0.07244952633,87:0.7219829169):0.1012916225,(427:0.4782338043,(((1005:0.1882935408,1018:0.2389153641):0.1110126922,1030:0.4360355884):0.06152206796,1049:0.4113562327):0.02632785062):0.173977288):0.1565840249):0.08772937835,(((16:0.5870610163,43:0.9238127839):0.2158933801,(1154:0.4515444171,1181:0.5844083406):0.3185341113):0.07202696897,((51:0.6628526375,70:1.0197176600):0.2284236447,1767:1.2374549195):0.07978829798):0.03148608542):0.1077295692,(((136:0.3337697387,(((((137:0.3219942537,144:0.3344337234):0.04724585452,(151:0.2105156098,156:0.3021285349):0.1259832075):0.0287194922,((139:0.3907420202,150:0.2907105962):0.07004148119,171:0.2587127157):0.08197210328):0.04670682817,165:0.3362238991):0.04220090762,140:0.6883771610):0.03049925259):0.1645114322,143:0.6306294302):0.4718871208,((424:0.7526849345,(((1009:0.2523736853,1012:0.2324228233):0.0620760368,(1011:0.2625323422,1017:0.4545126662):0.2097904885):0.046077238,1014:0.4558473658):0.2197543245):0.2953151735,(1006:0.5138527922,1013:0.8669816283):0.1463373438):0.1016554545):0.1085222873):2.13191836e-06,1520:1.6602355498):0.05546021998,((((((46:0.8263049215,1034:1.0099693006):0.09719728998,(63:0.6675670437,176:1.1804960895):0.0925465729):0.09829524755,(141:0.9401225674,(725:0.6270098714,(837:0.4678485395,852:0.7645820526):0.5199443818):0.1247104509):0.04628657505):0.05089701207,175:1.0436371005):0.0617316392,((((58:0.9601215633,853:1.3346310994):0.2022487451,(310:1.2681676900,1169:1.2287906260):0.2227482097):0.1210584169,(146:0.5208671335,172:0.4905930054):0.3285742577):0.1110385969,((138:0.7473968321,167:0.7335389710):0.1619099409,(148:0.9919033625,1155:1.0453182995):0.07014786573):0.003595654522):0.06602781356):0.04869548082,(((73:1.3486914404,1050:1.1318248634):0.1918328355,135:0.7906438348):0.1305314815,(1760:0.8305306412,1768:0.9414753836):1.198344145):0.07705638851):0.04203346924):0.05657414241,(((57:0.5021216849,((60:0.4130947065,422:0.5152436579):0.1625813173,419:0.3045357406):0.1359915791):0.3183798399,((145:0.6071954293,174:0.2887853088):0.1312121949,163:0.4634180708):0.549940114):0.3063823743,(((((149:0.2086474995,((722:0.1678218424,1015:0.2170973118):0.1032972498,739:0.3358279411):0.08232689294):0.1048214671,162:0.5698170507):0.06157524511,729:0.4162029556):0.05737740491,738:0.4654935884):0.09569522755,723:0.6209629353):0.4269415807):0.1244999965):0.0481485852):0.04924305596,(((((((10:0.5405901794,849:1.5010737180):0.04842284126,((735:0.9886351911,753:0.9187931571):0.1008426674,751:0.9009974331):0.1313510429):0.1501497288,(((48:0.6936602678,930:1.2791848169):0.156607734,((770:0.9965734714,927:0.6498496766):0.1270046719,932:0.9840192822):0.1470071503):0.05582623579,((88:1.0589041815,768:1.0431769267):0.01485420176,(435:0.5918060034,1541:1.6876082565):0.4201302443):0.06621254072):0.09872212981):0.08095185801,((((863:1.6582717851,(865:0.9116728730,951:0.7524628541):0.5069910291):0.1237841218,940:1.0909672881):0.126807283,(928:0.6490128653,1605:1.4989713428):0.3679452689):0.1227119664,873:1.8718208487):0.01551119762):0.05410969254,(59:1.1409607591,((81:0.6952237377,950:1.0851015527):0.09670739147,(523:1.0036044552,929:0.8195758068):0.1420714806):0.1646147133):0.1457991542):0.08827182195,(((23:0.6779609997,86:0.9326171189):0.0939555096,147:0.7604966387):0.1564758205,((90:1.1684762621,(867:0.7268040384,872:0.9611915377):0.6048745219):0.1368847598,(864:1.2909423662,(1530:0.6852773328,1533:0.6477430003):0.4944605473):0.2827543207):0.09647877844):0.1068619064):0.06029186338,2279:1.2349253446):0.02705256816):0.04656000565,(((((((((((((266:0.2802009360,267:0.1070044512):0.1277422922,271:0.2335843303):0.07353819053,(272:0.3679837645,282:0.5029942758):0.09821780041):0.1780582225,270:0.4021563977):0.1018469766,((((((268:0.2489888429,(301:0.0120555246,303:0.0000028870):0.6116174098):0.1185046589,273:0.3776469514):0.1206000272,(276:0.3783390663,293:0.6379648506):0.2103225257):0.05780419926,((269:0.2783849096,275:0.4793109424):0.146507694,291:0.5807684623):0.03369900956):0.08238185452,292:0.6683896357):0.03202850895,(274:0.4548916928,((277:0.5621852614,(288:0.2832239534,302:1.0942564552):0.09236196268):0.0219358514,(286:0.4979963768,296:0.6603797545):0.1599740835):0.05249852529):0.02215978931):0.05125576963):0.02163186978,((((278:0.3073262114,335:1.7168478475):0.08464984432,279:0.3422062082):0.1433653199,(285:0.4914572159,(297:0.5257017234,298:0.5254775976):0.2615322023):0.1504288142):0.0775003715,((((280:0.2608512781,283:0.2113056746):0.2186483667,300:0.9349117016):0.02998546709,((287:0.5453047125,(295:0.4629606478,307:2.0146192393):0.2598907564):0.1056728802,(289:0.4881574378,290:0.5763372178):0.1620807725):0.09445114272):0.06596072554,(281:0.3478112494,294:0.5340673473):0.2359409826):0.05018223222):0.02189500829):0.1488574287,(284:0.5357053791,308:1.6370870834):0.07271683254):0.07315991512,(299:0.4172970404,((304:0.1377493096,309:0.1528916586):0.1713197607,306:0.1408018662):0.3341069934):0.4284184237):0.3393021532,((((((305:2.4542077745,347:0.5922144385):0.3078647404,(350:0.5272743620,355:0.5661680871):0.1206036782):0.05152751014,(317:0.5450846643,320:0.7221309385):0.0603086643):0.0137833922,(((((((311:0.6813931020,333:0.6308819936):0.0391491852,328:0.6070766019):0.05627510137,324:0.6073507882):0.0662126994,346:0.6785468899):0.0339206449,(323:0.4740455531,340:0.6111506493):0.1372060452):0.03573287735,(((((((319:0.6612928612,352:0.5851433347):0.01966607129,351:0.5494724836):0.06019487645,((((331:0.4794806208,334:0.5576281656):0.1683274736,345:0.5543394597):0.03903366056,341:0.5281092134):0.08351144333,(342:0.4892175367,357:0.4055314539):0.1903870141):0.0240999147):0.05377993911,((325:0.6626514703,338:0.5688598527):0.1431289419,349:0.6416617509):0.1208107899):0.07359332461,337:0.3020671393):0.03781263766,(329:0.4299466454,358:0.4858633800):0.1020723974):0.08720783852,(((321:0.5887940817,356:0.5916920335):0.1416229212,(326:0.5958802374,(339:0.6892149279,343:0.4418157507):0.04898714387):0.03511812822):0.08457439645,(332:0.5906180228,(344:0.5208399944,354:0.4601762846):0.02972043496):0.05644139973):0.04697311865):0.1148560264):0.07447956852,(((316:0.5854659795,322:0.8054408765):0.03997998159,336:0.5769355096):0.06125239037,348:0.6371164441):0.06922278):0.03428803088):1.930141207,318:1.0001745389):0.2627275432,313:1.0367112616):0.4421038698):0.06751422857,(315:2.1469439756,(353:1.3750569655,2213:4.3933031775):0.6679682386):2.11542104e-06):0.07539695305,(((((((((((((((1226:0.3076820653,1228:0.1789452374):0.07974810171,1232:0.5049869197):0.1554291089,(1267:0.5166994397,(((1268:0.4072902030,1269:0.3929813197):0.4169494986,1275:0.8644334421):0.09918466669,(1273:0.5551597482,1276:0.9107194532):0.3039841039):0.03984099305):0.1007963024):0.01722653884,(((1237:0.3000152965,1243:0.3837014537):0.2738544581,1250:0.5301906754):0.1033457637,((1247:0.4063422132,1252:0.3937920541):0.09502626256,1264:0.7551723710):0.1180125298):0.06221364797):0.04803311217,(((((1227:0.2620453595,1231:0.2358661213):0.04920798096,1233:0.3813288551):0.1348422242,1230:0.2705331320):0.1165613129,(((1229:0.3238531934,1258:0.5750212108):0.0862862407,1274:0.2925446518):0.05697932908,(((((((((1263:0.6337088054,1277:0.3636673618):0.3597209754,(1280:0.2726352463,1281:0.2065883257):0.1705852047):0.1235024929,(1282:0.3235470689,((1286:0.4682188179,1298:0.6277119282):0.2158776498,(((1288:0.1686543915,1300:0.1789065433):0.4746770694,1290:0.4464583598):0.2133826089,1295:0.6341916392):0.06107766856):0.04581261603):0.06767636732):0.08588777565,(((1283:0.0512805900,1296:0.2872483105):0.06195310632,1285:0.2378067468):0.1044128121,(1287:0.2903714361,1291:0.4329443427):0.07572682648):0.2261275331):0.02908848066,1301:0.5378309567):0.0347408343,1284:0.5485667560):0.09064403345,1299:0.5977512360):0.06327372954,((1292:0.4100561881,1297:0.5910927383):0.08993622293,1294:0.7743094434):0.1632047233):0.1383985489,(1289:0.1717216051,1293:0.2815607106):0.2633648314):2.369312555):0.02127646747):0.1027633336,((1242:0.3903748250,1253:0.3574711514):0.1149504618,1271:0.8827690569):0.09710530453):0.02071388463):0.0249242464,(1257:0.5111816974,(1270:0.4651657864,(1278:0.3765235132,1279:0.5532782304):0.3375806045):0.1827925202):0.1660692175):0.03320149934,(1241:0.4213659773,1262:0.4438445441):0.1746384314):0.02618090849,((((1239:0.5716402965,1251:0.4795427071):0.107970301,(1248:0.3659453272,1266:0.5456097751):0.1378827653):0.03037046013,(1249:0.2111856592,1255:0.2824975157):0.2896521578):0.03247530643,(1259:0.4311025170,1272:0.7916640584):0.1842018776):0.00838702663):0.04006598921,(1240:0.4404320982,1256:0.5311660421):0.03434621623):0.03444307288,(1244:0.3489075964,1265:0.3678761690):0.08723533374):0.08034829774,((((1234:0.3238363860,1238:0.4829674780):0.07065813567,(1260:0.4936953071,1261:0.5660342701):0.1152563954):0.1044662031,1235:0.2340639278):0.08129516042,1236:0.2633409690):0.042495954):0.04437028425,1246:0.4422675299):0.1135570759,1254:0.5335458441):0.04945187756,1245:0.3780704388):0.4980903755,((((((2067:0.5593225739,(2081:0.1791394296,2092:0.2561850137):0.2677621098):0.2736095723,2076:0.3970959037):0.1796455027,(((((((((2070:0.3135090594,2077:0.4721786612):0.1237059819,2071:0.5697834531):0.1509204212,(2075:0.2666339995,2087:0.1995898329):0.04143900868):0.04876110185,2093:0.4389694446):0.02678428163,2079:0.4748033256):0.08417069735,(2085:0.3629099193,(2086:1.0458482310,2099:0.4711055395):0.05106002379):0.2177159814):0.2142525624,(2084:0.4809392209,(2095:0.5123073711,2096:0.5116136900):0.1510498627):0.01347306046):0.2082290415,2091:0.0912268772):0.1953852976,2072:0.2990454571):0.1900503347):0.04878542064,(((2068:0.2203684278,2080:0.9324455707):0.2694912043,2078:0.5412919163):0.03198845498,(2088:0.4086077750,2104:1.2710348823):0.2497119228):0.1539506275):0.1102305259,2074:0.2976650834):1.054841572,2106:0.8218152590):2.013088692):0.09616435313):0.1813702863,(780:2.0383594990,((1468:0.9475132342,1470:0.8241594883):0.5083383032,1471:1.5643973012):0.128450405):0.2213235113):0.1975420795,(((948:0.6132046997,((965:0.3077379300,966:0.4257037251):0.2288893254,1780:1.0311297596):0.1916843603):0.8077524662,1528:1.2624991486):0.3121599711,(((((((((((((((((1302:0.2791112774,1313:0.5176222514):0.07519631542,1306:0.2768219961):0.06180776977,(1311:0.3891616858,((1312:0.2991140767,1348:0.5811907019):0.05835640361,1321:0.5833890647):0.08150878982):0.06194929132):0.03725042031,1307:0.3395075497):0.0386526246,(1309:0.2824409283,(1331:0.4700961599,1363:0.4520208829):0.1824029936):0.1446746499):0.03925629846,((((1303:0.3180121962,(1324:0.4450436670,1360:1.0765809233):0.1457780893):0.1026054595,1304:0.2466969300):0.04822683537,(1322:0.4810246021,1330:0.5049473380):0.09656618275):0.05531401394,((1305:0.2107061407,(1308:0.3467717954,1327:0.7104936410):0.0729728539):0.06271122247,(1310:0.3708705954,1320:0.4380671463):0.05547146491):0.06812821424):0.04387216051):0.0407727244,(((((1314:0.3656315760,(1315:0.3367273238,1319:0.3710495904):0.07305779181):0.1100784966,(1325:0.5413371953,1361:0.9287707909):0.0512159675):0.06288410171,(1316:0.3108654543,1326:0.5792282824):0.0755436332):0.03519841911,(1329:0.6211385500,(1333:0.5012602401,(1335:0.4955531149,1342:0.4313856287):0.3511085185):0.1897879948):0.03653467939):0.01875699254,1317:0.4703527365):0.06463472113):0.03588981639,(1336:0.5201771595,1347:0.8562337068):0.1865254485):0.06246833691,(((1318:0.5108224405,(((1332:0.4485836078,(1387:0.5706311075,1389:0.7475632992):0.3765301431):0.1327256895,(1384:0.5614662436,1385:0.5213774613):0.1870989183):0.08148629387,(((1364:0.0000026027,1366:0.0000022271):0.5828311767,1388:0.3110277883):0.1130040885,(1386:0.3700818856,1390:0.4092007674):0.2725270934):0.4314805814):0.09795411591):0.03126665367,(1345:0.7501341653,1355:1.6037183437):0.05720022601):0.05164852559,((((1323:0.4730895133,(1344:0.3050814088,1374:1.8781956893):0.3084492653):0.03294977851,1371:1.6542391439):0.07491148042,(1339:0.5915125998,1379:2.1218392449):0.1388825524):0.09633066717,(1337:0.5552938237,(1362:1.5153377571,1602:0.7161564218):0.1039710387):0.1452520276):0.06068706499):0.03789792542):0.06086405889,(((1338:0.8025785625,(1340:0.7655525955,1346:0.7880026629):0.1660576592):0.1170964175,((((1352:0.4887108954,1359:0.8477779984):0.2721521983,1378:0.9011791305):0.1751099941,1356:1.2729510750):0.1689050185,((1358:0.3008542202,1382:1.6155219358):0.5471036342,1367:1.4686127614):0.2484626686):0.1711693438):0.03993429855,(1343:0.6818863484,1353:0.5125225702):0.1185539562):0.05386565786):0.0541010125,(1350:0.6742595480,1369:1.2825696516):0.3408590705):0.01320345441,((1328:0.4649042887,(1341:0.5860674627,1349:1.0652322525):0.1990113177):0.1110171624,1334:0.5822926094):0.09420543456):0.2233015021,((1351:0.6506754075,(1365:0.0000022717,1368:0.0736169186):1.383605546):0.08583796732,(1354:0.9840666487,1357:0.9998120763):0.1637105252):0.1402917782):0.1960543233,(((((((1377:2.1381119746,(((1591:0.5034715440,2281:0.3115035747):0.1034218253,1593:0.3527833944):0.04463854163,1600:0.8492858263):0.0946469292):0.1198281237,(1572:0.4269693096,1615:1.9483469313):0.07922504231):0.1106934782,(1576:0.5375530115,((1582:0.5694862887,1590:0.6930303052):0.1039635672,1585:0.6526540021):0.07723075735):0.1025308666):0.03774130357,((((1556:0.1447530485,1578:0.5237787597):0.1308543097,((1558:0.2038845249,1581:0.6149134748):0.0853598129,(1604:1.1223390795,1612:1.2118505518):0.8021071653):2.348633821e-06):0.1128101146,(1559:0.3066562742,1566:0.3850043933):0.1609338423):0.06425375592,(((((1557:0.2764114058,(1564:0.3727024421,1607:1.9233158750):0.08733815355):0.06593793165,1575:0.5040421329):0.04529335501,1560:0.2792730635):0.04293229041,(1563:0.2736985529,1568:0.3774896723):0.07163818294):0.03699685689,(((((1561:0.2506063736,1570:0.3836762202):0.09143620901,1589:0.9696458198):0.02417796391,(((1569:0.3497569491,1584:0.6450878428):0.005878672362,1573:0.4751336812):0.1010251952,1574:0.4351069049):0.0873840668):0.03729333087,(((1562:0.2990117753,(1577:0.4258371941,1579:0.5560683404):0.151406275):0.02914092024,1571:0.4422278754):0.04027994521,1594:0.9212770673):0.01089031756):0.02957779273,(1565:0.3352070806,((1567:0.1566234847,1613:2.1977799082):0.1319072202,(1580:0.7461478984,(1595:0.6629977826,1601:0.3360080924):0.1625701276):0.07067407295):0.1544584325):0.03793221927):0.03200906932):0.08738249695):0.09606162606):0.05375524194,(1587:0.6860632355,((1588:0.6706461351,1598:0.7453875238):0.0862370294,(1596:0.7885533189,1603:1.0141098292):0.05291327063):0.1157172154):0.06719169989):0.02150144534,(1583:0.4571369850,1597:0.2143502230):0.09444069168):0.0659305783,((1586:0.7153677006,(1592:0.6643772154,1599:0.8350782493):0.02689810997):0.05438831846,1606:2.1488165460):0.03958551758):0.2289790857):0.07872795501,1376:1.5978995761):0.2646988406,1372:1.5509384218):0.3640148226,(((((1755:0.6690860541,1758:0.6540278405):0.7444936407,1761:1.0515630968):0.8518809415,((((((((((2108:0.5461898002,2151:1.1774234125):0.04748646631,2110:0.6596783276):0.29687263,((((((2109:0.5127264375,2111:0.3533855175):0.3087532517,2119:0.5447192387):0.2411401528,(2131:0.8630926281,2133:0.9181145123):0.1332230741):0.29966165,(2125:0.7656720203,2156:1.6700664152):0.1524146859):0.1001488307,2134:1.1948164152):0.005713071029,(2152:1.4417744116,2161:1.0094304137):0.7322841685):0.06923423199):0.07140592251,(((((2112:0.6484013450,2147:1.2517009285):0.05138700945,2123:0.7892222065):0.2309030131,2143:1.5586478977):0.1217060257,((2113:0.6910603686,2114:0.6367135044):0.05870841474,2124:1.0514675134):0.07007596421):0.05201357179,(2136:1.3716428787,(2138:1.3281273788,2139:1.3844243865):0.09068859665):0.07069315762):0.1009426534):0.04450076129,(((2115:0.7729605419,((2118:0.8449119950,2122:0.8091854911):0.04945189813,2120:1.0365075126):0.1205362011):0.03929320605,(2116:0.6282637755,2126:0.9351135447):0.1287516557):0.06814855856,2160:2.2603944038):2.752012941e-06):0.06415377036,2130:1.1116364818):0.04548302724,((((2117:0.6558908953,2129:1.1360812780):0.1315025783,2154:1.5950512484):0.1335909647,((2135:1.0152137737,2145:1.0377876582):0.08410656434,2137:0.8108684149):0.185055465):0.0498071102,(((((2121:0.7379840213,2128:0.7286645058):0.1732717272,(2127:0.4384156327,2155:2.1664470351):0.2958289243):0.06581373151,2141:1.0874234027):2.637661361e-06,2153:1.8111428749):0.08738837267,2142:1.0073161207):0.09172150203):0.08277815428):0.02609569678,2146:0.6414815578):0.2260913085,((2132:0.6405643090,2159:1.7104410879):0.1239562428,(2144:0.2829458424,2148:0.0014857672):0.9126316859):0.4234113693):0.1235865647,2140:1.1221410402):0.5897081789):0.04469208526,(((((((((((2243:0.0000022984,2244:0.0000022403):0.01717394471,(((2245:0.0000021053,2246:0.0000010371):0.01533833085,2248:0.0050673720):2.919212756e-06,2247:0.0101905369):0.02953683744):0.07616216362,2250:0.1247556690):0.06484250874,(2249:0.0819317628,2252:0.2253891348):0.03458166978):0.2140108807,((2264:0.0908305365,2268:0.1789294468):0.2141606457,2269:0.3126557107):0.1267019667):0.05056867794,2251:0.2098559753):0.04882224636,((((2260:0.0000023536,2261:0.0000024543):2.425654518e-06,2276:0.0000024952):0.4138181742,(2262:0.0000021054,2263:0.0000021828):0.3136408362):0.3473500922,2278:0.5574767748):0.07783816658):0.1351778644,((2253:0.0100399705,2256:0.0000026706):0.143093517,(((((2254:0.0000010371,2255:0.0000024208):0.245356947,2258:0.1473707393):0.2109734621,2259:0.3488312695):0.1512717068,2257:0.2360177090):0.043293354,2265:0.1634049590):0.0550138215):0.2205037723):0.3494983213,(2266:0.0000021993,2267:0.0000021413):1.367496653):0.4604863081,2277:1.2015046075):0.3524669447,(((2270:0.0000020624,2271:0.0000022260):0.9127447948,(2274:0.0000024745,2275:0.0000029112):0.6822115567):0.2197246542,(2272:0.0000024405,2273:0.0000023356):0.6955429934):0.7632390045):1.58917982):0.08505030427,2157:1.6850983144):0.04584302771):0.1980501811):0.05075490862):0.07391128732):0.02085124621,((((((((((25:0.1944877907,39:0.6077000281):0.08447417683,41:0.2371261240):0.3750291776,((1046:0.1074334838,1052:0.1598132167):0.4804916932,1184:1.3980584744):0.2337012584):0.2448664653,(434:0.3043336202,925:0.1913962638):0.4456506529):0.380510837,78:1.3837933895):0.1433088634,27:1.1608705254):0.05923206977,938:1.3545424017):0.1929517893,(((((((((((142:0.1695494767,153:0.5332592206):0.05556832183,155:0.2840374510):0.04184673033,(158:0.2931654127,(166:0.4401269584,170:0.2916978323):0.08619730784):0.03566136159):0.05344723147,(717:0.2568066341,726:0.2799463258):0.04801107731):0.02257206108,160:0.1923162947):0.06522030464,161:0.3299399229):0.05309806356,152:0.3729363129):0.06462994224,157:0.3805541025):0.1426025168,1022:0.5556397981):0.3549045648,((((416:0.7801697849,1150:0.3538339022):0.06684567644,1158:0.9245124055):0.05696971299,418:0.3137870667):0.1944867637,437:0.9379256326):0.1479374414):0.08676302075,(1157:0.1565984133,1182:0.4534139544):0.9645403096):0.06738250111):0.03926553672,((492:1.0440569941,727:0.9396107449):0.2678312005,(((((732:0.4930112101,743:0.2565471902):0.1579079045,752:0.4710297166):0.1305348863,(941:0.5454307096,943:0.5644593590):0.1788924408):0.6974137515,1373:1.2477958706):0.2043882816,(939:0.3902654494,(((1026:0.6603099713,1038:0.4496405645):0.1401332862,1028:0.3217603615):0.07964017219,2100:3.5046820024):0.2658743566):0.2901449386):0.09649895197):0.08209670857):0.06181066942,((((((((28:0.7475929964,76:0.5485355121):0.1527917475,(31:0.2191441751,34:0.6143110027):0.1253849603):0.1377801214,748:0.3537447922):0.113148004,42:0.7308622246):0.1125636273,504:0.6225638894):0.350544355,(525:0.2808064145,(527:0.0000024763,530:0.0000010371):0.08867648119):1.42348603):0.1728365344,(((((35:0.8452333158,((745:0.5434883583,746:0.4510530021):0.239672775,1156:0.5223420504):0.1765029698):0.3053209996,((430:0.6017049476,513:0.4109192639):0.2051947803,769:0.5976636534):0.4519676706):0.1694844701,((((((((755:0.2908741532,756:0.2275583732):0.1053076822,(758:0.5022985387,767:0.6882938494):0.1395187848):0.1080084049,((757:0.4304078296,766:0.9149663740):0.05406703052,((760:0.6650120390,762:0.7689276439):0.1040858559,761:0.5673982835):0.113689574):0.04545648181):0.07612838276,(759:0.6950780083,(773:0.0930671961,(779:0.4239962294,781:0.5349823886):0.5010650594):1.606055348):0.06235724314):0.09412792314,763:0.8103560772):0.1344015724,764:1.1034798688):0.08214916527,(765:0.6278342823,772:0.5636594465):0.1495328149):0.2884008892,(777:1.7007981128,784:2.4226619350):0.61414666):0.2435329265):0.0108626191,945:1.4700534043):0.05772447805,961:1.5566578336):0.05058178794):0.09523780226,((((330:0.9995602515,844:1.1736528584):0.1192246549,((((((((((((878:0.4082249732,885:0.3687927241):0.1725267164,892:0.6732286017):0.108008872,((880:0.2774482110,884:0.6453215587):0.205365778,907:1.0689507374):0.1045860277):0.08068133141,((((((879:0.5464514615,881:0.2809942870):0.1260091901,882:0.4187961190):0.3296185868,897:0.6081462388):0.09364760563,887:0.7335364512):0.0737248787,890:0.5999111186):0.05940032739,(888:0.5021669457,889:0.7592955480):0.06854816278):0.03924350033):0.1161435107,(((886:0.6726770748,903:0.9824796772):0.1636577886,898:0.7153477321):0.06105058467,(((893:0.5146485237,(908:0.9498132040,910:0.7073209599):0.1777886937):0.1881296614,(899:0.7239857891,900:0.6693131678):0.08294697103):0.06986430206,((((895:0.8879111238,(917:0.7150646600,(919:0.0931141520,942:0.2687532252):0.5746171904):0.5612080684):0.05964897327,(896:0.5682814738,916:0.9887937810):0.1604105069):0.06583062986,(913:0.5814058465,918:0.9837796664):0.6205762086):0.08024548045,901:0.7913168901):0.1114466608):0.1062974762):0.06005097613):0.02272367888,((902:0.7210061248,911:1.0507662588):0.27843901,922:0.8055460130):0.180012903):0.05387371253,915:0.9386248197):0.04195523688,(((904:0.8047082557,912:0.9288077768):0.0688842292,906:0.7836886939):0.1243702485,905:0.8854209484):0.1037522277):0.06365155403,(883:0.8668445384,(894:0.8767703491,909:1.0523885570):0.1414991881):0.05233099303):0.08575880454,914:1.1654924278):0.04740449293,(920:1.2186670249,923:0.5654231084):0.1617155094):0.09126528522,891:0.8225752706):0.310671501):0.1230017195,(924:2.2374049402,2105:3.9948905810):2.790885854e-06):0.03737463594,436:1.6153352276):0.06620386063):0.08994208176):0.08337292666):0.05370205795,(((((((((50:0.9037691151,(((((((((((1055:0.3646135935,1057:0.2507302662):0.1739457143,1110:0.3899177915):0.01294065589,((1075:0.3951525413,1092:0.5986393482):0.08286605323,1091:0.5885609585):0.02771520527):0.03119333284,(((1056:0.1748186580,1076:0.4262662953):0.08888753886,1066:0.4783350992):0.04804705291,1061:0.3487165061):0.08516717269):0.02625634751,1067:0.4183519665):0.02746031734,((((((((1058:0.2080861772,1065:0.2289062601):0.07470308607,1081:0.2368061211):0.04908525338,(1074:0.3620904292,1083:0.5535627794):0.155462362):0.1155082519,((1062:0.3156997744,1069:0.3558258297):0.08732452327,(1078:0.4168171834,1101:0.2682835866):0.06641206067):0.04325828838):0.04417446122,(1063:0.4784094118,1090:0.8447335825):0.1465454555):0.02164372963,((1064:0.3588073986,1073:0.3630853233):0.1022517754,(((1071:0.5014548904,(1094:1.0580481576,1098:0.8613537544):0.2195926692):0.1255044234,(1072:0.3743842615,1082:0.3996736077):0.1061416099):0.03908445466,((1080:0.4843560363,1084:0.4809244102):0.1086727555,1088:0.4320205210):0.0817026829):0.02054033101):0.03531020775):0.02081963727,(1068:0.3900549260,(1085:0.5463714949,1115:0.6117339427):0.09887475898):0.09178455306):0.02659535903,(1086:0.6479735211,1089:0.6960345129):0.1609264125):0.04864589216):0.06256132259,(1059:0.3202273647,1060:0.3134791577):0.1568570132):0.06432161235,1070:0.4837424956):0.0432437321,1079:0.6225715119):0.1014848167,(1077:0.3827351814,1087:0.6980376618):0.09744884108):0.01751306646,1093:0.8377968759):0.3434636281):0.2452531189,(((651:0.4589355629,654:0.5334879811):0.090023371,(656:0.5235758669,(662:0.2411722582,664:0.3922923601):0.1043123202):0.08837136615):0.08438639988,1138:0.5630300898):0.7463723144):0.08237062097,((((((487:0.4939512100,1131:0.6990534445):0.09368572554,1116:0.5482277581):0.07621433458,1118:0.6837370542):0.03902497394,(647:0.9062891829,1132:0.6042433812):0.08383152423):0.04617801558,1124:0.7563475115):0.02482768502,((((628:0.6006084369,(((((1095:0.1352469031,1128:0.3520237345):0.07175893772,1097:0.2174637152):0.02434535354,(1102:0.2637308064,(1106:0.1434935191,1112:0.3450717524):0.07025867855):0.05674313787):0.03376157378,(1096:0.1464661344,(1100:0.2343728985,((1103:0.3859273208,1119:0.2959533880):0.06290324616,((1104:0.2940794466,1108:0.3575941416):0.05933738389,1117:0.3418105369):0.04037383208):0.02544752194):0.02363997185):0.03991973544):0.04212966007,(1099:0.2590185549,(1105:0.3620469349,1111:0.4773796892):0.1539299994):0.03355120788):0.035615952):0.04833750886,1113:0.5037044260):0.03453655008,1107:0.3108802265):0.05669461948,((1109:0.3531985950,1120:0.5028932380):0.0861421738,1121:0.6086250800):0.05356181417):0.09096231132):0.2939423825):0.08706649894,((((((498:0.3942436642,1129:0.3731344274):0.09424382511,(((510:0.2059202080,1134:0.3368691172):0.06519751293,1137:0.2568667698):0.07149231,1126:0.1966240361):0.07289541106):0.1398070792,749:0.7231770890):0.4158070182,(506:0.6893819214,648:0.3476287245):0.4086581989):0.3192624493,(((519:0.9369013639,653:0.6477784409):0.1042173021,528:0.7492182977):0.1371019496,666:0.7269066712):0.4950504687):0.1356645713,((((643:0.3950162026,658:0.3499017538):0.09717066769,(((646:0.2084223096,655:0.3253655681):0.1467424311,652:0.7258469254):0.05282401391,(659:0.4872288750,663:0.3319301079):0.06170451934):0.05062144349):0.1062325741,657:0.3431649631):0.1358469465,(649:0.2167922420,1772:0.8707718126):0.1241449455):0.7272875459):0.07345552997):0.0620915074,(((((((((((((482:0.3134972632,493:0.4119272223):0.05922397303,((483:0.2087072509,((486:0.4080360559,489:0.5861969564):0.07498767566,502:0.4588503538):0.08357502279):0.05636729028,488:0.2683725189):0.06160472597):0.02768381375,(615:0.2581209374,618:0.4387573077):0.05527819609):0.03680686351,(616:0.2509385436,620:0.3790909710):0.07730995137):0.04117396407,619:0.5497591998):0.03053682111,((490:0.3332456979,((491:0.3583036153,665:0.5721524107):0.07059373171,(512:0.5859614863,625:0.5808261168):0.2134547513):0.06026403547):0.02865257343,496:0.6609907945):0.07338495704):0.03554501122,622:0.6445651954):0.04514620678,(623:0.5500300945,1114:0.3979775542):0.07715416099):0.07982493107,((621:0.5206537962,1123:0.4625933469):0.08379172097,624:0.8134009809):0.0900045517):0.009860057243,631:0.8615550911):0.09187038254,(626:0.8572785813,629:0.6731361491):0.1160115469):0.3652093429,632:1.2049119785):0.09466784913,((((((((((((579:0.1455404016,587:0.2431389098):0.5377119879,590:0.5202286708):0.1291660843,(595:0.4942706452,610:0.7402590046):0.116096663):0.08863957227,((((((((580:0.1910825626,(584:0.5226286533,588:0.3688051331):0.09856570826):0.1435745972,581:0.1916715069):0.1144564194,589:0.3725590464):0.04195996883,(586:0.1860156841,597:0.4235609238):0.07419392126):0.04583846247,((591:0.3188163520,1611:2.6363855476):0.2305016991,607:0.5183488518):0.1257422447):0.0464195233,(((582:0.2956541816,583:0.4054656438):0.1372916867,585:0.4648117777):0.03459615226,(593:0.4248769401,601:0.6182273040):0.1475816111):0.04852656503):0.05960532224,((594:0.3312189936,602:0.7673574198):0.2871147832,(606:0.4833904897,609:0.3302545215):0.295849742):0.07875397573):0.05949286885,611:1.3390189701):0.002759522323):0.0397620249,((599:0.5706218940,605:0.6491520370):0.1291034094,603:0.7984570632):0.1180344563):0.05792506242,600:0.7958102652):0.04357953787,((604:0.5879440498,608:0.6542634269):0.01879799749,640:0.6708696635):0.144384595):0.08400592623,((592:0.5351482017,633:1.3822210214):0.03398292395,((596:0.5764359287,612:1.0399544821):0.1265544119,614:1.0023073361):0.1123492525):0.02200640423):0.09156834455,(598:0.6797353421,667:1.4932264373):0.1082429188):0.09702504442,613:1.1098114820):0.05887662112,617:0.8842923395):0.2741427377,1203:1.8871625663):0.09686092683):0.05580991035):0.05511501072,516:1.3988482793):0.05383643226,((((((431:1.0283170905,1880:1.1280815197):0.0779349404,661:0.9486424229):0.1688119169,1799:2.2716716635):0.1927609545,(((((((((((((((1800:0.2285914990,1801:0.2472176509):0.101391562,1811:0.4831311758):0.0774003374,1822:0.6622139876):0.05516737788,((1807:0.4275657257,(1817:0.4573423201,1826:0.6780565563):0.1386730349):0.1406927611,(1812:0.5010121934,(1821:0.5659254604,(1833:0.6869225584,1870:1.2156166161):0.2336075927):0.1346059435):0.07337782244):0.0519511154):0.09077996973,(1820:0.5460583122,(((1823:0.6601007813,1875:1.2335663059):0.1132712668,1840:0.7330924333):0.1012977348,1835:0.6985241381):0.1032510505):0.05103604188):0.08233622566,((1809:0.3213303882,1849:0.6147882607):0.06335386155,1818:0.5233318127):0.1066036421):0.03061074746,(((1802:0.1067702024,1810:0.3633369129):0.08058400774,1803:0.4978969792):0.2292497763,1813:0.4515503118):0.1281638995):0.02287172705,((1804:0.1846395516,(1819:0.5205023815,1836:0.5887787692):0.1277339915):0.0361929313,(1805:0.2073228594,1806:0.2761746402):0.04913762459):0.08881138964):0.03287606785,1808:0.3539821475):0.04816468201,((1815:0.4771710747,1827:0.5614698549):0.09646447579,(1816:0.5101124024,1825:0.4262300314):0.1079474391):0.1107954574):0.07194890773,((1814:0.4809930252,1824:0.5429910391):0.07214962997,(((1830:0.6270577466,(1872:0.5574297039,1874:0.2721161028):0.4318417754):0.06159273619,1837:0.6160770617):0.1120334619,1831:0.7434607741):0.07094720784):0.06728407612):0.05580261467,((1828:0.5278674077,1829:0.5450395781):0.1001132365,(1834:0.8068402158,1839:0.8968643240):0.1548466563):0.068139377):0.1136194817,(1832:0.9970405565,((((((((((((1838:0.1788214683,1858:0.2269910351):0.02806862883,(1844:0.2204370493,(1848:0.1838997713,1851:0.2497438231):0.02680376514):0.04356420559):0.04605388582,((((1850:0.2033610777,(1853:0.2135677209,(1860:0.2510955293,1863:0.1791989853):0.05920473325):0.06345061858):0.06418549282,1861:0.2208988963):0.04934952522,(1852:0.2378349746,1867:0.3733751567):0.04015391627):0.02673626311,(1857:0.2134944069,(1871:0.3309938772,1877:0.3977575644):0.1102722908):0.08827067773):0.03603209389):0.04221107263,1842:0.1727726944):0.0312946093,(1845:0.1870584259,1855:0.2395076785):0.04502858077):0.04175484021,((1841:0.1225674953,1843:0.2233167485):0.05246320684,1868:0.3411575034):0.02447822128):0.03341960211,((1862:0.2774207003,1873:0.4488515022):0.06681736796,1865:0.2205886252):0.03521098422):0.03141281657,1856:0.2898074295):0.02864188082,(1846:0.1558796771,1866:0.2306330061):0.08680734126):0.05478194042,(1854:0.2224002364,((1876:0.2796808779,1879:0.2159702876):0.1905483622,1885:1.1125606411):0.2735930382):0.03783840243):0.04098286327,1878:0.2894330309):0.1123025297,1864:0.1319544209):2.063721602):0.132493397):0.0791610458,((1847:1.0458488888,1881:1.4389114004):0.212058217,(1859:0.6832971224,1869:1.0904744876):0.5524036156):0.1875734322):0.2257539175,(1883:1.4845061842,2162:2.9110014585):0.5260688483):0.1442208441):0.1262252532,1189:1.4372917567):0.0551287477,((((((((((((1139:0.2548645743,1151:1.9352174083):0.1289338079,1140:0.3759886762):0.1507932732,1190:1.5741634441):0.1863782746,((1145:0.8860548347,1147:0.8208688262):0.09140689777,(1148:0.6151930408,1191:1.4819658538):0.1655514755):0.06061358866):0.1463003797,(((((1141:0.8095641455,1143:0.7955872507):0.06438585631,1142:1.1378425521):0.07687144018,1149:0.4201568988):0.1194769798,1178:0.6221092248):0.08712314804,1144:0.5698262022):0.1130702194):0.05845621662,(1146:0.6262303871,1153:0.4430749642):0.2878988688):0.1017016775,1166:0.8223118997):0.08792219463,1173:1.0889925686):0.0785836467,1183:1.5371515565):0.1308756367,(1159:1.1111583552,1527:1.7424204001):0.3139430914):0.07989963753,(((1170:0.8685174140,1381:1.5301396822):0.3149477747,(1177:0.4326755873,1536:0.4249088309):0.7567453065):0.1322292377,1542:1.6836200027):0.2405420038):0.07545560668,1219:1.6766459273):0.0802605055):0.1460655855):0.04635498582,(251:1.9223529589,(((((((((((((((438:0.2791637561,(439:0.0000023737,440:0.0000010371):0.7005355653):0.148486386,444:0.4330676120):0.4212127096,464:0.3205661445):0.05334199901,((441:0.2165596816,475:0.9743450569):0.1274469117,443:0.3885397414):0.1049440381):0.09740925857,(445:0.3801483169,448:0.4655338744):0.05674165128):0.06534100887,((446:0.4135454096,454:0.6316761744):0.09034990544,460:0.8673297761):0.04096926048):0.07521033415,(((451:0.3054166910,467:0.5408883257):0.1819135845,458:0.8554806504):0.0759785078,(453:0.4053143181,456:0.3934609098):0.2447638148):0.07999585617):0.07041468508,(457:0.6239193312,463:0.8385695930):0.1830501788):0.03172779006,(((455:0.6099971883,477:0.9601266712):0.1032337665,476:0.9979238326):0.04801419038,((465:0.6147404872,472:0.6923480956):0.1171235039,479:1.2333443501):0.08264639864):0.06404167955):0.05113774703,((((452:0.6961247354,466:0.5982843068):0.05446921906,461:0.7421138813):0.06729335655,462:0.7687363299):0.1470402223,((459:0.7749669203,468:0.7655884713):0.136158926,(469:0.8203820235,470:0.9464703401):0.1015509427):0.1009404676):0.04115295388):0.07683196549,((((442:0.4455303143,450:0.3869925341):0.1202611756,447:0.2846686519):0.3387473783,471:0.6813770101):0.1604334442,449:0.5620448349):0.06060233922):0.130835445,((478:1.4419428528,((481:0.7792485463,485:1.4458358351):0.0843963451,507:1.3669036146):0.1070407138):0.1780030267,((480:0.6992150318,515:1.2384816182):0.359994228,484:1.2048376429):0.1070178272):0.1291697059):0.04405875756,473:1.2098496965):0.05515351908,474:1.3442419501):0.2046431585,(494:1.6125214429,(518:0.7522908853,750:0.6041854160):0.619868635):0.267219461):0.04468941265):0.1588944983):0.06752554659,((((((((((((((((((359:0.1319392780,362:0.2704631971):0.07053910248,(((360:0.2818654918,371:0.2770521048):0.3138151001,378:0.3882316238):0.0502834477,373:0.3545163696):0.05459534155):0.03678377251,370:0.3857267329):0.04745834009,((361:0.1354959308,366:0.3131736050):0.03032291998,((364:0.1613554131,369:0.2957236920):0.01800319796,372:0.2878130131):0.02493981972):0.03523465893):0.03956975762,(((363:0.0628888952,410:1.1757253972):0.07629411742,383:0.4227053658):0.06413817312,408:0.1186106870):0.01334302883):0.03409498609,(374:0.1908071418,((376:0.0856269760,392:0.1963782396):0.1606773063,381:0.3461304044):0.1002225859):0.1504784459):0.04486164133,((((365:0.2009388449,389:0.2817698341):0.1070904428,393:0.4558126224):0.2400572057,(398:0.3796599510,400:0.5688403311):0.1287988001):0.1010989094,(((367:0.1271259118,((377:0.2261898229,(388:0.3836098723,(390:0.3632296825,399:0.5658100709):0.09371404159):0.07102139586):0.05170790635,405:0.7279130295):0.06951443269):0.1122456584,368:0.1789044043):0.04454607389,(375:0.2338681882,((379:0.2599979729,386:0.4528762842):0.05176500393,(384:0.2246763029,391:0.4397846516):0.06679094752):0.05811120869):0.06457870167):0.05223330598):0.0892871665):0.03078602025,(394:0.5025509147,406:0.7202525334):0.07992611623):0.04076121259,((((380:0.2147143139,382:0.2318524577):0.08599089352,(397:0.1393145116,403:0.3089512879):0.353005759):0.07012073952,((387:0.2124087462,404:0.3082569816):0.2440307146,401:0.6073703899):0.09040578793):0.06005782101,(407:0.0000025021,411:0.0000027407):0.688603492):0.05196390773):0.07932136324,(396:0.2466683211,429:0.2071011896):0.3987401501):0.05403141761,385:0.4071547369):0.09902959414,402:0.6581300334):0.0821474831,((412:0.6820912502,1610:1.6194325964):0.2796906164,433:1.3069418816):0.3573681495):0.09545762726,(409:0.7370271621,((413:0.2213685480,415:0.3320379409):0.9932245881,428:1.0180967405):0.06484325816):0.132804035):0.3240770149,(432:1.3761382469,1205:1.9540455694):0.3010367454):0.1591892392,(520:0.6822891686,522:0.5904379656):0.8395938763):0.06102795551,((((((((((((((((((786:0.5254106525,788:0.2590062072):0.0670447051,801:0.5523256304):0.1008691108,((789:0.2405314128,792:0.3886422934):0.1334220959,(794:0.4175514595,(811:0.6667319670,813:0.5978800595):0.1062309054):0.06393794968):0.06436121581):0.03908003158,((787:0.2682523621,(798:0.3020949769,802:0.4280644182):0.08441286762):0.02287711983,806:0.4504994545):0.05565067883):0.06202365041,((796:0.2829553048,799:0.3034960983):0.09219725194,((797:0.4433691346,(815:0.4201169410,822:0.6889941946):0.3244202148):0.1370338544,803:0.4822632792):0.04967609763):0.06676028654):0.04934867027,((790:0.4313103269,791:0.3680059459):0.07617321798,(793:0.3605702918,816:0.6454747913):0.09139302755):0.08378141385):0.06196133335,((795:0.2306313183,800:0.3666248368):0.1058520651,(805:0.2949573594,812:0.5301583056):0.1305014343):0.1090507205):0.02649029799,(820:0.6524183455,826:0.3924881159):0.1633974327):0.02499786069,804:0.6582800189):0.02408876903,(817:0.6428612004,819:0.7142415957):0.1777379144):0.05243958983,807:0.5421693763):0.05967360132,((809:0.6375219268,833:0.8053181525):0.1182498247,(824:0.5920057709,(827:0.5205995730,1529:1.7617817328):0.2418529238):0.2788454459):0.1710064472):0.02314326512,(((808:0.4711276262,(821:0.8908445667,825:0.6886519248):0.1005983733):0.06781901961,829:0.4090380124):0.04357488514,(810:0.5417032747,835:0.8252555159):0.1064058231):0.1027588911):0.06554102127,(814:0.6199253785,830:0.4123267425):0.1467143077):0.07311905698,(831:0.5132037610,832:1.4049746212):0.171710663):0.03554088209,(818:0.8524975016,(823:0.6697249809,828:1.0467909633):0.1209278743):0.1253845737):2.241616356e-06,((834:0.4589846341,839:0.3068527486):0.3071474848,845:0.0000024894):3.25184188):0.2078509795,(859:0.8765332210,860:1.3859664777):0.1264149853):0.3061566914):0.05817868498,(857:1.0036615172,874:1.3739950078):0.5788404095):0.1091210209):0.05292109025):0.02193741905,1180:2.0050482426):0.05301717458,(((((((414:0.3363764935,1174:1.4177125622):0.02000377027,1531:1.5854930699):0.1955555186,(731:0.5933686680,1043:0.8986979000):0.299645788):0.1429279012,((423:0.6295685351,959:1.3134093989):0.2334765055,1041:0.6663627494):0.1061479004):0.2033927835,(((842:1.1114123617,1033:1.3666774262):0.1295291424,876:1.0809740760):0.02234619113,949:0.7599699636):0.0989357343):0.08763555278,(774:2.2059983615,(((((((926:0.5049271568,(933:0.5849542988,947:0.6167530538):0.07998292808):0.1105470324,931:0.6500530777):0.1014286162,937:0.7953266812):0.3994941758,935:1.3575268513):0.128665937,((((((1437:0.2463773416,1448:0.2486326584):0.1112208858,1444:0.2037808823):0.212466737,1459:0.5691105539):0.1248555973,(1460:0.5109268257,1464:0.3042462909):0.183844748):0.1087427806,((1455:0.1811556463,1457:0.1512389816):0.3277507493,1461:0.3359448791):0.1798946335):0.2795285702,(1463:0.1478250220,1466:0.1759456741):0.08791806786):2.240808652):0.01569685551,(1053:0.9424904008,(1163:0.9843206708,((1164:1.3016021192,1608:1.1536709407):0.1516202066,1202:1.4308198287):0.1462486644):0.2787031853):0.1361512905):2.423855999e-06,1214:3.1731192653):0.1063985227):0.05315588864):0.06592270839,((((((((511:0.5709023672,514:0.4569059927):0.1239685964,524:0.5932532888):0.1771499979,529:0.9773226857):0.1175431688,521:0.6712004429):0.5309415928,(952:0.5958006908,957:0.5675768144):0.6157157849):0.3634199342,(1160:1.2699747180,(1162:0.9186059781,1884:1.0664339983):0.342589903):0.1510694011):0.1032384679,(944:0.9378211902,946:0.6692565929):0.5694753455):0.08343879718,(((713:0.2278457233,(714:0.1676669918,715:0.4717826599):0.04834535421):0.1816295238,1130:0.6102641617):0.1441186307,728:0.8002924240):0.484109478):0.1018124613):0.05409288444):0.03513587706,((((((2:0.2007810938,6:0.4118930456):0.1553894607,29:0.3766767030):0.5338661897,26:1.1673823799):0.3551384509,2158:1.6178548556):0.3411602265,1187:0.8496864371):0.607835698,((1778:0.9884846144,2094:2.6679239463):0.3954522511,1939:0.7384715225):0.7746470544):0.08398731142):0.08057056803,((((327:1.3727415922,(((((((1616:0.2095379936,1619:0.1592586065):0.1004598139,1636:0.1621835263):0.1240278375,1628:0.3805566025):0.05933088605,(((((((((((((1617:0.1576202899,1618:0.2044816837):0.09836389471,1634:0.2799157394):0.06446402979,((((1623:0.1706627640,(1642:0.3326816865,1660:0.6109873332):0.2050496689):0.0764444798,((1639:0.2518226029,1694:1.2112191404):0.1039368039,(1655:0.3926140334,1657:0.4044146206):0.1151870668):0.06267733183):0.03829695532,(1624:0.1771214273,1630:0.2230107406):0.1570084513):0.05686256954,1631:0.2977399681):0.01994360167):0.03111320413,(((1620:0.2343992264,(1668:0.4425756156,1675:1.0566566767):0.3645515671):0.04166444473,(1621:0.3291430394,1622:0.2123372431):0.1224714334):0.03729907698,((1641:0.4012659387,(1645:0.3954003266,1647:0.3893311908):0.06893011003):0.05950527432,1658:0.4590468204):0.04678950997):0.03176976031):0.03487380218,(1625:0.2861008839,((1626:0.2830821874,1643:0.3495883912):0.07977491429,(1640:0.3448085226,1656:0.4454621477):0.04212853414):0.04780676668):0.06083409485):0.03901595891,((1648:0.1296527001,1662:0.4454638279):0.326030129,(1663:0.4173838522,1695:0.8273952483):0.1848349091):0.08213019162):0.01887161683,(1629:0.2914709397,1632:0.3243503135):0.07134182745):0.02122187817,(1650:0.3173999998,1669:0.7465894432):0.1591190322):0.01027558871,(1633:0.3358644486,1644:0.3347483123):0.03865512601):0.02226458867,(((1661:0.3005748763,1665:0.4209180762):0.2595626972,1666:0.5912362576):0.06255090585,1664:0.4096841884):0.05629530508):0.02630080699,(1637:0.3562133271,(((1646:0.2881855640,1653:0.2933585152):0.2097982376,(1654:0.4720608032,1659:0.5898805156):0.08775787248):0.0283343194,1649:0.4077681803):0.017402107):0.04228919858):0.0454679691,((1627:0.3067251748,(1635:0.3622398906,1651:0.3925290230):0.06755124655):0.04706374177,1638:0.4451311417):0.04463910121):0.03554452091,1652:0.4868440000):0.04285446267):0.06674830082,1667:0.7523454484):0.462287971,((((((((1670:0.3315314232,(1677:0.3436645850,((((1686:0.4546043065,1705:0.8485219818):0.1003742948,1697:0.4669269677):0.07388284129,1701:0.8698409782):0.1168851444,(1696:0.6387700084,1698:0.6214915969):0.06956519925):0.0405357824):0.04413537168):0.0405678194,(((1671:0.1677013264,(1678:0.3053462588,(1692:0.2161572301,1693:0.3109552233):0.142063745):0.04675506034):0.05722671229,1676:0.2650834735):0.02014010044,1673:0.3307835276):0.04220020733):0.03815347534,1672:0.3421248255):0.01792984318,((((1674:0.2504746619,1682:0.3464138283):0.1032931418,1687:0.6344924481):0.06229954323,(1680:0.4708814337,1690:0.2369689557):0.1610417579):0.03606053805,1684:0.3898495657):0.054009044):0.0380332042,((1681:0.3186438918,(1683:0.1807207126,1689:0.2431421758):0.2343178626):0.05217580158,1691:0.6705240426):0.03995560207):0.06567699976,1704:0.4458220940):0.04573580568,1688:0.5371122687):0.1023451669,(((1679:0.4702949843,1699:0.7701128091):0.08504415177,1703:0.5619795524):0.08502936176,((1685:0.3494368175,1700:0.5706628184):0.2641319978,1702:0.9777349670):0.04937591972):0.06264312757):0.2768386871):0.6276403298,(((((((((((((((((1886:0.0970260472,1887:0.2008355797):0.1868456324,(1889:0.2762906492,1892:0.2711468569):0.05654151261):0.09251790047,1890:0.3395393189):0.04220817352,1893:0.3529837669):0.07028948642,1894:0.3819184517):0.09795581231,(1898:0.3201887558,1912:0.3858831244):0.07504444201):0.02694431796,(1902:0.2886413845,(1915:0.4442710745,1921:0.4177651286):0.07936777718):0.09654539985):0.03869972842,(((1891:0.1994843897,1900:0.2286946604):0.06561356007,1899:0.2673088722):0.03645800936,((1896:0.2377274703,(1904:0.1632586631,1930:0.3646024107):0.2421114246):0.08074942876,(1901:0.3288236228,((1905:0.3256256254,1907:0.2831391834):0.07980792542,1922:0.6274214364):0.0921798063):0.06965403438):0.05268419421):0.02135805508):0.06350381183,(1910:0.3811193370,(1926:0.3339615724,1928:0.3510827134):0.2646619858):0.05235119552):0.03937355443,((1916:0.3351905257,1923:0.5581012045):0.2151893933,(1919:0.5006523876,((1924:0.4670907563,1927:0.4531922000):0.09518663656,(1934:0.4354158442,1937:0.7026611366):0.3746303169):0.06758149329):0.03751777717):0.09625682734):0.03876479649,((1908:0.2357288526,1933:0.9104136885):0.07328129219,(1914:0.4139256268,1925:0.3527079879):0.04896103838):0.1170978743):0.06010826269,((((1888:0.3810642442,1917:0.3149703434):0.1943792302,1913:0.3580806712):0.1520517204,(((1903:0.3958106128,1918:0.5120626597):0.1140603613,1911:0.4360983022):0.02542834104,1941:1.7613657517):0.09932105194):0.08488043866,((1895:0.3254570146,1897:0.1762103631):0.1119667546,1909:0.3030125817):0.1401488111):0.02567340215):0.05591267515,((1906:0.4695297903,1935:0.8342954777):0.1136827665,1938:0.7437270901):0.08762517121):0.0425533137,(1920:0.4740117800,(1929:0.4313991092,1942:1.5505759977):0.1966685849):0.1133829651):0.1128806091,1931:0.6734934379):0.05954548365,(1932:0.5269956786,1936:0.9142741837):0.02452475664):0.3781754591,((((2051:0.4736883680,(((2056:0.0895087183,2097:0.7789731718):0.2959108315,2090:0.4910317955):0.2893886135,(2089:0.4321855698,2098:0.3355881645):0.3817553497):0.1519235406):0.1297063995,2101:0.9570603726):0.4647010646,2066:0.1372075056):1.77959925,2214:2.1055216298):0.5710431823):0.4319627734):0.1699354043):0.06918281248,1775:1.9286600631):0.05058755812,(((((575:1.1705954400,955:0.9574961641):0.5841533298,(((((1398:1.0341527789,1446:0.7929360617):0.1509483652,1451:1.0196696056):0.03856934197,((((1440:0.5443205567,1450:0.8251267421):0.1038281728,1443:0.9428903279):0.1163704727,1441:0.7474695645):0.02999266959,1442:0.9787470035):0.1288588692):0.1444137429,1447:1.0658917280):0.1560756987,1445:1.0445236840):0.3312113637):0.06223874468,((((((((((((1391:0.5146653701,1416:0.3177209304):0.09002606194,1426:1.1161085585):0.1806647243,(((1392:0.3138324836,1393:0.2191369480):0.1377297678,1403:0.7467368122):0.1046117312,1396:0.5055875066):0.08548126857):0.07877376877,((((1404:0.4717536177,1425:0.9224075111):0.05366812492,(1428:1.1317241170,1438:2.0138061503):0.09293862151):0.1355138818,(1427:0.7902208884,(1430:0.0000022022,1439:0.1574043047):0.5739496228):0.1761469888):0.09177267962,(1405:0.4262324257,1413:0.4340034008):0.2593795149):0.08999969275):0.02877187509,(1406:0.6069408721,1419:0.3193054768):0.1070314054):0.0531181108,(1394:0.2386019531,(1401:0.3361773986,((1409:0.3923602728,1453:1.9644868651):0.2027585158,(1415:0.5547008080,1423:0.8132154859):0.1421364826):0.1931218789):0.04592788092):0.08308123241):0.03220630534,((1397:0.3186451643,1402:0.3100080797):0.2231602898,(1400:0.5918247462,((1407:0.7915311608,1417:0.7480581873):0.08664271948,1412:0.6245205226):0.1108121596):0.06867979835):0.07591091372):0.06679140821,(1408:0.6498847268,1414:0.6740828088):0.01551806615):0.05949356625,(((1395:0.5013440259,1399:0.4129867427):0.1368216709,(1418:0.7167696129,1449:0.5422539679):0.230765159):0.1155539179,1410:0.6741519918):0.06044821737):0.1056168838,((1411:0.5116079528,(((((1452:0.2284178853,(1456:0.1662184316,1458:0.3491845882):0.08763258337):0.08397973506,(1465:0.1856956854,(1473:0.2512948929,1474:0.2387334845):0.1347926203):0.05062755999):0.07340528591,(1467:0.2803663235,1472:0.1577459206):0.03642608022):0.1850824724,1469:0.1936118128):0.09709979904,1475:0.2975059815):1.964039048):0.2283483273,(1422:0.8835741779,1432:0.5843664138):0.1070727507):0.1080096775):0.04052512402,((1420:0.5225210416,1433:1.2097336392):0.09311293055,1421:0.7168236549):0.1430542682):0.07120376606,(((1424:0.8364165266,1434:1.2042041786):0.1728484271,(1431:1.0200649388,(1435:1.5321032186,1436:0.7830786326):0.1806173312):0.251952427):0.1360029036,1429:1.0608380275):0.1145739655):0.4558684638):0.1981268405,(921:1.1616854853,1784:1.5034898255):0.5984525268):0.07562476489,868:1.8035368023):0.06910934261):0.1292562423,1454:2.0724131162):2.031059171e-06):0.09830779221,(((((((((((179:0.6544037536,((227:0.1921305650,258:0.3537216739):0.1286707835,264:0.3344288619):0.06792747943):0.08044763676,((219:0.3058390308,243:0.5775327466):0.09302113183,222:0.4732398316):0.06161454173):0.02977075563,(226:0.3563495976,262:0.4998218039):0.07725220723):0.2802262752,244:0.5500176231):0.6480220603,1210:1.4519873970):0.1873848646,((((221:0.4065942261,(242:0.4198820486,249:0.5396134392):0.05009980032):0.07697218218,(232:0.3778619294,((239:0.6303037387,248:0.6454010289):0.02397167712,((257:0.7133686581,261:0.4045144663):0.03227550093,265:0.7808159608):0.07058646578):0.03699274733):0.02467030299):0.06962614353,238:0.8518266070):0.07611299422,254:0.5391546313):0.5117101565):0.1971001938,((((((((((180:0.3612369870,203:0.4922652795):0.1352369565,209:0.7085442449):0.1030176909,204:0.5074199243):0.182181319,((((((181:0.2051777291,(190:0.3522654669,(201:0.3802654761,(207:0.4397734619,215:0.5093828568):0.1770105407):0.1013044156):0.0424856312):0.085408286,194:0.3502433479):0.02056611554,(((184:0.1843628599,186:0.3098296974):0.2180743551,189:0.3187264826):0.06913557133,((205:0.3744732427,214:0.5748165410):0.1047632234,206:0.5345717646):0.05290334774):0.05247921187):0.03174840248,((((((182:0.2951851210,196:0.3424544979):0.04664268588,183:0.2294365022):0.08733727219,192:0.2622162438):0.1670980736,199:0.4110153804):0.05879960276,(198:0.2688725161,200:0.3563629798):0.1466416302):0.01934137948,(((187:0.2360739917,191:0.2401500380):0.05206111305,195:0.2603144819):0.03424066526,(188:0.3592084274,193:0.3187874797):0.04364214976):0.08374258528):0.03279210579):0.1007563217,202:0.4386185147):0.04199666004,(185:0.5525403018,197:0.3580162418):0.1557323321):0.09146284207):0.07348504402,210:0.6700780019):0.1047934948,((208:0.3913136508,212:0.9014397998):0.165686974,213:0.8911001161):0.1231700857):0.09358644964,((211:0.6666293921,216:0.7879090957):0.0978443012,217:1.3041688428):0.0785356756):0.1569901822,233:1.5272402345):0.06753501356,(((218:0.4318212002,236:0.5760344246):0.08276329032,220:0.2393642620):0.2338970236,228:0.6995773678):0.7937510438):0.05504240803,((((((((((((((((531:0.2195989646,532:0.1683706626):0.01985980152,(550:0.4070029354,551:0.3309573463):0.1289870339):0.03837363171,540:0.2797029507):0.05292890751,((533:0.1593115471,545:0.3555394185):0.06773252704,((((534:0.1687994106,554:0.1907600528):0.0367110035,541:0.2676257445):0.03474162608,539:0.2090768238):0.02290805721,(556:0.3826061153,560:0.3532061847):0.06927550375):0.00856525546):0.01105200048):0.04083830218,(536:0.1639767688,(((537:0.3691119472,548:0.3096081492):0.05327079169,557:0.3995545766):0.06865345069,(542:0.2576704156,(559:0.3623786764,565:0.5639719111):0.09873464966):0.01993893554):0.02272132913):0.01107364424):0.03145721529,(((535:0.1683116411,((538:0.1521480185,544:0.2041384337):0.04293817574,543:0.2479396645):0.02827935274):0.009290810374,546:0.2262687252):0.1492605851,(547:0.2082757321,563:0.4150511485):0.08352726908):0.02052772293):0.02747023515,(553:0.1727682599,558:0.4185007895):0.09028735516):0.0442743884,((552:0.3492531346,567:0.6490779371):0.04854987114,555:0.3995902933):0.04100065777):0.02961234246,((549:0.1548392076,568:0.9281884511):0.07263379303,564:0.7020928390):0.05193474678):0.1639888091,(561:0.2162380883,562:0.2286180573):0.2492336869):0.1355274125,566:0.5808893617):0.09164477127,(569:1.2740143308,570:1.5496727121):0.3454337848):0.2176544141,573:1.3952894287):0.07394354752,(577:0.5768994519,578:1.9060075762):0.46593224):0.1581471273,574:1.6064139814):0.1902565398,572:1.5233272692):0.4957771553):0.1246611039):9.542322862e-05,((1776:0.6063112369,1790:1.3483796979):0.8064245153,(1785:2.4338563622,1786:1.2486597682):0.1486759507):0.7203544152):0.08573956282,(((((223:0.7196992502,229:0.6953147112):0.1986002722,260:0.8680562421):0.09291023928,((230:0.4741146513,1188:1.4138840054):0.1671000576,234:0.9473043576):0.2087327465):0.1297611624,2150:2.3488757262):0.03157743731,224:0.9057823274):0.2905463656):0.1399967044,(((225:0.2629182819,((((((((231:0.2031019277,(237:0.3076349179,255:0.2595127491):0.03968261851):0.03008799062,250:0.3740537776):0.02458312806,((235:0.4026682078,259:0.4335118448):0.06131028417,240:0.2998999937):0.06251656727):0.05600347386,((252:0.2766367186,263:1.0395306052):0.2100290171,253:0.1515920712):0.04755048441):0.04282303042,246:0.4032960697):0.003233837857,247:0.3735488938):0.06692867596,241:0.4341764690):0.04154837768,245:0.2902233987):0.1051506914):0.5660266637,(571:0.8626766050,(934:0.5473986697,(963:0.8071509300,967:0.9137054286):0.1033566716):0.5217363756):0.2225018782):0.2809084898,((1193:0.8507101878,(1609:1.3014452914,1614:1.5442930100):0.4574223358):0.4262569741,1545:1.9701873129):0.4667963868):0.1695920669):0.07421363143,(256:0.3064632996,(420:0.5384721434,421:0.4507350111):0.2658853471):1.035016911):0.04666267673):0.08501746924,((132:0.7326046733,164:0.6694069350):0.6108294303,(((((838:0.4039104718,((((841:0.4193344555,1787:0.3088125026):0.1415954552,848:0.6302389739):0.1249086464,850:0.5477426306):0.06731001864,(847:0.4582810308,851:0.6880443634):0.1142644163):0.1482193927):0.2837249874,1754:1.3263735302):0.1113123693,1795:2.2011226600):0.1447576385,1383:2.8060419471):0.1096208591,((936:0.1771313241,962:0.8868084438):0.5765327336,964:1.5861651145):0.3849575864):0.1582887795):0.08145952349):0.3182171569,(((((((((91:0.1316927819,100:0.3134454842):0.1056312871,114:0.4471051849):0.02337928293,((((((92:0.0726923474,95:0.1882052559):0.04950538495,(93:0.2754096270,(((96:0.2039502253,106:0.2857694193):0.02702157421,97:0.1607181161):0.04084044178,118:0.2721576753):0.01434363298):0.01741211941):0.02736699849,(112:0.3612189562,(116:0.5309702542,125:0.3893552514):0.03615859565):0.06811859461):0.02094867457,((94:0.1852446070,((101:0.6615833495,110:0.3469817712):0.1154570616,((102:0.2660316010,(120:0.3600643502,(130:0.3268578577,134:0.2959781685):0.9459146955):0.2874395227):0.07021981742,(107:0.3318948685,119:0.5729783372):0.08188019659):0.02794514549):0.06325497569):0.01559611963,((103:0.2419559952,((115:0.3786160341,123:0.6675358776):0.09174084155,117:0.5996683210):0.141748099):0.02888666799,(105:0.2595742982,108:0.3417386130):0.0995598717):0.04319431161):0.0387053871):0.05408367566,(((98:0.2353854583,99:0.2479728096):0.02610566897,(109:0.3487913813,111:0.4471337751):0.04390594391):0.05433446223,(104:0.2243430816,113:0.4806927515):0.04331480837):0.01296781421):0.0340733354,129:0.4365774664):0.03402691005):0.1023630941,126:0.9746338104):0.06602132377,121:0.6929334221):0.05742030289,122:0.6966963119):0.06665529655,124:0.6830619197):0.07895665363,(127:0.5789995467,128:0.7600218557):0.2792351933):0.09553324055,((131:1.0216040285,133:1.0281005754):0.1508545166,154:1.6727019826):0.1507792143):0.1659884551):0.309353536,1553:0.7831542340);
 16: -829415.598915 (0:1.7741286721,(((((((((((((((((((((((((((((((1:0.7188348829,3:0.5586481977):0.07873705567,13:0.9170953796):0.06600471601,4:0.5696862705):0.03981907111,9:0.7943215032):0.2620151213,(((7:0.5429278044,15:0.5877177640):0.2584716782,56:0.7052218066):0.1647594414,((21:0.2727157959,40:0.1617640542):0.3106182035,74:0.5957561261):0.1010216148):0.03955659002):0.08164174602,((11:0.5886898271,(24:0.9366797707,36:0.8006356543):0.158536357):0.1323860102,(22:0.8634527260,2103:5.1738247271):2.66956436e-06):0.1280607332):0.08098493552,(19:0.6360441337,71:0.8597479781):0.4607218011):0.2567050949,(14:0.7231196722,62:1.3207095395):0.4325737919):0.3327350426,(75:1.3809018757,312:1.7739748210):0.146322907):0.2373000461,((64:0.8267056792,(((((1122:0.2581233643,1127:0.2134726090):0.06534461428,1133:0.2280977550):0.06753559285,1125:0.3560853167):0.04234113831,1136:0.2077384221):0.06324418104,1135:0.1590754207):0.6319307309):0.1370951504,1779:0.9600720476):0.4115108417):0.072937181,(52:1.2346536047,55:1.4209490859):0.1363642414):0.03429282916,((((775:1.0503653846,785:2.0728158282):0.8740993446,(((871:1.3727108075,1186:1.2195462423):0.02411714098,1179:0.8815251206):0.05210092225,875:1.6585723517):0.1739135922):0.1023820841,(778:1.4180588856,1171:1.3431209697):0.4672579641):0.08542012459,((1175:0.8055508468,1549:1.2598967936):0.9967158693,1185:1.7983132144):2.018418833e-06):0.1372174398):0.04692967199,(((((((((((((((1476:0.1971036914,1481:0.2982407510):0.0413397288,1523:0.2514990660):0.1180213466,1480:0.4364388963):0.1350377457,1495:0.9280347028):0.08373880667,(((((1477:0.4481475934,1503:0.3259514625):0.04399400041,1497:0.3383180828):0.09698922793,1493:0.8984522736):0.04186620081,((1478:0.2154760041,1479:0.2107303653):0.222960158,(1494:0.4881499496,1500:1.3855431567):0.1773269878):0.1242470961):0.07369694746,((1483:0.4233011510,1496:0.6090568490):0.04357516084,(1484:0.5363673379,1486:0.4672364507):0.132830014):0.06810595948):0.1138241077):0.01328903785,((((((1482:0.1413550836,1485:0.0945540446):0.07335962476,1488:0.2695146169):0.3578902958,(1512:0.8887162891,1540:1.3931545014):0.2935411738):0.1676868002,1487:0.6832441394):0.06697717593,(1489:0.7422144911,(1492:0.5279177864,1539:1.6394640873):0.1910752879):0.1262873625):2.013534026e-06,1510:1.3552139556):0.1049833845):0.1195106939,1499:0.8241794018):0.06221035024,1491:0.7344087743):0.0898837253,1490:0.6354370019):0.1892482671,(1498:1.2801043487,1504:1.1353776981):0.03446942308):0.08059355372,1543:1.7750735624):0.1304697987,(((((1505:0.4744375445,1550:0.3643140854):0.2986570669,(1516:0.7836048337,1518:1.4484499962):0.05954534114):0.08084906897,1507:1.0645225504):0.1425037809,(1508:0.8888404786,(((1515:0.7109318837,1517:0.8681605656):0.1823272854,1532:1.0322208748):0.1152996277,(1521:0.2139301015,1551:0.0000028385):0.7938171038):0.141208263):0.04494705804):0.1124312014,1524:1.4701953378):0.2966023953):0.08483422206,((((((1501:0.4593060978,1509:0.4741935126):0.1729285646,1514:0.8392961579):0.09247920063,(1502:0.6888154980,(1506:0.8265561386,((1511:0.7104089069,1538:0.4704182695):0.2790837179,1522:0.9313509776):0.2119157998):0.1498510532):0.06214333652):0.07438320128,(1513:0.8090482251,1526:1.0688976597):0.313511885):0.07553361839,1519:1.0932192473):0.090147446,1534:1.3421979847):0.3474986491):0.2100647175,1547:1.6077309567):0.1849107722,2211:1.1512902806):0.166368855):0.0158370215,((((395:1.1468299794,1882:1.5444208269):0.06406378366,1537:0.9290632117):0.1514296135,968:1.3821113229):0.1874147371,((854:0.5575714884,869:1.1991884776):1.047276426,2163:2.6249924373):2.073778859e-06):0.1551021252):0.06770951129,((((69:1.1104928757,(1375:2.2185599608,1525:0.8173298904):0.8676570214):0.1982612393,(((((1023:0.4558657665,1040:0.5500826884):0.2644830828,1044:0.9622468668):0.2334785907,1031:0.5971636627):0.421108108,1161:1.0051986638):0.200631907,1152:4.2384938836):0.06028688735):0.03686086413,(((((314:1.1844520168,(2102:0.1169189186,2107:0.6214030901):1.692396995):0.5913022145,((783:1.4332702198,(1753:0.5518990892,1773:1.1002277213):0.4878187876):0.2498275687,2283:1.1524694373):0.2500452648):0.2439319104,(1757:1.7418054457,(1765:1.2030823258,1770:0.6468163662):0.1922416389):0.1658043395):0.08422885323,((((((((((((((((((((((1172:5.6025466066,1720:0.1981889376):0.2409228223,(1722:0.4767666031,1734:0.9659609862):0.1042706365):0.1120399484,1712:0.4168523776):0.05428160687,1718:0.4548370511):0.0195339781,1709:0.3557762266):0.06187404836,(((1706:0.2309002652,1710:0.3333991271):0.07454848908,((1707:0.3601071615,(1711:0.4297425808,1715:0.6099788287):0.05411945396):0.1473289817,(1708:0.2116230774,(1716:0.4115777122,1717:0.4645324248):0.09062411035):0.0517881375):0.04508357542):0.04725756092,(1713:0.3807280809,(1714:0.2881680452,(1726:0.6282909613,1730:0.7646139174):0.1731178228):0.04136767362):0.08515515232):0.03828153387):0.04107934055,(1723:0.5371434245,1724:0.5948705706):0.1267494618):0.05207911165,((1727:0.8016042149,1735:0.8450335233):0.1570922614,((1728:0.6314962462,1729:0.7726487905):0.09305000876,(1749:0.7341951940,1752:1.8148498253):0.1332386323):0.08951016516):0.03727751815):0.05883239027,(1737:0.0000027522,1744:0.0956405095):0.5192662107):0.03555891763,(1725:0.5302093378,1740:1.3602969811):0.2166489754):0.06623918639,(1719:0.6073954095,(1721:0.4682186411,(1736:0.6291115730,1738:0.8214258461):0.2232699033):0.07618052551):0.07738079406):2.96823881e-06,(1739:1.0236788585,1741:0.8803214774):0.1843182934):0.1182535147,1732:0.7550241833):0.07724733025,1731:0.7970876152):0.03965226075,1745:1.3842284864):0.02870432953,(((1733:0.8211119185,(1746:0.0000028306,1751:0.0000021305):1.11205878):0.1130335746,1743:1.7794534270):0.1077143718,(1742:1.2604830384,1783:1.0357427602):0.1778746789):0.04421950576):0.1144142725,1781:1.8395115258):0.07003216585,1747:1.6816139470):0.1096006671,((1766:1.3333851942,(1774:1.6279818950,1782:1.6392163792):0.2103452936):2.097359146e-06,(((1777:0.3909143864,1791:0.3120121218):0.2198039838,1797:0.7528566654):0.1801603923,1789:1.0494184862):1.320610626):0.1811337109):0.0911828818,(1756:1.4063736185,1771:1.9119807961):0.3163446407):0.1395491125,(1762:1.5590617652,((1794:1.3184556347,1798:1.1533330091):0.1048993516,1796:0.8598924280):0.8165972491):0.1760456161):0.001614358163,(1748:0.4884682903,1750:0.4507690956):0.9036584793):0.1603394125):0.08480793754,(576:1.3604133953,((((((((((((((((1943:0.1824609087,(1944:0.1543925568,1974:0.4723987748):0.1803764084):0.04580401895,1964:0.4218920420):0.03439234199,1948:0.2093893923):0.03700191906,1945:0.0998437567):0.1096350117,(1946:0.1356689998,(((((1947:0.1159563769,1970:0.4278589635):0.05929621889,(1949:0.1358638434,1956:0.2292310445):0.07922686428):0.02225438234,(1950:0.1722554842,1960:0.1937026201):0.02943603961):0.03544212968,(((1952:0.2240944141,(((((1953:0.2259298929,(1959:0.2385703434,((1968:0.2293888892,1979:0.2388912851):0.3281793639,(1983:0.6603256609,2005:0.7834768657):0.1080126362):0.1183450089):0.01483593548):0.1019655654,1958:0.3278304670):0.09323874468,(1973:0.6223137438,((1980:0.3648382398,1985:0.3692807427):0.09579872773,1989:0.7430049429):0.09281979498):0.03576823545):0.05397695804,2000:0.9587343692):0.05493650937,(1971:0.4151204939,1972:0.4385860369):0.1146091104):0.04139737515):0.03436116468,(1954:0.1736713382,1969:0.4022652194):0.08253351782):0.01693163991,(1962:0.2841368329,1966:0.4230677127):0.04860798365):0.0796698115):0.02843958206,(1951:0.1655167459,((1963:0.1613662959,1999:0.7643070528):0.1581014043,1976:0.3633040192):0.1275330697):0.03396244115):0.03221166823):0.03741710878):0.01403604935,((1975:0.2606754945,1993:0.9122944349):0.2148397557,1982:0.5444317944):0.06046187925):0.03312745204,(1955:0.1767870207,(1957:0.3084112952,1961:0.2856375172):0.03783628847):0.04273268473):0.08192413433,((1965:0.2997207399,((1977:0.5350787434,1981:0.5367225736):0.08110656949,1998:0.6668823666):0.1027554535):0.02985727134,1967:0.3182056530):0.09242785129):0.05515165644,(1994:0.2511351139,2002:0.9539259921):0.1764560986):0.01974567102,(1978:0.4839835351,1986:0.5995506220):0.1017687987):0.06874323883,(1990:0.6045689108,2010:0.6066856964):0.139771488):0.08257294046,((2003:0.4822040614,2008:0.6116249778):0.09127562665,2016:0.7483542136):0.1221710958):0.02679586549,(1984:0.5710570962,1987:0.5131570254):0.1046349839):0.07630044168,2019:0.6916617012):0.1163203924,((((((((1988:0.2962855237,(1996:0.2585920305,(2009:0.6283100614,2022:0.3972780127):0.04192983011):0.07682559627):0.03782941236,(1995:0.2509844476,2014:0.3747030267):0.07947295014):0.04128044642,((1991:0.2104376392,(1992:0.0961087972,2001:0.1570876686):0.07084504574):0.07694690886,(1997:0.2721782146,2020:0.3557280101):0.127794265):0.01200000527):0.05613975652,2018:0.4786493901):0.04665036399,(2007:0.4233558574,2021:0.5847398397):0.07599843911):0.05474094317,(((2004:0.2787921196,2015:0.3859275154):0.02989696745,2011:0.3165986059):0.07269582203,2012:0.5105804528):0.03627464971):0.113480446,2013:0.5474160495):0.130993185,2017:0.6152399393):0.3021591013):0.2526786711,2006:0.7016370764):0.5422705855):0.9724089465):0.0538443815):0.04982307598,(782:1.6607743897,1176:1.1207094228):2.816375103e-06):0.05668691498):0.03258450627,(((((((((((30:0.3348246378,(49:0.2452672510,((497:0.2086143838,((500:0.3078986285,505:0.3844588063):0.06565022632,(508:0.3225544264,1544:1.9462870288):0.3357387327):0.03729024611):0.04600113814,(((733:0.6452364083,747:0.2561408735):0.1053305645,742:0.3918384867):0.0396054844,737:0.2936152638):0.1137365375):0.04602905423):0.1599185422):0.08213046882,417:0.4780466111):0.08741401148,79:0.5145921533):0.03052157406,836:0.7484726512):0.2231768833,840:0.6154807857):0.328845741,2149:2.1334289533):0.1370354147,((1032:0.3839746849,1037:0.2969975593):0.2756110863,1380:1.7974515388):0.3383492584):0.09408364506,(771:1.2198214258,((1035:0.4975894063,1051:0.4167960805):0.6946594877,1548:1.4109632055):0.415436743):0.09270993547):0.1384021641,(((953:1.5213754257,956:0.9087275213):0.1738597061,(958:0.8648124553,(1167:1.3394844441,1198:0.7118194835):0.4542238221):0.254431655):0.1922171932,(((((((((((969:0.2350531552,1000:0.4500910180):0.06662165244,974:0.2704166355):0.07157636396,998:0.4834933327):0.01659069853,((((((970:0.0405601893,984:0.3980502551):0.1521259771,997:0.5870551795):0.007080593495,(971:0.2568900857,1001:0.3841633181):0.03463208183):0.02851557777,983:0.2825852252):0.05721665656,((975:0.3059909116,((981:0.2606130831,(1002:0.6105728907,(((1007:0.5273021328,1008:0.5139476739):0.1473639838,1010:0.6274935355):0.7811985555,1021:1.0702818021):0.2032368614):0.1510294095):0.06219072166,(985:0.2988056288,992:0.3941436179):0.09655575371):0.01963221408):0.03802791374,(978:0.3752841804,999:0.1425109075):0.07407156152):0.0356054713):0.04789713523,(976:0.2759789486,((977:0.2407196871,991:0.4075184122):0.1237504591,(982:0.2873335418,996:0.4960327234):0.05178440452):0.02947306996):0.03670236598):0.05034570024):0.01989043839,986:0.3696187873):0.05362387341,(972:0.3407714892,((980:0.3415978744,(988:0.3298850823,990:0.2944634427):0.2208183437):0.04880957595,(989:0.4655611759,(993:0.4508176252,1003:0.8538966819):0.05625895223):0.07178293357):0.06050784267):0.02317474667):0.03851418447,987:0.5593276883):0.08983155146,(((973:0.2020404751,979:0.1588723286):0.341850782,994:0.5455312885):0.0928897805,995:0.5286062701):0.04109816286):0.1628738716,1004:0.6989694266):0.1137078254,(1025:1.1484400646,1047:1.4226367201):0.3419428435):0.4987510085,1039:1.2983353735):0.2200859924):0.09411265024):0.04473166618,((((499:0.2439249957,(503:0.3278838946,526:0.7921505748):0.01236536658):0.07660485767,((((((((((501:0.3768071041,509:0.3573069172):0.1615040828,630:0.1396493951):0.09092689389,((627:0.2170665183,637:0.2420830923):0.1014289856,645:0.4734029220):0.06301718172):0.04832416064,((639:0.3287975272,650:0.5943476440):0.08319512519,641:0.2891553913):0.09215386595):0.01798340177,636:0.3638917954):0.0186138629,634:0.2783097696):0.0101868013,638:0.2399708758):0.02484501262,635:0.3712019817):0.0342227195,(642:0.2835230995,644:0.3986511822):0.07717221827):0.05400017732,660:0.3277004785):0.06710831141):1.008048168,1192:1.1548741582):0.07090742916,((1554:1.9236557053,(2217:0.4810764386,2235:0.4012411883):0.5267697365):0.5210353584,((((((((2215:0.1870965559,(((2224:0.1760427399,2226:0.1619259899):0.04479068633,2230:0.2057484009):0.01827016723,2233:0.3432613036):0.02322809065):0.02060338069,2216:0.1620387613):0.02289173616,(2221:0.1603082805,(2227:0.1504389456,2228:0.1706220494):0.03965222186):0.03559952928):0.01903478094,(2219:0.1105568332,2231:0.2449749239):0.02332086311):0.01785090543,2225:0.2351179357):0.01760899354,((2218:0.1432664425,(((2220:0.1246068164,2232:0.2640756391):0.06757395326,2236:0.3384274443):0.03270196788,2222:0.2384105106):0.0164934707):0.03776408935,(2223:0.1853192032,2234:0.1241344755):0.02038636494):0.01892211045):0.03019875089,(2237:0.2534461592,(((2238:0.1448729261,(2239:0.1611859487,2241:0.2200244472):0.04742149044):0.03977827697,2240:0.2248990379):0.03154906523,2242:0.1691734141):0.1018735718):0.1818861455):0.04125295179,2229:0.2328690648):0.5874388181):0.5607800221):0.09171199731):0.05913941375,1552:1.9089344470):0.01611657413):0.03641122355,(1048:0.8856788279,1535:1.0818867516):0.4028154724):0.03587318865,((((((12:1.2762430534,((44:0.2325578275,53:0.2986741849):0.2392094177,68:0.6042037291):0.6843716735):0.007661564761,61:0.8027881764):0.1408596296,1370:1.7034161278):2.355681883e-06,(66:0.8852168021,67:1.2319510590):0.1111056447):0.1449923026,((45:1.2057197763,(1054:0.9945867322,(1165:1.1931495565,((((((((((1194:0.1208543911,1215:0.4915833923):0.1057554193,(1211:0.4474667683,1212:0.6909421527):0.1824261147):0.185777761,1555:0.9027413506):0.04625158875,((((((((1196:0.3042215874,1216:0.1484806196):0.07514521263,1204:0.1483075811):0.06805765257,(1208:0.4606851565,1225:0.1419482342):0.09525169441):0.1201593593,1206:0.5691900678):0.03572302621,1221:0.0605232317):0.1064573733,1201:0.4193226016):0.06965058494,1200:0.5816543538):0.1711464459,(1207:0.0825812031,1217:0.3323623390):0.1750095963):0.1651978627):0.1792147327,1199:0.4017237176):0.1871943512,((1195:0.0000028231,1224:0.6958281566):0.0850692642,1220:0.7553878529):0.3498171045):0.1711220425,((1209:0.2060004133,1218:0.1914326007):0.2857094523,1223:0.5955882681):0.1671868182):0.0768253448,1222:0.4293052847):0.2098388291,1197:0.5630829182):0.5392183098,1213:0.8873480412):1.34876427):0.5600446343):0.09468139526):0.0889647262,((((((((((((668:0.5815505703,669:0.1859375537):0.08225273587,675:0.2750419639):0.1338361481,(690:0.5325297402,692:0.5699114675):0.07785988113):0.1466841028,(683:0.5009159205,(687:0.3436887140,710:0.6791586431):0.1745395985):0.1430500942):0.05217656361,((673:0.5170278374,(699:0.5036753314,721:0.6063674750):0.1027177461):0.09129312762,706:0.7515806547):0.08622684751):0.05796794219,(((((((((670:0.2949090282,672:0.2695551514):0.07328700229,693:0.6069674297):0.06306572322,(677:0.4618954031,698:0.7948894807):0.1213805536):0.1016309338,(689:0.4504143985,701:0.6022437504):0.2793483436):0.04911515427,(681:0.3598292795,694:0.6188002562):0.1610817667):0.03522030044,(674:0.5079443203,688:0.5582654497):0.0478994513):0.03831479903,676:0.4993570004):0.06564532043,(684:0.3090145293,744:0.4702203345):0.1099427114):0.03658968281,(((671:0.3724109404,678:0.3686110846):0.4577827707,((685:0.5752249977,((695:0.5293382004,708:0.6569671436):0.1184990044,704:0.8003434372):0.07686830384):0.05359831881,(703:0.6354305692,736:0.7471349816):0.1513795301):0.103650029):0.07880075923,(((680:0.4835709124,754:0.5527922919):0.0921657487,686:0.5795205408):0.07319913048,(691:0.5657041585,700:0.7561058413):0.1454394388):0.05753362266):0.05071673331):0.06956915166):0.05150907728,679:0.4714728514):0.01375658733,697:0.8260331456):0.04858694392,((702:0.6044490908,709:0.4674663228):0.2191002239,711:1.1295029217):0.1163150274):0.04089884628,682:0.5957809688):0.04393181419,((696:0.7255169770,707:0.8593455995):0.07779025474,705:0.7117252213):0.1021966562):0.1758752351,734:1.0875219826):0.3570848202):0.08611865817):0.064779287,(((38:1.2897023110,((1759:0.6420365490,1769:0.7212613059):1.256204836,(((((2023:0.2271722014,2024:0.2049876920):0.2056892381,2035:0.5304921357):0.0653299554,(2027:0.2646941971,(2039:0.4731569319,2065:0.5148534757):0.07520211134):0.1041769637):0.08374197764,(((((((2025:0.3956663784,2026:0.2000675052):0.2125221973,((2029:0.3494064845,2059:0.6888120756):0.0710405862,2034:0.3702781319):0.05443810528):0.03433323684,(((2028:0.2949862783,(2055:0.6838536835,2058:0.7641668962):0.1527163311):0.04198984148,2031:0.3300087668):0.09506216527,((2040:0.4264903749,2047:1.1652031972):0.192129544,(2044:0.6992125232,2073:1.6139449017):0.2125447368):0.08231192308):0.06775673675):0.01104718618,(2033:0.4282268581,2037:0.4736163709):0.08766422828):0.04311990303,(((2036:0.4740676665,2062:0.5850579141):0.02358039412,(2053:0.7711831199,(2061:0.7462930671,2063:0.4102905699):0.1526818707):0.09032404767):0.06496800495,((2038:0.5462215720,((2043:0.7445585786,2048:0.6269400760):0.1322602499,2050:0.8561544592):0.09691141312):0.06680266623,2057:0.5570914269):0.06874770725):0.03347063155):0.09688719022,(((2030:0.4008410103,((2049:0.6478233944,2282:1.7139609274):0.1086999108,((2064:0.0000022757,2082:0.2051636244):0.2647946141,2069:0.5926381390):0.1242337364):0.1106774959):0.1273136638,(2042:0.7146370310,(2046:0.7636389780,((2052:0.3885693914,2054:0.6119863221):0.3636264231,2083:0.6773034457):0.1241319367):0.0402591433):0.0607073568):0.04448608136,2032:0.3110418801):0.05984361813):0.07525826343,2060:0.5157652151):0.02191417047):0.09474044153,(2041:0.5664599149,2045:0.7885414624):0.1129859039):0.4306128348):0.1952903731):0.1669683642,(741:1.0298292566,(1168:1.1179831057,1940:0.9055280416):0.3464870899):0.1884952282):0.06859897011,(((((855:0.8054489777,1763:1.2283522620):0.687794952,1792:1.1499635852):0.07330120531,862:0.7706790229):0.04914912425,960:1.2459979216):0.13978973,(1462:1.9111249447,((1764:0.8887781595,1788:0.5652242960):0.9095649731,1793:1.2513443019):0.1999351304):0.1858420793):0.1776798495):0.07658898489):0.01657603916):0.02087979288,((((((5:0.9991320735,84:1.4849812113):0.2434541541,1036:1.1353484720):0.09993641908,(82:1.0077234382,(856:0.9987237258,858:0.5941862012):0.2396094755):0.05842634041):0.0809257168,(((20:0.4614912884,85:0.6182237655):0.1824980564,37:0.6559945046):0.2206607032,72:1.1893646361):0.1336770771):0.03524363267,((32:0.2088055813,((77:0.3480499878,80:0.4852328698):0.05656056863,83:0.5416968239):0.109519491):1.0773132,(54:1.1121723536,877:1.2744700963):0.1541899163):2.462673276e-06):0.118416502,(((((((((8:0.9970261309,(1019:1.1112597128,1029:0.4797753429):0.025504251):0.1058082574,(65:0.7304578080,425:0.4027101830):0.1541770438):0.08941773741,426:0.4944763810):0.1149037855,((((17:0.2109679839,776:1.1655483524):0.2413276139,18:0.1772495692):0.07062009669,87:0.7138709585):0.1086079525,(427:0.4505615423,(((1005:0.1863425616,1018:0.2405197738):0.1076643881,1030:0.4348050563):0.06173267551,1049:0.4050529030):0.05187153986):0.1656502419):0.1426512445):0.08839445252,(16:0.6129525090,43:0.8992525321):0.2770820759):0.03226150729,(1154:0.4131261281,1181:0.6082494028):0.3589347274):0.08522525325,((((((46:0.8539738060,(63:0.6592911869,176:1.1701781377):0.1092796104):0.06450884107,((((58:0.9266540665,853:1.3487037644):0.07636841488,1169:1.4346633876):0.2225891317,((146:0.5352147254,172:0.4734101383):0.2323212898,310:1.5298979308):0.1005963767):0.04924696013,1155:1.1430223531):0.01642351069):0.05606354261,(((141:0.9490023040,(725:0.6363012890,(837:0.4584691346,852:0.7718814324):0.5128728106):0.1043086883):0.06813044907,1034:1.1814157196):0.02234032586,175:1.0067116240):0.0475470535):0.08116598121,((138:0.7407773522,167:0.7320409273):0.121434918,148:1.0003008388):0.07971333935):0.05999538069,(((51:0.6417445612,70:1.0672640533):0.1467550163,(1520:1.4988472895,1767:1.2645540593):0.05916403907):0.1230478811,(((136:0.3277769700,(((((137:0.3248588137,144:0.3334433416):0.05120700306,(((139:0.3953273422,150:0.2835289674):0.07947386298,171:0.2446387833):0.05773263277,156:0.3369278651):0.06175196485):0.0204301475,151:0.3017650833):0.0535520653,165:0.3256543105):0.05402937027,140:0.6711736242):0.0345261455):0.1793146843,143:0.6133769662):0.4719380839,((424:0.7530964421,(((1009:0.2528734707,1012:0.2308504815):0.06229531385,(1011:0.2596725817,1017:0.4560027216):0.2093253768):0.0580418082,1014:0.4397150995):0.2216507526):0.2822498493,(1006:0.5025812594,1013:0.8731285281):0.1679671288):0.1196156267):0.08304392467):0.07541600278):0.01565686803,((73:1.4551580597,(135:0.7692526958,1050:1.2269472921):0.08992111222):0.1042179323,(1760:0.8632021510,1768:0.9148827753):1.244156501):0.09574035171):0.03253651697):0.03905401551,((((33:0.4961227214,((495:0.1709127676,517:0.1913638153):0.1709042838,1045:0.4014583038):0.2627186074):0.3159357013,((866:1.2221608619,954:0.9176657165):0.1149987479,1027:0.9244643785):0.1193723698):0.1340392475,(((47:0.1546394386,720:0.0143705153):0.2502312361,1016:0.2370178858):0.1382486704,(((((159:0.3724440127,(177:0.2089708500,178:0.3032099810):0.0505526988):0.06520896224,173:0.4915851701):0.06635246018,((168:0.1499595399,((712:0.3289724351,718:0.2217807597):0.052229335,724:0.1065091343):0.04122681364):0.03207151521,169:0.1754408163):0.03527826332):0.04031848259,(730:0.3652955883,((1020:0.2149740940,1042:0.7166744941):0.1481607818,1024:0.6924962558):0.09359712007):0.09581798291):0.05573454794,(716:0.2007044638,719:0.3027360047):0.07855642374):0.2436650404):0.5512406587):0.06267613569,(89:1.2549680182,740:0.8932834112):0.3343373312):0.04889600066):0.01248615097,861:1.7245654622):0.03311834159):0.05352104854):0.07400357829,(((315:1.8854465128,2280:0.7462386359):0.4727556031,(((((((((((((((((((1302:0.2775743194,1313:0.5172646997):0.07637513845,1306:0.2756331024):0.06089326497,(1311:0.3876140570,((1312:0.2961132092,1348:0.5830250913):0.0590019697,1321:0.5801183321):0.08112779505):0.0620425657):0.03867570054,1307:0.3367124067):0.03517510376,(1309:0.2852747355,(1331:0.4718244472,1363:0.4499685637):0.1783509486):0.1476966554):0.03794788845,((((1303:0.3159692347,(1324:0.4449727608,1360:1.0741567169):0.1464327221):0.1049417939,1304:0.2442478646):0.04788596653,(1322:0.4801384453,1330:0.5028793708):0.09785954978):0.05665765442,((1305:0.2100175703,(1308:0.3458000036,1327:0.7087699107):0.07200337417):0.0620412531,(1310:0.3717445027,1320:0.4361733606):0.05582929586):0.06585035383):0.0412317612):0.04123452197,((((1314:0.3680186354,(1315:0.3262903747,1319:0.3740464445):0.07213137355):0.0908173279,(1325:0.5390534840,1361:0.9341584954):0.0589074509):0.07004951357,1329:0.6361270226):0.03747833596,((1316:0.2978362460,1317:0.3708826491):0.07689394411,(1326:0.5920804549,(1333:0.4817313053,(1335:0.5173273559,1342:0.4036499893):0.3853149251):0.1839683177):0.01614077328):0.07172524919):0.06125891354):0.03845222624,(1336:0.5249159759,1347:0.8535379279):0.186765289):0.06056479738,(((1318:0.5122189361,(((1332:0.4419456976,(1387:0.5723023897,1389:0.7445548813):0.3770114139):0.135872925,(1384:0.5609000751,1385:0.5154321262):0.1913400287):0.08019497424,(((1364:0.0000024889,1366:0.0000026478):0.5836822917,1388:0.3086491845):0.1270718804,(1386:0.3706400396,1390:0.4097338837):0.259684983):0.4282871244):0.09713047502):0.02959769414,1345:0.8152694613):0.0434726953,((((1323:0.4072015610,1371:1.5972206734):0.08452266221,(1344:0.4047585477,(1374:1.4141641444,1379:1.6095242727):0.4934346586):0.2151885356):0.09697462983,1339:0.7326389701):0.09425941014,(1337:0.5797394726,((1355:1.2886979867,1362:1.3174680042):0.2314040792,1602:0.7354476961):0.1074466049):0.1304498483):0.05632964251):0.04036795892):0.06874818031,(((1338:0.7899130526,(1340:0.7809324872,1346:0.7740871195):0.1657950537):0.1270994343,(1343:0.6843890007,1353:0.5108389955):0.1050548627):0.02014425008,(((1352:0.4963785034,1359:0.8391583381):0.4539247099,1356:1.2657074905):0.1633357197,((1358:0.3304437977,1382:1.5747258563):0.5078763206,1367:1.4743343678):0.2558747613):0.179714273):0.04596331788):0.06413261464,(1350:0.7060909321,1369:1.2803906278):0.2961624789):0.01275608309,((1328:0.4606965357,(1341:0.5842573638,1349:1.0639191729):0.2040259513):0.1147144343,1334:0.5767905632):0.09182777717):0.2181258135,(((1351:0.6746065080,1357:1.0983474592):0.05471578322,(1365:0.0000023224,1368:0.0742148137):1.37033853):0.05839235389,1354:1.1154978439):0.1172940547):0.1125507095,1378:1.2601823192):0.0891240429,(((((((((1377:1.9634877203,(((1591:0.5107781282,2281:0.3092814964):0.06899634595,1600:0.8196645425):0.09261426312,1593:0.3718442232):0.08921190221):0.1141024504,1572:0.5101947279):0.083658712,(1576:0.5523810585,((1582:0.5744290441,1590:0.6862709897):0.1014864275,1585:0.6538368284):0.06632511958):0.1155206243):0.04958940138,(((((1556:0.1421873416,1578:0.5277144164):0.114328056,1558:0.2548111994):0.1357162178,((1559:0.3167607643,1566:0.3785769656):0.1435272905,(1581:0.3723062230,1604:1.5495943074):0.2433304069):0.03466151557):0.08929346282,(((((1557:0.2783105778,(1564:0.3665109975,1607:1.9317477319):0.09210959827):0.06449410233,1575:0.5027756775):0.04432854779,1560:0.2770481096):0.04098481913,(1563:0.2734076104,(1568:0.2891156054,1612:1.8094368209):0.09000168172):0.07211304814):0.04385325999,(((((1561:0.2469856363,1570:0.3882132848):0.08771040696,1589:0.9682485198):0.02680236303,(((1569:0.3500054332,1584:0.6464714127):0.0008860551457,1573:0.4738371579):0.09606330268,1574:0.4424240188):0.08971212684):0.03697141105,((1562:0.3028192360,(1577:0.4299960940,1579:0.5539117318):0.1538476116):0.03247270847,1571:0.4353502937):0.04707804769):0.03317847602,(1565:0.3390859750,((1567:0.2963088712,(1580:0.7613692445,((1595:0.5052361649,1613:2.2170201972):0.172093764,1601:0.3495290741):0.1505867738):0.06284889993):0.06492773255,1587:0.7611982185):0.09137279319):0.0357421772):0.02165123599):0.0782358321):0.08846939846,1615:2.0904027838):2.104314731e-06):0.0467370657,1583:0.5314959350):0.05270674855,((((1588:0.6938896817,1598:0.7313012724):0.05848743425,1596:0.8000909995):0.05491110861,1603:1.0047921304):0.04381515645,1597:0.1972311961):0.1185183657):0.04417577541,(1592:0.5776363814,1594:0.7069022227):0.1908826278):0.0314514776,1586:0.7529881568):0.06984084631,(1599:0.8709516838,1606:2.0378166196):0.02593170009):0.1739806953):0.03882343769,1376:1.6177944347):0.2977131648,1372:1.4737744955):0.3185407764,(((((1755:0.6619013206,1758:0.6623183380):0.7293619372,1761:1.0555926289):0.8317698784,(((((((((((2108:0.5586308158,(2110:0.5599841831,2151:1.1862199019):0.1307883585):0.3071405272,(2113:0.6787877457,(2139:1.2875941420,2143:1.4050568011):0.1051745264):0.1145386421):0.06495590204,(2124:0.9152684828,2138:1.3060926456):0.1683707082):0.02056033406,(2114:0.6409577996,(2134:1.1058536893,2136:1.2584762195):0.06337648073):0.1252968171):0.05064370638,(2112:0.6766870749,(2123:0.7573000630,2147:1.2055723515):0.09156351522):0.3495904458):0.09754581291,((2115:0.6929145815,2120:1.0072509700):0.1260331471,((2116:0.6389990079,2126:0.9087745696):0.09799576576,(2118:0.8410024970,2122:0.7791592794):0.1607638046):0.04719394224):0.07726768971):0.06580086525,(((((((2109:0.5141361818,2111:0.3518643644):0.3336395622,2119:0.5243590300):0.2253241448,(2131:0.8594390921,2133:0.9098625940):0.1157790402):0.2648480071,(2125:0.7773272222,2156:1.5704522523):0.2300908364):0.0409199325,(2152:1.4608828446,2161:0.9804436053):0.7143851041):0.07509800913,2130:1.0674552957):2.676364534e-06,2160:2.2374100964):0.08317008895):0.07884074624,((((((2121:0.7416961707,2128:0.7276787488):0.1688790275,(2127:0.4248613167,2155:2.1629447142):0.3030107681):0.06710762549,2141:1.0713329764):2.563293691e-06,2153:1.8164673923):0.09753623892,2142:0.9836831658):0.06183928427,2137:1.0424700984):0.06971181173):0.03357399489,((2117:0.7489636643,(2129:1.0637885787,(2145:1.0763582865,2154:1.5176838401):0.04127055107):0.1115596482):0.1447377417,(2135:0.9243301981,2146:0.4038569363):0.312598487):0.06767691738):0.2090104796,((2132:0.6456384314,2159:1.6967518063):0.101240397,(2144:0.2828633463,2148:0.0026486594):0.9282668504):0.4470808805):0.1387949884,2140:1.1363280404):0.5832430887):0.06922605273,(2213:3.8928119774,(((((((((((2243:0.0000022965,2244:0.0000022384):0.01772736034,(((2245:0.0000021036,2246:0.0000010362):0.01531248463,2248:0.0050583884):2.87638179e-06,2247:0.0101732393):0.02889227807):0.0755048804,2250:0.1252900514):0.06271098519,(2249:0.0818833294,2252:0.2248733734):0.04018587764):0.1586173694,(((2260:0.0000023516,2261:0.0000024523):2.657696895e-06,2276:0.0000020417):0.4294622009,(2262:0.0000021037,2263:0.0000026775):0.2912284705):0.4190898891):0.07353551277,((2264:0.0906905181,2268:0.1788198354):0.2214286166,2269:0.3113324442):0.1254215238):0.04782549496,(2251:0.1348354675,2278:0.6574691556):0.07177069899):0.1706187036,((2253:0.0100233424,2256:0.0000021838):0.1437638563,(((((2254:0.0000010362,2255:0.0000026102):0.2445504303,2258:0.1476422386):0.2104182601,2259:0.3485172240):0.1495239307,2257:0.2373549762):0.0422369013,2265:0.1640929028):0.05287900601):0.2229224177):0.3626419508,(2266:0.0000027530,2267:0.0000021395):1.36984926):0.4471856148,2277:1.1965612784):0.3813592391,(((2270:0.0000029454,2271:0.0000022952):0.9083974132,(2274:0.0000024723,2275:0.0000029087):0.6838597602):0.2196219368,(2272:0.0000029073,2273:0.0000025484):0.6941665816):0.751097646):1.445296983):2.228180747e-06):0.0139849377,2157:1.7660363866):0.1134271642):0.0976816308,(1546:1.1115785154,((((((((((((2164:0.1585501832,2165:0.2384804400):0.196821843,((2180:0.6866615166,(2201:1.2008397007,2204:0.7937868942):0.3593746813):0.2439072834,2181:0.7376864909):0.2313421423):0.05908797523,(2168:0.4215528804,2171:0.4819142944):0.07576512711):0.08181755202,(2172:0.5391364254,2177:0.7231755943):0.08683772237):0.06142284694,2167:0.5146880349):0.05964207282,(2169:0.3801613502,2178:1.0347501250):0.05067692488):0.04616029965,(2166:0.5139030836,(2170:0.4765297288,2176:0.9520627734):0.1484046171):0.05639764044):0.08475557356,2174:0.6586030011):0.09585984076,(2173:0.8039945592,(((2207:0.6632022008,2209:1.1020113560):0.1760584229,(2208:0.6726531468,2212:3.0913546309):0.2976664157):0.1086440899,2210:1.2284893555):0.5930335087):0.1476155043):0.05083718737,2175:0.7957148246):0.1569530904,((2179:0.8921286389,2200:1.2189053211):0.1026050131,(((2202:0.4142681133,2203:0.2811958698):0.5435250398,2206:0.5376820635):0.7727303941,2205:1.5064222554):0.31559337):0.1651334198):0.1571287306,((2182:0.7328929150,2184:0.3865393651):0.1125225644,(2183:0.9710879630,((((2185:0.3720349750,2194:0.4936405256):0.155948187,(((2187:0.9470780639,((2196:0.5851500848,2197:0.7761451490):0.1026858187,2199:0.7908991898):0.0659049511):0.08869121833,((2190:0.5129273104,2193:0.7003945553):0.1366544811,2198:0.6148921322):0.08351830082):0.05722214849,2195:0.4767804714):0.09177620818):0.04713523447,((2188:0.3513968277,2191:0.3383741278):0.02255416727,2189:0.1866587013):0.1636140485):0.07206810235,(2186:0.2607044246,2192:0.5379299689):0.1420583744):0.08396746902):0.08901318034):0.3913418426):0.4707494103):0.2803064072):0.05755497811):0.05928363704,1528:1.5642025284):0.09958634008):0.00948019502,(((((((10:0.5621560732,((735:0.9799069509,753:0.8989592801):0.09687029115,751:0.9076050308):0.1253119997):0.1519815695,(((48:0.7157407760,930:1.2707496082):0.1482937802,(435:0.6035309815,1541:1.6753806947):0.4608624469):0.03141744049,(88:1.1096529201,(768:1.0396305348,((770:1.0202999356,927:0.6247451865):0.1413503897,932:0.9759020839):0.1291249635):0.03599794146):0.04319419016):0.09514133879):0.06233835058,59:1.2179477636):0.02218643002,(((863:1.6407003502,(865:0.9155156523,951:0.7459676620):0.5072616422):0.1445018045,940:1.0621716794):0.1184314048,(928:0.6326163087,1605:1.5069821634):0.3845536052):0.1580074405):0.01601031293,((((843:0.6563192475,870:0.5421583088):0.2296327233,846:1.1028423745):0.3264200799,849:1.3723076532):0.1047503003,873:1.7643123584):0.160398661):0.08914550223,((((23:0.6933641197,86:0.9195877539):0.09484153148,147:0.7199960685):0.1676597901,((90:1.1740075165,(867:0.7569539466,872:0.9212300602):0.570686233):0.1521244486,(864:1.3134260589,(1530:0.6682850990,1533:0.6770976511):0.4862830162):0.2364106762):0.06914008095):0.03135654042,((81:0.6806348055,950:1.1301694193):0.1189078858,(523:1.0081109785,929:0.8206457287):0.1231426091):0.2335537806):0.1143089089):0.0673823557,2279:1.2400089617):0.05450216512):0.03434778069,(((((((((25:0.1941514028,39:0.6078455584):0.0772140575,41:0.2421278529):0.400573482,(1046:0.1052916061,1052:0.1606797364):0.6877329714):0.2364671254,(434:0.2869443869,925:0.2066675153):0.4387053379):0.6955607691,(1157:0.1555312814,1182:0.4514813073):0.9852896177):0.06281077593,((((((((((142:0.1693154077,153:0.5325867075):0.05540692991,155:0.2837436089):0.04187315368,(158:0.2927686439,(166:0.4384499305,170:0.2910807127):0.08616998369):0.03563110713):0.05236965149,(717:0.2570370227,726:0.2795207037):0.04816827562):0.02069607264,160:0.1937422390):0.0648902402,161:0.3327198611):0.05550866446,152:0.3683475803):0.07051791228,157:0.3722858415):0.1249494736,1022:0.5767436165):0.3700816765,((416:0.7728678551,((418:0.3315829011,1150:0.3821997772):0.09124987409,1158:0.9328368631):0.02782627147):0.1670731928,(437:0.7865637189,1184:1.3966870918):0.1851758945):0.09902438968):0.1462887391):0.05765018075,((((27:1.0353015641,1373:1.1654036484):0.07191278369,727:0.9746354015):0.1039245033,((78:1.1537797787,2105:3.9553290537):0.2230403638,492:1.0134139241):0.1246010494):0.1511619343,((((732:0.4914690838,743:0.2552530977):0.1443903967,752:0.4836155251):0.1306220099,(941:0.5494573618,943:0.5595758561):0.1847664379):0.9356174768,(938:1.3209959500,(939:0.3761879313,(((1026:0.6603537588,1038:0.4472228198):0.151241486,1028:0.3071241136):0.0836418492,2100:3.4721526863):0.2556618421):0.1742791207):0.1355391294):0.0864881438):0.1067731685):0.05573945904,((((((((28:0.7443744642,76:0.5476772658):0.1508769764,(31:0.2242547204,34:0.6058400386):0.1222685527):0.1300184632,748:0.3609486177):0.1092522946,42:0.7392150832):0.1172566227,504:0.6163830091):0.3354867343,(525:0.2977222057,(527:0.0000024741,530:0.0000010362):0.07094499469):1.443859508):0.1933828045,(((((35:0.8476070079,((745:0.5484322355,746:0.4438283234):0.2334026993,1156:0.5281185585):0.1801493624):0.3190735823,((430:0.6046649329,513:0.4084814439):0.2063055087,769:0.5922997608):0.4499173205):0.1709786811,((((((((755:0.2959795948,756:0.2238388860):0.09826189754,(758:0.5112469488,767:0.6794430007):0.1441359445):0.1057766165,(757:0.4696584559,(((760:0.5838647275,766:0.7762619048):0.1030227089,762:0.7639563994):0.1173412779,761:0.5794657961):0.1113544746):0.03678774742):0.08350880266,(759:0.7315254056,763:0.8267733008):0.06488540491):0.04335314219,(773:0.1247543242,(779:0.4210263134,781:0.5470476014):0.4789701878):1.59357625):0.175025264,((764:0.8334944545,772:0.4621815973):0.2885131488,765:0.7403351760):0.08333450074):0.2895959736,(777:1.7509756750,784:2.3106696341):0.5817827955):0.1435208177,961:1.5288884434):0.1213804669):0.05465606448,945:1.4631981420):0.02597408182,(330:0.7376519028,(948:0.6035812834,((965:0.2805810807,966:0.4512145353):0.1744701611,1780:1.2170048166):0.2367827007):0.6189181843):0.4524336004):0.0351510184):0.08582731671,((436:1.4033701943,844:1.1856189742):0.2028240752,((((((((((((((878:0.4060723099,885:0.3720610050):0.1606038964,892:0.6851181051):0.1141390749,((880:0.2788105573,884:0.6391689532):0.2011262773,907:1.0650324157):0.1107281921):0.09051916242,890:0.6617412224):0.02125534908,((((879:0.5605454590,881:0.2546915163):0.1183916271,882:0.4463144273):0.4123584966,888:0.4681561960):0.04980899254,889:0.7844298140):0.04162607425):0.04862470839,887:0.8178240021):0.02962411126,((((886:0.6480640106,903:0.9826070358):0.09967253239,922:0.8178258809):0.08846772763,(908:0.9155529705,910:0.7826745898):0.2131218699):0.05058150523,898:0.7490373888):0.101351013):0.07340146629,((891:0.8043712019,897:0.6464809739):0.1035855338,(893:0.6120371493,(899:0.7885342743,900:0.6364996886):0.09667500544):0.0964072403):0.09045653981):0.04273403339,(((894:0.8829086021,909:1.0278378431):0.1559782491,915:0.8026634863):0.08186077251,905:0.9259702142):0.09658020801):0.06000029941,((883:0.7059862175,923:0.5940597368):0.1182253433,(902:0.6673369423,911:1.0453626733):0.3338914093):0.1714086169):0.06461699808,(((895:0.8931805692,(917:0.7259915690,(919:0.0999749257,942:0.2638288870):0.5661732144):0.5832136347):0.06004428838,(896:0.5915907944,916:0.9888362313):0.1635507004):0.09487059941,901:0.8597542887):0.07659609635):0.07343910532,(((904:0.8427913264,912:0.9294542211):0.05542061813,906:0.8249270973):0.1015726846,(913:0.6509553577,918:0.9375282915):0.6456543242):0.1001784407):0.1202641915,(914:0.9944544815,920:1.1890136952):0.1640824995):0.2509682212,924:2.1108600198):0.1852804675):0.09686606533):0.07223824769):0.03575566521,(((57:0.5058087652,((60:0.4166360937,422:0.5152411496):0.1574807012,419:0.3052888298):0.1398880972):0.317239556,((145:0.6026943174,174:0.2930752198):0.1281095476,163:0.4577417330):0.5588943926):0.3354198723,(((((149:0.2036810573,((722:0.1666355069,1015:0.2203747598):0.1060311364,739:0.3330375052):0.08358108452):0.1100267929,162:0.5641156744):0.05756659004,729:0.4198563306):0.07229651036,738:0.4545918028):0.09186814578,723:0.6232578951):0.406879229):0.1457084672):0.0412079027):0.01125557921,(((((((((((266:0.2752367679,267:0.1119728789):0.131677246,271:0.2262327993):0.08898825845,(272:0.3694221148,282:0.5012959923):0.08707584848):0.1692200133,(270:0.3070253954,302:1.0420976577):0.1005194071):0.1008694195,(((((((268:0.2430920114,(301:0.0120434155,303:0.0000020587):0.618167367):0.1171059166,273:0.3804068577):0.1288393756,(276:0.3692900559,293:0.6433284814):0.2052097939):0.04885977325,((269:0.2727375875,275:0.4836935680):0.1534356519,291:0.5762315902):0.03483081221):0.08687640591,292:0.6614256970):0.02644414642,(((274:0.3987181224,277:0.5344738441):0.02314207386,(286:0.4884114780,296:0.6631806224):0.1518206315):0.06303987215,288:0.3859360930):0.04000172135):0.0332381469,308:1.7060087368):2.553687643e-06):0.04331779326,((((278:0.3880537443,279:0.3387929238):0.06992207468,335:1.7198947566):0.08006088068,(285:0.4932150287,(297:0.5276527219,298:0.5213770388):0.2578834623):0.1438994508):0.07207438937,((((280:0.2578333756,283:0.2138434174):0.2156228842,300:0.9358837398):0.02958980798,((287:0.5461416596,(295:0.4617531836,307:2.0030583602):0.2598990304):0.1054967999,(289:0.4850909662,290:0.5790227610):0.1602497489):0.09822727295):0.06845884266,(281:0.3495197041,294:0.5314896389):0.2365781819):0.04668860689):0.03287036495):0.1530179518,284:0.5895112258):0.06651536421,(299:0.4080698203,((304:0.1363469064,309:0.1545165841):0.1659763842,306:0.1442482804):0.3463726981):0.434664108):0.3537656898,(((((305:2.4446600686,347:0.5955610064):0.3065579181,(350:0.5215984651,355:0.5642981926):0.1213596455):0.04715636478,((((((((311:0.6821749463,333:0.6282177816):0.03681006652,328:0.6063798693):0.05891064711,324:0.6052671475):0.06017489689,346:0.6827925784):0.03935925591,(323:0.4708687123,340:0.6164925112):0.1338197536):0.03897082329,((((((319:0.6503899776,352:0.5943937667):0.07153465818,(((325:0.7147972685,349:0.5632899239):0.1251046361,338:0.6348482843):0.07532977852,(342:0.4555955653,357:0.4375831052):0.1412474835):0.08113715832):0.02192155812,(((331:0.4800695027,334:0.5581405970):0.1837905811,345:0.5428353657):0.04092760831,341:0.5222029581):0.09856448704):0.04103679923,(337:0.2748668446,351:0.5297046239):0.06148060902):0.07359012813,(329:0.4421580768,358:0.4626189138):0.1178428486):0.07431810631,((321:0.6881882963,(326:0.5803428164,(339:0.6895300604,343:0.4577853615):0.03966668547):0.07340016503):0.04925303466,((332:0.5848907857,354:0.4800515548):0.0463708261,(344:0.5013938757,356:0.6728174792):0.07280709564):0.0284283472):0.04328721831):0.1225583309):0.07277277088,(((316:0.5867006726,322:0.8002794759):0.0360511549,336:0.5796911102):0.05870288661,348:0.6414671258):0.0767449063):0.03790173999,(317:0.5476053296,320:0.7302929450):0.05732809674):0.006841770094):1.950979765,318:1.0188076047):0.2495106941,313:1.0317039766):0.4634867097):0.1192474913,((353:1.4022449299,(((((((2067:0.5241030735,(2081:0.1851755976,2092:0.2459663773):0.2789665505):0.2706408474,2076:0.4189539747):0.101647907,2074:0.3806778074):0.0907680337,(((2068:0.2260356217,2080:0.9177471021):0.2629607896,2078:0.5330935546):0.04838662516,(2088:0.4491784803,2104:1.2749614301):0.2098593871):0.156441607):0.172666488,2072:0.3195049501):0.1777860675,((((((((2070:0.3126745816,2077:0.4685083976):0.1235253508,2071:0.5693379036):0.1479310088,(2075:0.2655931540,2087:0.1995780238):0.04199866236):0.04991242001,2093:0.4385040291):0.02515881997,2079:0.4718598658):0.0846385955,(2085:0.3626865562,(2086:1.0371950606,2099:0.4699100716):0.0497717964):0.2166705621):0.2094970477,(2084:0.4826475340,(2095:0.5173710830,2096:0.4998389305):0.1576536319):0.01425974791):0.1705259155,2091:0.1077557245):0.07817720586):0.7963898976,2106:0.7683636730):1.511166897):0.6261279944,((((((((((((((1226:0.3116927425,1228:0.1722040398):0.08781624511,1232:0.5060075930):0.1620845809,(((1237:0.3099883607,1243:0.3756609557):0.2983909177,((1247:0.4037641558,1252:0.3834261529):0.1600369894,1250:0.5425878119):0.07267326611):0.0726437748,((1264:0.6417745344,(1268:0.4063080988,1269:0.3906156703):0.360801226):0.2004067243,((1267:0.4270251625,1275:0.9012546770):0.09519906733,(1273:0.5580782017,1276:0.8923746877):0.3359089851):0.05621240293):0.04746317923):0.04622520935):0.03631972691,((((1227:0.2601492496,1231:0.2377454127):0.04895811874,1233:0.3797455237):0.131653211,1230:0.2710135299):0.1180146207,(((1229:0.3267295236,1258:0.5696457635):0.08640526362,1274:0.2956656993):0.06737381825,(((((((((((1263:0.6410255791,1277:0.3498765227):0.3662279887,(1280:0.2660334357,1281:0.2115947191):0.1639417449):0.09889917269,1298:0.7912989888):0.05150516097,(1282:0.2866773152,(1286:0.5930599629,1295:0.6124786307):0.08272982888):0.07511585624):0.0487490195,((1288:0.1605185547,1300:0.1853168949):0.4869506676,1290:0.4411916887):0.263316186):0.08120323621,(((1283:0.0469091409,1296:0.2886438237):0.05167222427,1285:0.2501272017):0.1124878549,(1287:0.2931916464,1291:0.4165884016):0.06668037537):0.2171408473):0.03233950827,1301:0.5369755064):0.03281044408,1284:0.5622336490):0.09681282763,1299:0.5804910914):0.05224513963,((1292:0.4253726461,1297:0.5783419321):0.09006379732,1294:0.7740609853):0.1613616387):0.1417766903,(1289:0.1730514380,1293:0.2778501232):0.2777084424):2.388477603):0.005306784668):0.09869353027):0.03460046492,((((1239:0.5545720507,1251:0.4910937577):0.1211741152,((1242:0.3968486406,1253:0.3583571142):0.1366964196,1271:0.8640442614):0.05833312613):0.01919222033,(1257:0.4993782034,(1270:0.4607003141,(1278:0.3833884171,1279:0.5508201317):0.3382728313):0.1901561593):0.1427999144):0.01888320432,1241:0.5647213486):0.04212272653):0.04094473346,((1248:0.3215015937,1266:0.5693267636):0.1214064141,1256:0.4754039629):0.1029854757):0.01862214209,(1259:0.4250309896,1272:0.7935100848):0.2034579385):0.01650660673,1240:0.4648491169):0.04638659915,(1244:0.3772785620,(1262:0.4845870362,1265:0.3174774642):0.07289600401):0.08285780247):0.05459074682,(1249:0.2156314990,1255:0.2760189899):0.284379603):0.04098081396,(((1234:0.3584150670,(1238:0.4847021992,(1260:0.5118940634,1261:0.5494718646):0.09864318315):0.04164737346):0.1202284183,1235:0.2254812575):0.07394073037,1236:0.2874792004):0.03503690805):0.05086930932,1246:0.4287927839):0.1156632479,1254:0.5248876674):0.05815078652,1245:0.3713589001):0.490783832):0.09164550849):0.2245541968,(780:1.9757108668,((1468:0.9395284637,1470:0.8370079318):0.45433686,1471:1.5322099476):0.2206467247):0.2015113977):0.2349051459):0.04684195974,((((((((((50:0.8744848457,(((((((((((1055:0.3559293886,1057:0.2535487360):0.1704451821,(1067:0.3294644418,1092:0.5870035848):0.07771364312):0.0347887969,(1075:0.4188959586,1110:0.3493119416):0.06840456524):0.02177266655,(((1056:0.1805333992,1076:0.4229988907):0.06755859537,1091:0.5466915600):0.04999866495,1061:0.3302446457):0.1010951793):0.05371068796,(((((((1058:0.2051732319,1065:0.2304359072):0.07360766661,1081:0.2388838601):0.05017817507,(1074:0.3600998705,1083:0.5516348662):0.1546115884):0.1083095971,((1062:0.3182806174,1069:0.3452052867):0.09243347378,(1078:0.4176229186,1101:0.2670503498):0.06755942068):0.04374855326):0.05100761925,((1063:0.4705470043,1090:0.8294263929):0.101382537,(1071:0.4820920673,(1094:1.0571929434,1098:0.8596636415):0.2409385497):0.1371777261):0.05550557084):0.02336848799,(((1072:0.3872497759,1082:0.3858545897):0.1187418823,((1080:0.4820818360,1084:0.4807032465):0.1032612583,1088:0.4356253623):0.07663936243):0.02360509125,1073:0.4379286387):0.0363932757):0.02161526548,(1068:0.3920400671,(1085:0.5513639255,1115:0.5867620812):0.1119490013):0.09567206486):0.03589619863):0.03179320239,1064:0.4147213742):0.0514381568,(1066:0.4494449069,(1086:0.6482441536,1089:0.6751258013):0.08887702661):0.07189591287):0.06001475621,(1059:0.3378837226,1060:0.2911264856):0.1681468222):0.06075993491,1070:0.4983527531):0.06813489764,(1077:0.4100184832,1087:0.6817043313):0.1028119748):0.08307090127,(1079:0.5633974269,1093:0.8178181147):0.02580909422):0.3385729443):0.2503713108,(((651:0.4587900350,654:0.5306898525):0.08935450783,(656:0.5243410114,(662:0.2414185212,664:0.3910711627):0.1018342064):0.08917931667):0.08555813159,1138:0.5616676590):0.7306997096):0.09145727588,(((((487:0.4879025018,1131:0.7239621359):0.1135828445,1132:0.6291210985):0.06611227516,(1118:0.6947032781,1124:0.7202115373):0.01200085857):0.03814939111,((((((628:0.6030031408,(((1095:0.1963888874,(1102:0.2658340697,(1106:0.1463287225,1112:0.3448715044):0.06177789723):0.04704093016):0.0519509522,(1096:0.1507581138,((1099:0.2888920784,1100:0.2079781263):0.04517058071,((1103:0.3911438053,1119:0.2902047604):0.0591142589,((1104:0.2966510020,1108:0.3610115247):0.06525241889,1117:0.3355322470):0.03739946265):0.03929438471):0.01672783788):0.03417514619):0.009273818014,1097:0.2186090379):0.04548092323):0.02527158166,(1105:0.3456956195,1111:0.4900645027):0.1644557868):0.02636190626,1128:0.3526784101):0.04448891988,1113:0.4967384837):0.03904133291,1107:0.3220429734):0.03313281784,(((1109:0.3804910642,1121:0.5968803694):0.03787219573,1116:0.6527473867):0.03975387419,1120:0.5668036287):0.04292324714):0.08759071832):0.1472072943,647:0.8804280912):0.1964725028):0.08073743858,(((((((498:0.3939890645,1129:0.3733674483):0.09616556175,(((510:0.2050088000,1134:0.3362526665):0.06577973514,1137:0.2570432673):0.06938544195,1126:0.1971091549):0.07101930591):0.138222968,749:0.7213864567):0.4116289046,(506:0.6962432561,648:0.3427331653):0.420106202):0.3039577779,(((519:0.9367260249,653:0.6442848277):0.1050868935,528:0.7514960294):0.1311548521,666:0.7294243204):0.4968400201):0.1324343703,((((643:0.3937531717,658:0.3488404415):0.09656056673,(((646:0.2071671706,655:0.3247439460):0.1458667734,652:0.7233038979):0.05300148712,(659:0.4848803958,663:0.3304902207):0.06118109754):0.05083004664):0.1075462582,657:0.3417891057):0.1330964161,(649:0.2172049712,1772:0.8648996985):0.1231221466):0.747515628):0.05107271686,1203:1.9806538709):0.01738588223):0.04767604526,(((((((((482:0.3242594483,(490:0.3469026542,616:0.2380668298):0.05944388084):0.06496312884,(((483:0.2058433417,((486:0.4087017893,489:0.5881545052):0.07299416552,502:0.4625515404):0.08006830626):0.04611028723,488:0.2784642221):0.06191248683,493:0.4498121444):0.02515313178):0.03226149735,(615:0.2677880527,618:0.4357612525):0.05089390008):0.05524900189,(496:0.6281355220,620:0.3197334304):0.1090465858):0.04259610973,((491:0.3675750901,665:0.5828906622):0.1154352464,((512:0.6037231121,625:0.5485289885):0.1941437011,619:0.4777201640):0.06801259036):0.06044306237):0.03634154117,(623:0.5682537473,1114:0.3943934077):0.0680371965):0.04341520425,622:0.6447071138):0.05528189899,(((621:0.5316433831,1123:0.4561157708):0.06842367632,624:0.8130720829):0.09191324005,((626:0.8323250759,629:0.6593098639):0.1276082489,631:0.7817992962):0.1094166317):0.03259612516):0.4143869081,632:1.1823820339):0.1172046276):0.03789510187,(((((((((579:0.1514415728,587:0.2360869794):0.53859591,590:0.5192180733):0.1802054764,(((((580:0.1913362544,(584:0.5212315172,588:0.3737033767):0.09422095305):0.1273800304,581:0.2227321804):0.1151513198,1611:2.5881516966):2.325083911e-06,(((((582:0.2894367824,583:0.4135392205):0.1362896578,585:0.4645700132):0.03409193963,(593:0.4056044538,601:0.6347093376):0.1521973153):0.04439970737,((594:0.3305459775,602:0.7652983792):0.2897793019,(606:0.4974328526,609:0.3090381600):0.2950527491):0.08335132278):0.05820108732,((586:0.1937004203,597:0.4132105050):0.05125892986,(589:0.3545478554,591:0.6137054692):0.05350891553):0.06527561793):0.04078829085):0.07584791903,(((595:0.5105492050,610:0.7291960861):0.07912238745,((604:0.5455924697,608:0.6527813678):0.04373400256,640:0.6852279487):0.100268983):0.09849665422,(600:0.7278009377,603:0.8069520779):0.09311838047):0.05786062525):0.03563777448):0.03587534971,((599:0.5402391538,605:0.6489897837):0.1400347453,(607:0.3664365534,611:1.1388686953):0.1289356268):0.1300283791):0.09224801246,592:0.5570019567):0.06517828667,((596:0.5437409891,612:1.0212224173):0.1343043288,633:1.3042301583):0.1278799254):0.07690737771,(613:0.9479705183,614:0.8534855420):0.2341693764):0.07775314551,(598:0.6380841413,667:1.5254174951):0.1180042166):0.1126225854,617:0.8719934087):0.393554915):0.03418439923,516:1.3970475021):0.063758852,(((((431:1.0115784350,1880:1.1346404695):0.08166390734,661:0.9562665192):0.3397242711,(((((1381:1.5598490153,1881:1.1830643625):0.2519141615,1847:1.1579714999):0.1780809491,(((((((((((((1838:0.1780305859,1858:0.2299292580):0.03020956489,(1844:0.2269646148,(1848:0.1810139707,1851:0.2532477171):0.02595201438):0.04364079378):0.0513152964,((1850:0.2124354296,(1853:0.2089069937,(1860:0.2428911629,1863:0.1880365464):0.06190707508):0.06853410085):0.07121915483,(1852:0.2453901684,1867:0.3671574527):0.05047292677):0.02865723764):0.04104016506,1842:0.1654277988):0.03043827832,((1857:0.2237098755,(1871:0.3363001176,1877:0.3861774455):0.1088290689):0.04423312342,1861:0.2265661493):0.05365813465):0.02654069156,(1855:0.2366037910,1868:0.3177419052):0.05692638656):0.01554525027,((1841:0.1294111534,1843:0.2212617240):0.05215752091,1845:0.1958939292):0.03329945385):0.04498186295,((1862:0.2685548255,1873:0.4558010047):0.06023433504,1865:0.2244127971):0.03357367337):0.028726357,1856:0.2895556824):0.02416808195,(1846:0.1566175892,1866:0.2299131039):0.08257919753):0.05572079802,(1864:0.2256315453,1878:0.2877560886):0.04396460799):0.04581446013,1854:0.2276466498):0.06331083784,((1876:0.2778724162,1879:0.2183198080):0.1935009939,1885:1.0793821034):0.2076835329):2.039396615):0.06790505273,(((((1799:2.4616650242,2162:3.2784297869):2.3282762e-06,(1859:0.6462572768,1869:1.1120503619):0.4042903898):0.1562488983,1872:0.7928238635):0.1155528483,1832:1.0054944469):0.08828003433,(((((((((((((1800:0.2235765303,1801:0.2505017361):0.1017670409,1811:0.4818305160):0.07659195984,1822:0.6622399742):0.03727983436,(1807:0.4248908079,(1817:0.4648931598,1826:0.6722590951):0.1295593571):0.1767727916):0.07032134706,(1812:0.4945862413,(1821:0.5689228395,(1833:0.6750387172,1870:1.2103293752):0.2164104208):0.1550287061):0.08200715688):0.06155304302,(1820:0.5476032536,(((1823:0.6585223895,1875:1.2278980469):0.1043989285,1840:0.7316603986):0.1049213148,1835:0.7014926440):0.101507854):0.05198741184):0.09460815939,(((1802:0.1095292887,1810:0.3599084316):0.0881334082,1803:0.4871283722):0.2234867462,1813:0.4606934712):0.1131098448):0.0333647615,((1804:0.1878906057,(1819:0.5139300440,1836:0.5901739296):0.1263787369):0.03586678256,(1805:0.2028606362,1806:0.2776173538):0.04900384102):0.0900298325):0.02048697178,((1809:0.3357354428,1849:0.6139935322):0.05096899057,1818:0.5253814669):0.1095044598):0.03338439906,1808:0.3543257465):0.04607445001,((1815:0.4582975582,1827:0.5755623979):0.09624223852,(1816:0.5177509352,1825:0.4202205711):0.1161198011):0.1092097548):0.05814897741,(1814:0.5013543779,(1824:0.5672686857,(((1830:0.6285585016,1837:0.5839008154):0.06689398498,1874:0.7783204837):0.08270202378,1831:0.7395273808):0.05758957172):0.05466855682):0.07445095265):0.0738247583,((1828:0.5346033822,1829:0.5423357883):0.09632415011,(1834:0.8025307863,1839:0.8851771057):0.1586416356):0.0663165343):0.1135369674):0.1050848769):0.1541471641,1883:2.0418178832):0.1568607475):0.1185989726,1189:1.3989963479):0.09390088694,(((((((((1139:0.3788444508,1140:0.3733911706):0.1262116063,1190:1.5724087347):0.2052606178,((1145:0.8986179857,(1147:0.7371025236,1151:1.8522551612):0.1290991622):0.07140898129,(1148:0.5942395084,1191:1.5273002297):0.1723835262):0.06875135023):0.1510660845,(((((1141:0.8122240447,1143:0.7896062070):0.06295016666,1142:1.1460228064):0.07485875731,1149:0.4228812259):0.1177580104,1178:0.6228001411):0.08498407323,1144:0.5737337563):0.1235424813):0.04257139488,(1146:0.6219804988,1153:0.4420112566):0.2878116492):0.1069807357,1166:0.8423245820):0.1294117605,((1173:0.1669367321,1183:0.6183177074):0.5991046347,1219:1.4278088336):0.3339219137):0.177480496,(1159:1.2216027837,((1177:0.3245709187,1536:0.5370801725):0.836952378,1527:1.5887461828):0.2372643949):0.1973732951):0.04271696566,1542:1.9625397119):0.1648770105):0.1209464763):0.05384637079,((251:1.8117933192,1778:1.9281041144):0.1006242924,(((((((((((((((438:0.2784074731,(439:0.0000025909,440:0.0000010362):0.6985194101):0.1509732744,444:0.4328234025):0.4202009371,464:0.3212606468):0.05252978674,((441:0.2170555041,475:0.9726746023):0.1256160454,443:0.3890835467):0.1060335001):0.09776514526,(445:0.3801858918,448:0.4681032142):0.05200789003):0.06785464345,((446:0.4124442078,454:0.6335257084):0.09385418567,460:0.8618486932):0.04005955094):0.06978925979,(((451:0.3057427692,467:0.5391271992):0.1780125047,458:0.8555151025):0.07595952417,(453:0.4025261620,456:0.3961905586):0.2454918144):0.08442868666):0.08617971419,(((455:0.6099988405,477:0.9526083026):0.1289917395,479:1.2880437044):0.01451734049,((465:0.5924543473,472:0.7158896114):0.1292292688,476:0.9612939566):0.08459825901):0.07299288842):0.03402828228,(((452:0.6537807152,462:0.6949212839):0.1274418532,(461:0.7173296972,466:0.6029709009):0.07614845618):0.143422159,((459:0.7887187585,468:0.7573248289):0.138113549,(469:0.8297787339,470:0.9200839992):0.1040538147):0.1051901017):0.06338793693):0.03960415012,(457:0.6223607180,463:0.8380058517):0.1657791093):0.06249213011,(((442:0.4485042749,450:0.3835981982):0.1259452396,447:0.2812985873):0.3565166792,471:0.6898149790):0.1675046452):0.02965964269,(449:0.3737876242,473:1.1004364435):0.2566726357):0.09893069251,((478:1.4386709416,((481:0.7949906052,485:1.4312386274):0.08881283576,507:1.3698143451):0.1030801854):0.1834318097,((480:0.7011142608,515:1.2429886346):0.353759164,484:1.2264426608):0.1191587938):0.1429670396):0.1159926467,474:1.3138308301):0.1738405982,((494:1.5778348845,(518:0.7302036599,750:0.6208383055):0.5823223262):0.08158395065,1170:1.3633081739):0.2494696945):0.05324807747):0.1670429268):0.06517855793,((((((((((((((((((((359:0.1317060622,362:0.2701842485):0.07085007885,(((360:0.2825385762,371:0.2760824175):0.3119474258,378:0.3891085579):0.05059897417,373:0.3547870057):0.05356307949):0.03964126902,370:0.3825315586):0.04979600974,((361:0.1349458053,366:0.3134725971):0.02518089505,((364:0.1609545799,369:0.2953638785):0.01797175127,372:0.2890675990):0.02897210139):0.03245567277):0.03626226681,((363:0.0623503649,410:1.1759467155):0.08142609022,383:0.4185008821):0.06496247461):0.0233965914,408:0.1235742007):0.01608993586,(374:0.1883122782,((376:0.0872291386,392:0.1945764416):0.1605018453,381:0.3452791494):0.1013798871):0.1551250624):0.05449573647,((((367:0.1314935293,((377:0.2002153371,(399:0.5299294258,405:0.6619837678):0.1201680834):0.04531178922,(388:0.3750706913,390:0.4233376702):0.08237872265):0.1010074056):0.1076190005,368:0.1822458462):0.04421252456,((375:0.1526679376,400:0.7064305435):0.08919714132,((379:0.2545000440,386:0.4559364053):0.04894637593,(384:0.2283278439,391:0.4385600625):0.06803701311):0.05465782424):0.07360781475):0.0435131615,398:0.5619546108):0.07894694198):0.02825209067,((365:0.2127792832,389:0.2684533458):0.1123137484,393:0.4517259976):0.2992712578):0.03336168185,((((380:0.2123043779,382:0.2329109299):0.08930097223,(397:0.1386792472,403:0.3094744213):0.3508084445):0.07004605916,((387:0.2189256460,404:0.3019903443):0.241393001,401:0.6005420725):0.09082410004):0.04911189637,(407:0.0000025000,411:0.0000027384):0.6977044428):0.06282737954):0.04763987262,(394:0.5143139470,406:0.6997945092):0.06752175823):0.06494298426,(396:0.2541331201,429:0.2005510613):0.3914594497):0.04165990295,385:0.4138507306):0.09137553746,402:0.6449938159):0.08572557022,((412:0.6722231820,1610:1.6210062389):0.2790472086,433:1.3013841960):0.3684340757):0.09058733604,(409:0.7346829575,((413:0.2234358015,415:0.3292558437):0.9839495075,428:1.0230797016):0.06076701706):0.1344956148):0.3245946884,432:1.6368133155):0.1548504124,((520:0.6628528625,522:0.6066774392):0.7423852252,(1180:1.5718523739,1205:1.7690862470):0.3808035114):0.09937645503):0.05212703798,((((((((((((((((((786:0.5318008327,788:0.2479448789):0.06345783167,801:0.5506129572):0.1113983314,((811:0.5591161948,820:0.5654214144):0.1662020727,813:0.6551634020):0.1090215965):0.01887276195,(789:0.2586131285,792:0.3666339192):0.1563004496):0.0476335911,((787:0.2655990605,(798:0.2993611048,802:0.4273115954):0.09303709927):0.02803580761,(794:0.3958891579,806:0.3692374229):0.1105893377):0.07192854883):0.03879964112,((796:0.2802991401,799:0.3046129619):0.1022251664,((797:0.4401612434,(815:0.4248357170,822:0.6855619968):0.3379741633):0.1443797445,803:0.4729384092):0.05272163448):0.06557039003):0.05886559362,(790:0.4713808449,((791:0.3365383372,816:0.6307011728):0.07536145166,793:0.4019237307):0.05691670275):0.0610799541):0.07609767362,((795:0.2371008307,800:0.3568711271):0.1010080826,(805:0.3018185752,812:0.5266621282):0.134273126):0.1132986414):0.02046964481,826:0.5403114512):0.0350966507,(817:0.6659689338,819:0.6976205124):0.1768069639):0.03213273703,(804:0.5895454478,((809:0.6251278884,833:0.8522031153):0.1451802798,((824:0.5984614797,(827:0.5571252618,1529:1.7034261681):0.2036420946):0.229387928,835:0.7302716978):0.1001408521):0.09887048796):0.06746746173):0.04448149832,807:0.5571376511):0.04531624626,(808:0.5167597618,((810:0.5776886195,821:0.9545794615):0.04067838638,(825:0.6882241977,829:0.3095553321):0.1259293073):0.05879844172):0.1152212072):0.07676920064,(814:0.6186614928,830:0.4239114161):0.1428262641):0.07605656509,(831:0.5073435653,832:1.4087878474):0.1748474038):0.04169059668,(818:0.8648716869,(823:0.6571827463,828:1.0506651951):0.116517103):0.1151503897):2.116015723e-06,((834:0.4583950202,839:0.3066035655):0.30639423,845:0.0000023227):3.239306895):0.2056941622,(859:0.8852397845,860:1.3868444595):0.1256886129):0.3186163265):0.05592641216,(857:0.9985891993,874:1.3726198822):0.5853498319):0.1159430431):0.05592437143):0.06965315713,((((((((((2:0.2006440736,6:0.4124348463):0.1619588764,29:0.3712546072):0.5292102348,26:1.1591808955):0.4632260864,2158:1.5103289070):0.3742949501,1187:0.7831937424):0.08645373519,876:0.9421298928):0.3133687128,((((((926:0.5031494468,(933:0.5924192533,947:0.6089041109):0.07935698917):0.1004426021,931:0.6445578428):0.07608462547,937:0.8142720538):0.3811421255,935:1.3619636528):0.1435294039,(1053:0.9201347817,(1163:0.9608425511,((1164:1.2578888098,1608:1.1403478320):0.1719472238,1202:1.4170382222):0.197963974):0.2625961452):0.1386001935):2.757513673e-06,(1214:2.2202498175,((((((1437:0.2457645890,1448:0.2481759990):0.1013826715,1444:0.2115276111):0.2010144147,1459:0.5804180841):0.1152431423,((1455:0.2227931420,1457:0.1038527793):0.3604343646,(1461:0.4331262926,(1463:0.1616454266,1466:0.1613915485):0.3591133756):0.09544413146):0.09534232901):0.2138286832,1464:0.3010283874):0.2892553159,1460:0.2336639770):1.502536057):0.9192899817):0.1013401707):0.09511871414,774:2.2701583133):2.207068043e-06,((((((414:0.3324999831,1174:1.4226670523):0.03792639403,1531:1.5672678847):0.2066541242,(731:0.6044928719,1043:0.8818289426):0.2826960054):0.1153396027,((423:0.6254949136,959:1.3007029491):0.2412804086,1041:0.6402763979):0.1305639239):0.1635879485,949:0.7750270682):0.03866400606,(842:1.1570795770,1033:1.3975697889):0.2036032705):0.09103435425):0.05812111842,((((((((511:0.5616519870,514:0.4674689527):0.07976884428,529:1.0404973781):0.1102009963,524:0.5916030393):0.1728780634,521:0.6818068502):0.5496307575,(952:0.5989227289,957:0.5579539672):0.6095476646):0.324931302,(1160:1.2755450497,(1162:0.9313296092,1884:1.0243386749):0.3376505427):0.1571986092):0.09587034475,(944:0.9302253346,946:0.6741165975):0.5846220256):0.09612939702,((((713:0.2275318818,(714:0.1686789405,715:0.4705080426):0.04827169543):0.1726084375,1130:0.6145392036):0.1564924402,728:0.7905673914):0.04761790143,2094:3.5637187029):0.4276045378):0.07948767758):0.0606929868):0.06916518055,1939:1.5344737252):0.06222722837,((((327:1.4694793493,(((921:1.1403628300,1784:1.5489805383):0.5290077694,((955:1.4255262513,(((((1398:1.0369417893,1446:0.7872917365):0.1491884922,1451:1.0090569275):0.03866906942,((((1440:0.5482270329,1450:0.8187541325):0.1027834306,1443:0.9435529327):0.1177780667,1441:0.7371594608):0.02965898586,1442:0.9778644506):0.1318765694):0.1479488033,1447:1.0655004152):0.163801454,1445:1.0252716304):0.3005932761):0.07320429889,((((((((((((1391:0.5031953519,1416:0.3265829176):0.09469118794,1426:1.0998656273):0.1768790464,(((1392:0.3164729043,1393:0.2150721010):0.1363296167,1403:0.7412892661):0.09483073441,1396:0.5155816680):0.08936037814):0.08737760092,(((1400:0.5285955348,1430:0.4180767965):0.1170035703,((((1404:0.4711002873,1425:0.9133337698):0.05147091797,(1428:1.1492244736,1438:2.0013642712):0.08361567739):0.1093994764,(1427:0.7829372789,1439:0.8999639998):0.1475039018):0.1215805715,(1405:0.4357325038,1413:0.4186338143):0.2517709347):0.0684764487):0.02192229934,1406:0.6796301544):0.04637903973):0.06024270658,((1394:0.2420286283,(1401:0.3288802463,((1409:0.3882363043,1453:1.9601149005):0.203905857,(1415:0.5570974008,1423:0.8115882937):0.1468419699):0.1949785019):0.04640368333):0.06793985651,((1407:0.8131210920,1417:0.7278278447):0.09695092097,1412:0.6393015158):0.1881168399):0.02198746155):0.01520750513,((1397:0.3307109891,1402:0.2991059372):0.2248685095,1419:0.3965231662):0.07757418325):0.07459359353,1414:0.6788405816):0.01167706953,1408:0.6584286359):0.06089386094,(((1395:0.4973205196,1399:0.4147973017):0.1357242027,(1418:0.7109617211,1449:0.5361769482):0.2362549829):0.1191616723,1410:0.6684798534):0.05797262526):0.1074284087,((1411:0.5115046794,(((((1452:0.2542497917,((1456:0.1909779525,1458:0.3431392208):0.08317818957,1472:0.1583278382):0.04300573053):0.04980692596,(1465:0.1950156974,(1473:0.2637079905,1474:0.2257601832):0.1350900229):0.06303907039):0.04579660188,1467:0.2807685610):0.1909975886,1469:0.2096943717):0.0838192384,1475:0.2901146596):1.971988075):0.2275470446,(1422:0.8806207121,1432:0.5780971616):0.1070738395):0.1069848697):0.04088174983,((1420:0.5264689109,1433:1.2098715169):0.09471901969,1421:0.7088268058):0.1421820899):0.07963067065,(((1424:0.8285354091,1434:1.2056114389):0.1723436102,(1431:1.0194015405,(1435:1.5242309351,1436:0.7828467907):0.1809307302):0.2490387844):0.1404435734,1429:1.0709935453):0.1014146551):0.454808368):0.185245658):0.09666912736,1775:1.9203559504):0.006732943592):0.07104600029,(((((((((((((((1616:0.2040653882,1619:0.1654243360):0.1089787798,1636:0.1526036488):0.1387943621,1628:0.3522375482):0.110576444,(1652:0.4711923516,((1661:0.2861705888,1665:0.4348924839):0.2740861823,1666:0.5910630024):0.05697193517):0.05843811869):0.02366752059,((1627:0.2945462581,(1635:0.3646158660,1651:0.3864531209):0.0694585954):0.06357209294,1638:0.4405060027):0.04900066784):0.03870273371,(((1637:0.3418989140,((1646:0.3007279126,1653:0.2792227746):0.2202878993,(1654:0.4780823160,1659:0.5817725898):0.0800020603):0.04162483224):0.006705915961,(1649:0.3670920970,(1650:0.3406888888,1669:0.7237196652):0.09197547757):0.06629188591):0.03426805543,1664:0.4536176994):0.02436316652):0.04713485538,(((1617:0.1499915577,1618:0.2149209549):0.1307761378,1644:0.3475094381):0.02801577386,1633:0.3530250339):0.02328431635):0.01359913609,(1629:0.2963273748,1632:0.3182935421):0.0713703738):0.02243991095,((((1620:0.2525151038,(1631:0.2625001065,1647:0.4444783140):0.04567095425):0.03218688542,(1621:0.3281750113,1622:0.2101028917):0.1312303796):0.03528205736,((1645:0.3981900504,(1668:0.4380934516,1675:1.0496431407):0.3139268237):0.09153758455,1658:0.4774709828):0.01823069018):0.03811496671,(((1623:0.1907326133,((1642:0.3380181536,1660:0.6112189554):0.1651967406,((1655:0.3121566881,1694:1.1552218229):0.07094396458,1657:0.3977126479):0.106312173):0.07829389862):0.04720378242,1639:0.4009817165):0.06885406333,((1624:0.1766164049,1630:0.2220341679):0.1628633928,(((1626:0.2663989780,1643:0.3462975672):0.05970556717,(1640:0.3590365484,1656:0.4443571549):0.06500345274):0.03416001786,1634:0.2957702253):0.04850533237):0.03348107505):0.03963760626):0.04200479051):0.02949198853,(1648:0.1361359187,1662:0.4407453610):0.386131249):0.01993481699,1625:0.2848288899):0.0765221427,(1641:0.3179215219,1667:0.7492454689):0.1041987091):0.04676800298,(1663:0.4388688478,1695:0.7851693667):0.1372507561):0.5176079323,(((((((((1670:0.3238743698,(1677:0.3422068877,(1696:0.6434913189,1698:0.6297187982):0.07852190378):0.03667229116):0.0522377148,(((1671:0.1767016700,(1678:0.3100526059,(1692:0.2134517828,1693:0.3128020241):0.1385303405):0.04027712486):0.05598132991,1676:0.2654512407):0.02028173577,1673:0.3304292053):0.04092467425):0.04828443385,(((((1674:0.2504387954,1682:0.3424622769):0.1060286101,1687:0.6319654412):0.0576452479,(1680:0.4681899860,1690:0.2374333807):0.1643725919):0.03859185132,1684:0.3855553656):0.04124988421,(1681:0.3309842034,(1683:0.1802861261,1689:0.2408911740):0.2292340721):0.09620666954):0.03434948438):0.03443286483,(1672:0.2677107867,1704:0.4530138334):0.05393814297):0.02815554851,(((1686:0.4370412633,1705:0.8674765842):0.1171100124,1697:0.5092691747):0.03741582937,1701:0.8953452814):0.135098965):0.0480782385,1691:0.6606917700):0.04388064254,1688:0.5897779732):0.05186213375,1702:0.9935664028):0.0776873343,(((1679:0.4684375322,1699:0.7807504210):0.07792970928,1703:0.5587387778):0.07771972818,(1685:0.3490150437,1700:0.5719668073):0.3004907628):0.04256169831):0.1927886926):0.7570525969,(((((((((((((((((((1886:0.0955075741,1887:0.2041638369):0.1814651796,1889:0.2776502180):0.04455922107,1892:0.2796436507):0.09414004793,1890:0.3333529371):0.04027233251,1893:0.3540446338):0.07401680002,1894:0.3842377375):0.09724819552,(1898:0.3183048094,1912:0.3810564762):0.07667657623):0.06057618616,((1891:0.2016582696,1900:0.2264826480):0.06319247629,1899:0.2655049595):0.01919312543):0.01647379487,(1896:0.2338479810,(1904:0.1673688345,1930:0.3600703587):0.2400494439):0.1217569632):0.03650191157,(1901:0.3534051982,((1905:0.3211789588,1907:0.2880834148):0.07633545312,1922:0.6437180648):0.07834666201):0.07228039681):0.02366159298,(1902:0.3117987806,(1915:0.4252846131,1921:0.4146122042):0.08134953518):0.07782713839):0.04088813565,(1926:0.3479838865,1928:0.3386028795):0.2973477009):0.02943387535,(1910:0.3733002182,(1919:0.4784562266,((1924:0.4716787151,1927:0.4452947687):0.1011450547,(1934:0.4000663844,1937:0.7280304773):0.4027842705):0.07974025461):0.08189391729):0.05555086712):0.0527740389,(((1908:0.1949506096,1932:0.6037646745):0.08680669308,1933:0.9192959290):0.06916451215,(1914:0.4175300068,1925:0.3485561142):0.05907989035):0.08401355017):0.05797584355,((((1888:0.3807378988,1917:0.3162503942):0.1877697527,1913:0.3612728184):0.1470831677,(((1903:0.3886042357,1918:0.5211549105):0.1168974437,1911:0.4321458438):0.02923032447,1941:1.7201083070):0.1047010005):0.0829690055,((1895:0.3306420811,1897:0.1701434252):0.1097680861,1909:0.3104610286):0.1427293446):0.03615286396):0.03526850102,(((1920:0.4326718196,1931:0.6830284593):0.08866701165,1936:0.9625262879):0.03379474345,(1929:0.5115219309,1942:1.4799681677):0.1159027662):0.1327877243):0.03081630053,((1906:0.4766283878,1935:0.8518833398):0.1263679979,(1916:0.3660899652,1923:0.5341215305):0.1725415703):0.08947214075):0.1482903632,1938:0.6396592391):0.2608447428,(((2051:0.4950553235,((2056:0.1180023831,2097:0.7616948125):0.2448508913,2090:0.5275892866):0.3410604569):0.09117974521,((2089:0.4427184774,2098:0.3420869031):0.2520739215,(2101:0.2557483878,2214:2.5225596629):0.5794939957):0.1956652894):0.5416598526,2066:0.1203048326):2.222655146):0.511368324):0.243142587):0.1013975939,(868:0.9217684408,1454:1.1728185506):0.9200201349):2.884552612e-06,575:1.8964767832):0.03113439561):0.07409717372,(((((838:0.4165740711,((((841:0.4216688861,1787:0.3060739405):0.1377913585,848:0.6294996033):0.1263860407,850:0.5498689695):0.06454833705,(847:0.4573045840,851:0.6812901549):0.1090466368):0.1423606814):0.3027556302,1754:1.3164854320):0.0809286059,1795:2.1880906731):0.1696304366,1383:2.7487290835):0.1030857878,((936:0.1854513309,962:0.8774682313):0.519824852,964:1.6283009987):0.4246387327):0.2360411205):0.04670828418,((132:0.7259558583,164:0.6598313574):0.6259626164,(256:0.3231931611,(420:0.5328335568,421:0.4534468802):0.2511338421):0.9136585753):0.1148926705):0.05911492571,(((((((((179:0.6513357872,((227:0.1911768388,258:0.3560514481):0.1286928408,264:0.3326424555):0.06820334805):0.07924807482,((219:0.3084856319,243:0.5746750822):0.09193545138,222:0.4710283377):0.06075467562):0.03215337018,(226:0.3566069755,262:0.4975416201):0.07587544277):0.2840423848,244:0.5430471213):0.8570148154,((((221:0.3931310547,(242:0.4194048270,249:0.5348943572):0.06701600922):0.07551776577,(232:0.3889830747,(((239:0.6082335440,261:0.3989810694):0.07539639498,248:0.6572894859):0.02215830188,257:0.7521810414):0.0266460012):0.01770879605):0.08786459426,(238:0.7355660602,265:0.6551817375):0.1418559742):0.07418210207,254:0.5354633480):0.4826956304):0.2055765206,((((((((180:0.3629372749,203:0.4891165262):0.133702357,209:0.7052272962):0.1052320231,204:0.5052266328):0.1850078917,(((181:0.2509534170,(((((182:0.2930006840,196:0.3467363756):0.04471215369,183:0.2309089468):0.07213416533,192:0.2751623943):0.2141409308,((190:0.3634935971,(201:0.3570421401,(207:0.4299143814,215:0.5334457028):0.1969869171):0.08997464114):0.02911084004,(205:0.3669119053,214:0.5708289575):0.1509789547):0.05457252617):0.04326756268,((((184:0.1818278752,186:0.3123011043):0.2068775208,189:0.3301534656):0.09889829318,((194:0.2777433993,206:0.5240300406):0.06866464103,(198:0.2702703716,200:0.3505003358):0.1027676082):0.06711013471):0.04209708465,(((187:0.2315036172,188:0.3601597950):0.04395851986,191:0.2544493594):0.07014754737,((193:0.2709625640,199:0.4285243109):0.0560781935,195:0.2636713449):0.04153823209):0.06300134842):0.03269288964):0.009226438222):0.1087082725,202:0.4333941555):0.04499186904,(185:0.5501919909,197:0.3580157195):0.1505297929):0.09369687264):0.06309046719,210:0.6643329973):0.1084831212,((208:0.3876977742,212:0.9039116987):0.1632686372,213:0.8851255296):0.127309271):0.09323196162,((211:0.6616584881,216:0.7849366562):0.106933923,217:1.3010843659):0.08529428168):0.1751510238,(((218:0.3989967605,(220:0.2568618691,236:0.5847021266):0.09566881034):0.2269906365,228:0.6965445931):0.7371175369,233:1.4440026982):0.09927649703):0.1747133889):0.0708736079,((((((223:0.7074818682,229:0.7038543778):0.1955432698,260:0.8755820411):0.08904482067,((230:0.4635081423,1188:1.4256922191):0.1686292446,234:0.9545242735):0.2128380511):0.09394260805,2150:2.3586063478):0.06500703461,224:0.8723375522):0.2811457567,1210:1.5766995094):2.190619074e-06):0.07131365638,(((1776:0.6277040741,1790:1.3150735061):0.7969180792,1786:1.3086951396):0.1652275719,1785:2.4599588574):0.6018093628):0.08699456831,((((225:0.2497116449,((((((231:0.2115940861,((237:0.2760337522,259:0.4492406329):0.04868558402,255:0.2748965460):0.02292364194):0.04069563986,(235:0.4184990620,240:0.2852691789):0.07132807584):0.05987633805,(247:0.3731324501,253:0.1719292080):0.03790229379):0.02414233835,((246:0.3650246148,250:0.3318695228):0.03536428616,(252:0.3076030463,263:1.0179405824):0.1530008434):0.05531075817):0.06792473186,241:0.4330686446):0.05186161945,245:0.2902201969):0.108505424):0.5520471456,((571:0.8420433154,(934:0.5325823918,(963:0.8134350449,967:0.9048654864):0.1087150157):0.5745430631):0.05971300632,1545:2.1418054442):0.1352446521):0.250718099,(1193:0.7798047613,(1609:1.3507604097,1614:1.5413642690):0.5197581737):0.8882572725):0.09601432261,((((((((((((((((((531:0.2157515313,532:0.1734834995):0.02175200663,(550:0.4064328154,551:0.3286767598):0.1277971201):0.03684545329,540:0.2767758266):0.05249598191,(556:0.3849533958,560:0.3468980194):0.06706902849):0.006531244318,(((534:0.1673414762,554:0.1913384063):0.03542936895,541:0.2702071999):0.03519475338,539:0.2091839789):0.02554622454):0.007975709367,(533:0.1907150082,(545:0.3490581902,(559:0.3525044690,565:0.5561919896):0.1018719048):0.02602351151):0.03203907679):0.04619416991,(536:0.1630515369,(((537:0.3686458688,548:0.3067639237):0.04967942259,557:0.4013735316):0.05598037777,542:0.2609494658):0.03992577349):0.005136425219):0.03289897067,(((535:0.1678894904,(538:0.1712478309,(543:0.2336028890,544:0.1972990424):0.02960625413):0.03733938016):0.01578533285,546:0.2273839017):0.1447796956,(547:0.2093857375,563:0.4117940919):0.07879957113):0.01854912432):0.03183378317,(553:0.1731998028,558:0.4166653606):0.09259330143):0.04231850128,((552:0.3486716765,567:0.6449628696):0.04853054499,555:0.3959017857):0.04218358425):0.02896253928,((549:0.1514860968,568:0.9271094053):0.07062947693,564:0.7044007617):0.05207281805):0.1585217233,(561:0.2135079490,562:0.2306897006):0.2534953658):0.1109861805,566:0.6033921777):0.1215483747,(570:1.5930227914,573:1.3313097989):0.2351979174):0.1939072281,569:1.3901679105):0.2356534852,(577:0.5923869989,578:1.8551261056):0.4326533607):0.2414731252,574:1.6794002887):0.2010115132,572:1.5426775437):0.3122706146):0.1018040186):0.0944770684):0.3177777284,(((((((91:0.1636254930,100:0.2819200296):0.09015931575,(((((((((92:0.0772197353,95:0.1846544991):0.04539044504,((93:0.2687893886,118:0.2605791676):0.01374190751,((96:0.2024097987,106:0.2849031183):0.02984395749,97:0.1613673619):0.05043675947):0.02045469617):0.02263493463,(112:0.3619918356,(116:0.5250631491,125:0.3941615181):0.03804093675):0.0700027475):0.02018614129,((94:0.1767294907,(((101:0.6093071974,(120:0.3703145159,(130:0.2987092973,134:0.3224584835):0.9343478828):0.2012999121):0.1216778094,(107:0.3430748338,119:0.5503465597):0.06303135405):0.05605837564,(102:0.3180002067,((115:0.3583024510,123:0.6984385378):0.08205792296,117:0.6055908429):0.1333726162):0.04862504584):0.05410658407):0.02156892229,(103:0.2784025321,((105:0.2547004775,108:0.3455358292):0.07507245227,((110:0.3284022637,126:0.9291845757):0.1289598349,129:0.3990933580):0.03454826783):0.03958767126):0.04303762146):0.03335609942):0.0582598891,(104:0.2320155721,113:0.4785430848):0.03532374889):0.03064559862,(98:0.2255308280,109:0.3568244471):0.04372576397):0.04519144256,111:0.4630616114):0.01954426134,99:0.2465780155):0.03208435794,114:0.4561748152):0.04888326022):0.1007491359,121:0.6959943829):0.07217714012,122:0.6867512674):0.08192964871,(127:0.5773375444,128:0.7652773544):0.3085002682):0.08044236257,124:0.6511804800):0.07194462712,((131:1.0055584301,133:1.0550603790):0.1559912586,154:1.6679260685):0.1702734897):0.1734146747):0.2655392489,1553:0.8701822220);
 17: -829419.22326 (0:1.7806323818,((((((((((((((((((((((((((((((((1:0.7196207756,3:0.5574722000):0.07847202075,13:0.9148953004):0.06747960994,4:0.5639788116):0.03806024464,9:0.7990082288):0.2628084092,((7:0.5478874301,15:0.5846347967):0.2502891249,56:0.7032190102):0.1770495321):0.02668408551,((21:0.2683185830,40:0.1660014783):0.3163987951,74:0.5935074787):0.1032613611):0.08410322989,(((11:0.4545860137,2103:5.1928492304):0.1317121418,(24:0.9319649986,36:0.8014075844):0.1609296343):0.1298827378,22:0.8691924151):0.1218666916):0.09293494308,(19:0.6356845479,71:0.8567318339):0.4579290335):0.2537356939,(14:0.7174063796,62:1.3270684916):0.4340080782):0.3304031565,(75:1.3965656329,312:1.7981897620):0.1248962603):0.2582363699,(55:1.4555711320,(64:0.8265396815,((((((1122:0.2586024095,1127:0.2142274929):0.0633154374,1133:0.2289395473):0.06715710282,1125:0.3554227293):0.04236149608,1136:0.2070134594):0.06373885981,1135:0.1588469011):0.6120785917,1779:0.9395677791):0.06916555441):0.405704534):0.145699124):0.06409328041,52:1.3689442476):0.01017487392,(((((775:1.1001538014,785:2.0419874004):0.4269509571,778:1.3472528974):0.3798763525,(((871:1.3645094131,1186:1.2335377621):0.003631152959,1179:0.8538163871):0.04387032573,875:1.6713483780):0.190266987):0.09817449874,1171:1.7935331344):0.08054282715,((1175:0.7877411306,1549:1.2561773236):0.9662045614,1185:1.7947972617):2.94160877e-06):0.1366471396):0.05779597709,((((((((((((((1476:0.1985953200,1481:0.2974224621):0.01036138302,1523:0.2750057602):0.1596307796,1480:0.4237404929):0.142735981,1495:0.9232108684):0.09092855711,((1483:0.4418638749,1496:0.5863552439):0.03596841708,(1484:0.5386737640,1486:0.4608794956):0.1254787672):0.1035207614):0.026615527,(((1477:0.4069017171,1503:0.3296938354):0.08288564408,1497:0.3863104402):0.1102909786,(((((1482:0.1408404242,1485:0.0938642169):0.07234417917,1488:0.2704737376):0.3922142421,(1512:0.8634258187,1540:1.4182318448):0.2984740477):0.1522590295,1510:1.3077306783):0.03033049856,(1487:0.7028936982,(1489:0.7312110607,(1492:0.4569954605,1539:1.6889511103):0.2541610309):0.1165035737):0.04033219334):0.1024557838):0.03855155815):0.06936597875,(((1478:0.2174539246,1479:0.2062886423):0.2164678626,1493:0.8747155143):0.0873514122,(1494:0.5276408990,1500:1.3691062955):0.143488905):0.08965596292):0.1140176229,1499:0.8139967943):0.06661780356,1491:0.6941918089):0.1122668675,1490:0.6145306685):0.1649345062,(1498:1.1915208037,1543:1.6600034478):0.1279110795):0.07331020298,1504:1.1329897692):0.2155508761,(((((((1501:0.4565986559,1509:0.4715898129):0.1741817877,1514:0.8446098564):0.08885908179,(1502:0.6815638549,(1506:0.8278741223,((1511:0.6975473937,1538:0.4748666074):0.2950601783,1522:0.9194296171):0.2146715782):0.1525824651):0.06213436674):0.081884554,(1513:0.7937609531,1526:1.0764072180):0.3103139937):0.07019941843,1519:1.1040505024):0.1093230246,1534:1.3044974461):0.3552140705,((((((1505:0.5145257254,1550:0.3639501531):0.2506763859,((1507:0.9886448005,1518:1.4132101559):0.09993781447,1516:0.8172517796):0.06381495134):0.1841151105,((1515:0.7366344949,1517:0.8400213287):0.1865787626,1532:1.0305219880):0.1910405074):0.04805071683,1508:0.8914893265):0.04766395413,(1521:0.2127136483,1551:0.0000024245):0.8642258058):0.1084198331,1524:1.4215585435):0.3033546487):0.05341343296):0.2104957597,(1547:1.4878312215,1552:1.6821878245):0.08233642116):0.3836262338):0.04878103938,(((69:1.3318248504,((((((314:1.1451728691,(2102:0.1603343141,2107:0.5764551103):1.69689682):0.681597847,((783:1.4375340309,(1753:0.5832073554,1773:1.0773125001):0.4743865421):0.2856244738,2283:1.1370056485):0.2110155683):0.1863016352,(1765:1.1188933591,1770:0.6401765685):0.3769563392):0.05456056739,(576:1.4176326271,(((((((((((((((((((((1943:0.1840709797,(1944:0.1524167596,1974:0.4716616466):0.1765127123):0.04489543355,1964:0.4251224906):0.0337611438,1948:0.2050899453):0.03957595249,1945:0.0992559498):0.1093449957,((1955:0.1828170443,(1957:0.2999119024,1961:0.2845330396):0.04048389009):0.05975316025,1982:0.6064812972):0.01003951905):0.04412259205,1946:0.1444428144):0.02629553458,(1951:0.1658284083,((1963:0.1607530284,1999:0.7632519629):0.1547626296,1976:0.3675629423):0.131825119):0.0316226164):0.01480397218,(((1947:0.1199389496,1970:0.4265643633):0.05741340035,(1949:0.1358291633,1956:0.2260809962):0.07741841791):0.01949880699,(1950:0.1764599100,1960:0.1901167757):0.03245847431):0.0383197865):0.03952495311,(((1952:0.2235651888,(((((1953:0.2275043485,(1959:0.2370474261,((1968:0.2288417561,1979:0.2388475326):0.3284070819,(1983:0.6599590202,2005:0.7823872622):0.1077174317):0.1182671255):0.01411411936):0.1015083167,1958:0.3265570522):0.09475499685,(1973:0.6186768140,((1980:0.3619501607,1985:0.3707929172):0.09354433994,1989:0.7426025444):0.09731433293):0.03445099536):0.05217013741,2000:0.9632378438):0.05601702077,(1971:0.4095060899,1972:0.4437607550):0.1134833626):0.04479259762):0.02801069882,(1954:0.1735354063,1969:0.4019831442):0.07999395102):0.0229235285,(1962:0.2826729390,1966:0.4293922481):0.04918697006):0.06262386667):0.08289459253,((1965:0.3180429101,((1977:0.5337972003,1981:0.5541729279):0.06077725685,1998:0.6940703882):0.0803417464):0.02731307208,1967:0.3180955187):0.08136107432):0.07074582427,(1978:0.4714592479,1986:0.5908530998):0.1200618641):0.008544421463,(1975:0.3156683338,1993:0.8555757796):0.1774824253):0.04473298664,(1994:0.2112067089,2002:0.9865483183):0.1770772589):0.07415077119,2010:0.7071044280):0.04252453415,((2003:0.4486324342,2008:0.6403497281):0.09895747295,2016:0.7411705861):0.1421678036):0.04743265865,((1984:0.5629082943,1987:0.5234854277):0.07832701923,2019:0.7338019057):0.04042649653):0.06372242076,2006:0.9981672225):0.08446196139,1990:0.6189532597):0.3544377337,2017:0.5951055523):0.09712113242,((((((1988:0.2931150672,(1996:0.2545511678,(2009:0.6280185077,2022:0.3994021487):0.04444422601):0.07870318394):0.03604842868,(1995:0.2478062744,2014:0.3772586663):0.08099445854):0.03932400474,((1991:0.2133849291,(1992:0.0958344978,2001:0.1572255401):0.06851429798):0.07579576142,(1997:0.2701029736,2020:0.3568943588):0.1258140251):0.01317488495):0.06336392928,(2007:0.4402081306,2018:0.4318811719):0.06393159756):0.07699354541,(((2004:0.2801186038,2015:0.3829735915):0.0316759381,2011:0.3175901081):0.07546219906,2012:0.5036577926):0.04206262085):0.09452976757,2021:0.5691274273):0.08401936399):0.1145346819,2013:0.4314706670):0.876416147):0.7192347815):0.097449794,(((((((((((((((((((((1172:4.5401868415,1712:0.0000023024):0.4149557727,(1720:0.4405876599,(1722:0.4769051891,1734:0.9654343324):0.1026677264):0.114450838):0.05507614969,1718:0.4509809338):0.01893126021,1709:0.3566006718):0.06041243967,(((1706:0.2302026683,1710:0.3342316761):0.07549855857,((1707:0.3580244586,(1711:0.4316171825,1715:0.6082196677):0.05392005108):0.1488260928,(1708:0.2130406320,(1716:0.4095499264,1717:0.4659448081):0.09073522082):0.05099236768):0.04533893003):0.04761699753,(1713:0.3783261925,(1714:0.2874423493,(1726:0.6284942113,1730:0.7623134460):0.1738804652):0.04224913961):0.08139638919):0.04060589033):0.05816924615,(((1723:0.5525597203,(1724:0.5432485474,1727:0.8332114082):0.06482458113):0.09336960435,1735:0.9768273689):0.02018805232,((1728:0.5279694780,1752:1.8720430649):0.12591147,1729:0.7924902033):0.1854075705):0.0397365958):0.03383323108,1749:0.9373930614):0.05505190921,((1725:0.5113969711,1740:1.3664714934):0.2040485058,(1737:0.0000022804,1744:0.0686759897):0.5023303309):0.0468558954):0.07067774872,(1719:0.6088039261,(1721:0.4641071023,(1736:0.6346156917,1738:0.8230123205):0.2177624705):0.07826820555):0.07691112017):0.01784009212,(1739:1.0310064086,1741:0.8668917734):0.1818593265):0.1161399216,1732:0.7520525719):0.07454042161,1731:0.8010591012):0.03815566807,((1742:1.2807734686,1745:1.1873297382):0.07550962984,1783:1.0912479600):0.1526042602):0.0350172667,((1733:0.7837737964,1743:1.6943766935):0.112108045,(1746:0.0000028261,1751:0.0000021271):1.132892148):0.1738308566):0.1049708014,1747:1.6625131538):0.07947907473,1781:1.8174363417):0.1090238705,((1766:1.3256653102,(1774:1.5979818365,1782:1.6370864225):0.2041902786):2.721818981e-06,(((1777:0.3960845508,1791:0.3073887815):0.2226875861,1797:0.7560041076):0.1752469146,1789:1.0667802046):1.347020393):0.1597560931):0.09076507741,(1756:1.4053027714,1771:1.8782652215):0.3108021596):0.05185063162,1757:1.7807325528):0.09295574519,(1762:1.5845758640,((1794:1.3328096002,1798:1.1350482901):0.09162918195,1796:0.8780940436):0.7923259972):0.1471317296):0.05949720303,(1748:0.5085986610,1750:0.4272145641):0.9173975687):0.1394852435):0.09054476465,(((((1023:0.4601695927,1040:0.5462743976):0.2689746778,1044:0.9693851035):0.2384552063,1031:0.5792461608):0.2161575742,1152:4.0950204414):0.2336510291,1161:1.0024510972):0.2624734123):0.02750176401):0.01725308628,782:1.6511457216):0.02543781013,((((395:1.1817661422,1882:1.6292261630):0.1723486835,((854:0.6054029438,869:1.1439117649):0.9097828312,2163:2.4104677931):2.304916959e-06):0.1037795977,968:1.5203568133):0.02600141613,(1176:0.7641111271,((1375:2.2609255696,1525:0.8275723975):0.5270254669,1537:0.9226367322):0.3025221978):0.2381915275):0.184984309):0.06172481361):0.03662299996,(((((((((((30:0.3356953072,(49:0.2447021911,((497:0.2090924268,((500:0.3080521588,505:0.3843571084):0.06556417767,(508:0.3223984400,1544:1.9556241579):0.3361656734):0.03685657576):0.04577850179,(((733:0.6454933658,747:0.2557392196):0.105294944,742:0.3923358600):0.03987516597,737:0.2930954979):0.1143363134):0.04648781317):0.1591592918):0.0803533899,417:0.4776638408):0.09017696394,79:0.5109667978):0.02870257202,836:0.7503388607):0.2265486808,840:0.6094187930):0.3265004424,2149:2.1521341235):0.1466065303,((1032:0.3887109207,1037:0.2905656192):0.2631550011,1380:1.7855382672):0.3543272229):0.09266038383,(771:1.2554148327,((1035:0.4971056812,1051:0.4130986500):0.6835796445,1548:1.4055950108):0.4076571649):0.07555248371):0.08507869022,((1554:1.9698881940,(2217:0.4758361262,2235:0.4061853889):0.4709613359):0.6088110837,(((((((2215:0.1894021133,(((2224:0.1752617665,2226:0.1617324731):0.04931555503,2230:0.2013761132):0.0181604331,2233:0.3374148266):0.02291799247):0.01854664622,2216:0.1601256881):0.0270205577,(2221:0.1663442485,(2227:0.1508349871,2228:0.1702332598):0.03368351243):0.03571809166):0.02307615126,(2219:0.1136307146,2231:0.2435279390):0.01883304423):0.0205992395,((((2218:0.1016831161,2236:0.3519065708):0.0367935388,2222:0.2336627841):0.04326650387,((2220:0.1384167824,2232:0.2569069755):0.06570215874,2223:0.1750131813):0.02929103468):0.02678462742,(2225:0.2113075724,2234:0.1177905175):0.02727975509):0.02047606241):0.03014032626,(2237:0.2503215252,(((2238:0.1443009217,(2239:0.1611054317,2241:0.2194810208):0.04731966447):0.04052856876,2240:0.2239989267):0.03426077094,2242:0.1662067877):0.1016124339):0.1759441626):0.05179067179,2229:0.2276572481):0.524661341):0.6581331276):0.06456130891,((((953:1.5109325130,956:0.9031406646):0.1783734819,(958:0.8649646900,(1167:1.3676108421,1198:0.6971737239):0.4655195279):0.2453140624):0.1818407781,((((((((((((969:0.2315511777,1000:0.4517936206):0.06909230457,974:0.2695917947):0.0674722103,998:0.4841916093):0.03288086712,((((((970:0.0420697412,984:0.3972059554):0.1521822416,997:0.5870561214):0.005852709796,(971:0.2581292770,1001:0.3838135610):0.03677453385):0.02274379726,983:0.2857025324):0.05330698953,((975:0.2716461697,999:0.1616658049):0.0647727172,((981:0.2600575815,(1002:0.6081330009,(((1007:0.5313418216,1008:0.5105057077):0.1471183614,1010:0.6304815257):0.7902530756,1021:1.0727017972):0.1968716458):0.1548602765):0.06435265274,(985:0.2988085915,992:0.3962806833):0.100836532):0.02366533527):0.05606145461):0.05504395636,(976:0.2778620635,(((977:0.2471925693,991:0.4165185080):0.07089969699,978:0.3748099396):0.04817860196,(982:0.2998607671,996:0.4878174537):0.05895249106):0.02716476636):0.04596552676):0.02724016573):0.01654072296,986:0.3661747711):0.04115206618,987:0.5781686771):0.03739273825,((980:0.3412413782,(988:0.3306070370,990:0.2949133133):0.2211594358):0.05352353133,(989:0.4657047371,(993:0.4513250578,1003:0.8522661752):0.05669374843):0.07274436259):0.05377112013):0.03756433532,972:0.3242993309):0.1040887964,(((973:0.1954031773,979:0.1654919532):0.3444131727,994:0.5482975829):0.09129857263,995:0.5156649957):0.04200733623):0.1697044101,1004:0.7044004503):0.09302873701,(1025:1.1409579833,1047:1.4173654458):0.3615876279):0.4938903487,1039:1.2949395570):0.2177966099):0.0459752026,1192:1.3202226235):0.07132801703):0.0999553692,2211:1.2692230746):2.585577753e-06):0.0207604493,1535:1.5500680916):0.0124561741,((499:0.2447316477,(503:0.3293918812,526:0.7895364519):0.01391141347):0.07308144081,(((((((((501:0.3711305912,509:0.3609128804):0.1600418757,630:0.1399135990):0.08820062356,(627:0.2189116523,637:0.2478569332):0.1396840486):0.05067003928,((639:0.3317912523,650:0.5939820511):0.08136202869,641:0.2875217630):0.09347017002):0.0232819116,(636:0.2592045956,645:0.4466683573):0.1192733133):0.02119620364,(634:0.2660005277,638:0.2257714691):0.02536619168):0.02764502571,635:0.3750853927):0.03326727509,(642:0.2883494131,644:0.3920185877):0.07822211603):0.05256327096,660:0.3303382172):0.06498385031):1.16180042):0.03551292913,862:1.0609581893):2.361920965e-06,((((((((12:1.2688350901,((44:0.2320460531,53:0.2976123336):0.2416377908,68:0.6000500086):0.6841411136):0.02006208064,61:0.8032638945):0.0728868805,66:0.9362416100):0.06659411759,67:1.3209175477):0.1288943695,1048:1.2303444086):2.378217352e-06,((45:1.2113583344,(1054:1.0340327721,(1165:1.1918495981,(((((((((1194:0.1223351328,1215:0.4948918803):0.1183658142,(1211:0.4489391542,1212:0.6858348861):0.1784173986):0.1728040737,1555:0.8991154453):0.04249089859,(((((((1196:0.3038952447,1216:0.1486445549):0.08994402046,1204:0.1313912000):0.04741091062,1206:0.6092731401):0.09126115121,(1208:0.4512905814,1225:0.1526375530):0.1028349786):0.05705938697,1221:0.0811075407):0.1396918857,(1200:0.5497638241,1201:0.3893309983):0.1057415423):0.152594142,(1207:0.0819235933,1217:0.3366427993):0.1738522298):0.1741063453):0.175976085,1199:0.4110475460):0.1877773746,((1195:0.0000028187,1224:0.6913187822):0.09506006774,1220:0.7622971202):0.3360583536):0.1748269971,(((1209:0.2080842872,1218:0.1876449927):0.2885880494,1223:0.5898598305):0.1304061199,1222:0.4417919748):0.09697298873):0.2368810776,1197:0.5644311464):0.5415915363,1213:0.8949723509):1.341136907):0.5587241998):0.08160748526):0.07486644661,((((((((((((668:0.5817973049,669:0.1837870819):0.08678093879,675:0.2712086347):0.1176923222,692:0.5981660354):0.05225787218,690:0.5682427894):0.134061979,(683:0.5002725089,(687:0.3429269172,710:0.6786114429):0.1762832449):0.1395211591):0.05788129585,((673:0.5161345658,(699:0.5051848230,721:0.6029478665):0.1063527957):0.09322572828,706:0.7436612565):0.08521108703):0.05210993655,(((((((((670:0.2944063158,672:0.2692168381):0.07346247464,693:0.6064975715):0.06227132158,(677:0.4600768494,698:0.7965274534):0.1235946218):0.1017220252,(689:0.4540854920,701:0.5987514125):0.283652912):0.05163096816,(681:0.3615676821,694:0.6167271927):0.1597803214):0.03315245165,(674:0.4315994143,676:0.3890445510):0.1409958619):0.02963352087,688:0.5894985585):0.06296630863,(684:0.3122434006,744:0.4743094892):0.1012830454):0.03886812066,(((671:0.3761912567,678:0.3650184022):0.4631356829,((685:0.5770736268,((695:0.5303805552,708:0.6584037671):0.1144991787,704:0.8016869511):0.07714991354):0.05320908135,(703:0.6343245816,736:0.7444561217):0.1523688565):0.1028429513):0.08103540809,(((680:0.4821848293,754:0.5525374122):0.09169812706,686:0.5796171016):0.07369729307,(691:0.5639864606,700:0.7587283763):0.1465498864):0.05308289901):0.05082847423):0.07371806236):0.0570339424,679:0.4746651826):0.01575831174,697:0.8229261437):0.05431390991,(682:0.5421315848,((696:0.7165941583,705:0.6707411215):0.07519792761,707:0.8963377875):0.101824919):0.08909666913):0.1131305243,((702:0.5472897189,709:0.5273066315):0.2283820978,711:1.1034198049):0.02619142484):0.1245643628,734:1.1171815674):0.3222560258):0.078604343):0.08496243063,(((38:1.2776304775,((1759:0.6446551921,1769:0.7191647239):1.244512397,(((((2023:0.2353516153,2024:0.1973262697):0.207795383,2035:0.5248140981):0.06620256091,(2027:0.2629784842,(2039:0.4747814361,2065:0.5126961157):0.081794766):0.09733209085):0.09045159564,((((((((2025:0.3918188128,2026:0.2015114936):0.223261875,((2029:0.3467128348,2059:0.6968609139):0.07346164165,2034:0.3628415188):0.05097414822):0.04299646556,((2033:0.4218765904,2037:0.4661953868):0.0615359726,((2040:0.4802979342,2047:1.1140951057):0.1582022292,2044:0.9543304644):0.07034963548):0.04798151621):0.02671414708,((2028:0.3195838594,2031:0.3233083276):0.01563987059,((2055:0.6838565255,2058:0.7784174125):0.04683138956,2073:1.6953317897):0.1250919805):0.1347917302):0.03101449169,(((2036:0.4828976653,2062:0.5813615326):0.03329506148,(2053:0.7723952230,(2061:0.7343343026,2063:0.4091911434):0.1600669867):0.09180606259):0.04467576831,((2038:0.5486329117,((2043:0.7377221424,2048:0.6314472853):0.1313641828,2050:0.8609295367):0.1000425057):0.0524043663,2057:0.5562627336):0.08345536815):0.036058896):0.09648816488,2032:0.3526385807):0.01040898326,2060:0.5723183298):0.04640546508,(((2030:0.3997638966,((2049:0.7267695772,(2082:0.4439233919,2282:1.5936741202):0.1729932953):0.05150374632,(2064:0.2554619960,2069:0.5977500623):0.1273689042):0.07530723274):0.0856220567,2046:0.8065848795):0.0535630797,(2042:0.6914999485,((2052:0.3883338005,2054:0.6125504816):0.3665489506,2083:0.6335623483):0.1664673):0.08387532743):0.04923617371):0.05701985722):0.1063803485,(2041:0.5755344869,2045:0.7797648130):0.1114788115):0.3828754723):0.2319482294):0.1692085517,(741:1.0324515835,(1168:1.1158552156,1940:0.8455186155):0.3588451465):0.1756284367):0.06721690255,((((855:0.7939539323,1763:1.2285510453):0.6910080496,1792:1.1770251519):0.1269993947,960:1.2353686739):0.1154786449,(1462:1.9362215649,((1764:0.8737968042,1788:0.5720065284):0.9172099585,1793:1.2533214390):0.187306072):0.1812672808):0.194899165):0.07766164061):0.02654260922,1370:1.8852590395):2.075307587e-06):0.009598204367,1546:1.7619404071):0.01774507953,((((((5:0.9879562736,84:1.4590268809):0.2782880743,82:0.9760617757):0.08550488302,((856:0.9963262599,858:0.5549224110):0.2166334377,1036:1.1116143438):0.1194602258):0.08527154562,(((32:0.2114317061,((77:0.3502938928,80:0.4874367963):0.05016900146,83:0.5447225346):0.1111186673):0.9909610567,(((((((((((((2164:0.1578690929,2165:0.2386038033):0.1960743285,((2180:0.6793793390,(2201:1.2010945903,2204:0.7976181866):0.3618288216):0.2439251418,2181:0.7430297505):0.2297400563):0.06368255905,(2168:0.4218032766,2171:0.4823882274):0.07314033099):0.07989770566,(2172:0.5390058441,2177:0.7280310571):0.08598576426):0.07113306834,(2167:0.4762470699,2178:1.0310656253):0.05805725845):0.05495861965,2169:0.4153167946):0.04625632227,(2166:0.5157035618,(2170:0.4706596700,2176:0.9490634007):0.1478942212):0.04996372708):0.08600713076,2174:0.6509209702):0.08318946464,(2173:0.8089583588,(((2207:0.6720010309,2209:1.0915973699):0.1792268432,(2208:0.6320343965,2212:3.1846202681):0.3272304112):0.1082028597,2210:1.2448497351):0.582610257):0.1528781135):0.06453095073,2175:0.8012474669):0.1476658564,((2179:0.9121575670,(2200:1.0451081049,2205:1.5058956036):0.2098674987):0.07914561004,((2202:0.4059928347,2203:0.2892213722):0.550421685,2206:0.5372060040):1.058831635):0.1598728345):0.1549369656,((2182:0.5902891821,2183:0.7912654359):0.1807363972,(2184:0.4884427579,(((2185:0.3657313108,2194:0.4981965489):0.1510125281,(((2187:0.9421712487,((2196:0.5944144412,2197:0.7747400288):0.09540219069,2199:0.7864490646):0.06474256106):0.09206881879,((2190:0.5164135022,2193:0.6895467018):0.1322464985,2198:0.6227796871):0.07554717104):0.05846937346,2195:0.4778742196):0.07957852122):0.04312425096,((2186:0.2903658846,2192:0.5132607384):0.1479041393,((2188:0.3497601762,2191:0.3376959666):0.02266102372,2189:0.1882006855):0.1456654327):0.05186690509):0.1382049834):0.1465162839):0.3320658997):0.6724979762,2280:1.0736340109):0.111030618):0.1112204251,(54:1.1284279183,877:1.2673508931):0.1574407975):2.333264782e-06):0.03358195564,(((20:0.4699552805,85:0.6056023987):0.1664301125,37:0.6690352937):0.2317732649,72:1.1963836141):0.1364256227):0.1032577085,(((((((((8:1.0053445970,1019:1.0969177486):0.006832879516,1029:0.5034338491):0.1018011407,(65:0.7269244773,425:0.4054038343):0.1677137664):0.08471835264,426:0.4997166841):0.1113511944,((((17:0.2139065611,776:1.1656919098):0.244595182,18:0.1689201746):0.07435507292,87:0.7149749203):0.1028371411,(427:0.4686023747,(((1005:0.1867632312,1018:0.2391645599):0.1078155295,1030:0.4357582042):0.06254753892,1049:0.4079205873):0.03281227586):0.1674352297):0.1503959265):0.09815872082,(((16:0.6003125323,43:0.9216026022):0.2285962134,(((51:0.6670496671,70:1.0359927578):0.1591628486,1520:1.6723507581):0.03957445794,1767:1.2236994148):0.07263305246):0.05887027671,(1154:0.4305553210,1181:0.6008520749):0.3709542011):0.02510406503):0.07158232606,((((136:0.3775207651,(((139:0.3809242666,150:0.2993390133):0.06780888662,171:0.2498092743):0.05233430106,156:0.3439189814):0.04083104286):0.03529779292,((137:0.3256532022,144:0.3271014467):0.05195229071,((140:0.6776325742,165:0.3034615035):0.03409461652,151:0.2741160887):0.07208156665):0.03338515279):0.1890062378,143:0.6075087751):0.4723869825,((424:0.7416148762,(((1009:0.2532357770,1012:0.2297972280):0.05987065754,(1011:0.2615395002,1017:0.4541879009):0.2106318982):0.05765236655,1014:0.4426653246):0.2163171391):0.3014096522,(1006:0.5066811959,1013:0.8595824718):0.1499609238):0.1276184106):0.1172794925):0.04036446043,((((((46:0.8586258937,(63:0.6520413576,176:1.1791226006):0.1177229722):0.05135086062,(((58:0.9268362516,853:1.3609731744):0.07269031145,1169:1.4603474961):0.2379675415,((146:0.5384226310,172:0.4704782784):0.2337363702,310:1.5207657303):0.1041077385):0.05884584444):0.02210656238,1155:1.1626815788):0.04582330459,(((141:0.9606112141,(725:0.6454086330,(837:0.4428156559,852:0.7841368661):0.5225837583):0.08455056548):0.06715055256,1034:1.1919047622):0.01880841681,175:1.0179125320):0.04912601156):0.07900618518,((73:1.4681775234,(135:0.7604114042,1050:1.2247436907):0.09821519764):0.1048538734,(1760:0.8611001024,1768:0.9104409312):1.196532126):0.06232989078):0.03364134766,((138:0.7645176546,167:0.7079579392):0.1141832251,148:1.0276562127):0.09330735682):0.05712660487):0.04539727314,((((33:0.4928289658,((495:0.1712129420,517:0.1905932172):0.1693195531,1045:0.4023781798):0.2658150529):0.3139407082,((866:1.2285018543,954:0.9109655362):0.1173935896,1027:0.9156730558):0.1182833232):0.1340974515,(((47:0.1548389309,720:0.0142844302):0.2486160404,1016:0.2373293096):0.143582032,(((((159:0.3718393189,(177:0.2092434759,178:0.3025523532):0.05046888998):0.06513748502,173:0.4916002001):0.06628991558,((168:0.1501283483,((712:0.3285393453,718:0.2216947559):0.05209631316,724:0.1065316630):0.04099342187):0.0320475766,169:0.1754056782):0.03516012381):0.03970556351,(730:0.3642400311,((1020:0.2144876253,1042:0.7162641680):0.1473985808,1024:0.6921345242):0.09431042056):0.09646528233):0.05625704403,(716:0.2005468568,719:0.3025089299):0.07805909248):0.2360848371):0.5582169282):0.07024109336,((89:1.2565832830,740:0.8706527490):0.1524765494,861:1.5103998894):0.2136634253):0.05220254083):0.02812832651):0.05743007375):0.07263079303,(((((((10:0.5940991387,(((735:0.9732617457,753:0.9209140938):0.09621845988,751:0.9129670179):0.06129209936,(((843:0.6139648016,870:0.5933194318):0.2366541838,846:1.1036692921):0.3091792093,849:1.3775414790):0.1597639858):0.09151767885):0.1449617979,(((48:0.7033486310,930:1.2645190712):0.1817595053,(768:1.0439637210,((770:1.0130649510,927:0.6326311229):0.1442408997,932:0.9734794207):0.1239232644):0.06672164433):0.02062047297,(88:1.0743661507,(435:0.5982752383,1541:1.6719603472):0.3992796009):0.07149767997):0.08938196934):0.03567260041,873:1.8788344472):0.02237652435,59:1.2343006507):0.02971289607,((863:1.7830607308,940:1.0678728399):0.08412634031,(((865:0.9488879665,951:0.7164683770):0.5324555235,1605:1.4494904572):0.1210218365,928:0.8869026452):0.1271558168):0.1739731593):0.09526873389,((((23:0.6997034084,86:0.9167637161):0.09562816317,147:0.7219847137):0.1728008727,((90:1.1802836241,(867:0.7626383569,872:0.9141085406):0.5655541088):0.1522429359,(864:1.3154713268,(1530:0.6565729410,1533:0.6861152653):0.474827642):0.24115345):0.06342417102):0.03140327961,((81:0.6802144172,950:1.1309914830):0.1266520174,(523:1.0173856686,929:0.8118652550):0.1221510231):0.2260849937):0.1183856559):0.06665368028,2279:1.2447542371):0.03495540478):0.04160263518,((((((((((25:0.1898203524,39:0.6113245102):0.08323662752,41:0.2381125311):0.3883483946,(1046:0.1098766637,1052:0.1559819029):0.6958591536):0.2101260809,(434:0.2943947498,925:0.1990421825):0.4628698184):0.5618681222,938:1.2674808433):0.1395656904,(1157:0.1614204787,1182:0.4457763974):0.9887928981):0.06748012579,((((((((((142:0.1686463092,153:0.5301426611):0.05585344797,155:0.2816025526):0.04003997573,(158:0.2908220411,(166:0.4365899212,170:0.2918602396):0.08875411205):0.03897260065):0.05414872411,160:0.2004124315):0.01073914258,(717:0.2552696690,726:0.2801810331):0.04889488772):0.06753409232,161:0.3366571032):0.053387238,152:0.3685556317):0.07483594011,157:0.3712911649):0.1218933305,1022:0.5769579463):0.3427635128,((416:0.7640758405,((418:0.3413539367,1150:0.3663837588):0.06476459292,1158:0.9443793071):0.07271698115):0.1535716795,(437:0.8163244584,1184:1.3499824902):0.1860973252):0.1121289932):0.1664280132):0.05161225411,((((27:0.9779300768,1373:1.0816836742):0.05194256113,78:1.3184580014):0.1266370101,492:1.1068478109):0.1735399418,((((732:0.4854198468,743:0.2607015735):0.1607447581,752:0.4708671982):0.1151342215,(941:0.5491701612,943:0.5572021707):0.1928601731):0.9216191196,(939:0.4076984314,(((1026:0.6596139159,1038:0.4489155669):0.1468743369,1028:0.3082610504):0.08804683192,2100:3.4833368884):0.2328510481):0.2763339199):0.1298594744):0.06592891158):0.0516277311,(((149:0.2019022067,((722:0.1663851936,1015:0.2225242306):0.1069157023,739:0.3302813726):0.07897351913):0.1188734225,((162:0.5207106741,738:0.4271864126):0.1007696728,729:0.4031333728):0.05358511394):0.1088556443,723:0.6673936782):0.5089769606):0.0312860081,(((((((28:0.7425709758,76:0.5494243120):0.1518601013,(31:0.2222928040,34:0.6091451052):0.1228233359):0.130722195,748:0.3614434166):0.1128414095,42:0.7393154748):0.09457970057,504:0.6354890008):0.5153535729,(((35:0.8633955648,((745:0.5475827100,746:0.4444398469):0.2377817315,1156:0.5148194196):0.1642102081):0.3143884965,((430:0.5990184743,513:0.4121335099):0.1881278676,769:0.6127325130):0.4676415236):0.1742805336,(((((((((755:0.2949781025,756:0.2242994654):0.1016245568,(758:0.5063845315,767:0.6865160788):0.1420774581):0.09356236183,(773:0.1301759499,(779:0.4140070203,781:0.5474140807):0.463212781):1.619468733):0.01773831793,(757:0.4577171092,759:0.7961259590):0.04824637929):0.06641515506,(((760:0.5989248484,766:0.7737933276):0.1101477385,762:0.7365181663):0.1077281824,761:0.5923697621):0.09384975043):0.09392426647,763:0.8059529881):0.1610059363,((764:0.8193580314,772:0.4563267882):0.2952813051,765:0.7557244248):0.08990127381):0.1972529889,(777:1.7329307179,784:2.3014606843):0.5879417188):0.2512736627,961:1.4937729159):0.09357338305):0.07078075209):0.1340524668,(((330:1.1054331655,(((((((((((((878:0.4061215056,885:0.3692269568):0.1650624817,892:0.6799148438):0.1044851348,((880:0.2752183716,884:0.6427351226):0.196368009,907:1.0694445611):0.1182018496):0.08798973837,890:0.6536665048):0.02654807143,((((879:0.5499232986,881:0.2734430700):0.1385146531,882:0.4136720249):0.3041839966,897:0.6144972857):0.1616939821,(888:0.4970263934,889:0.7614803733):0.03291860056):0.04221931277):0.03567267703,887:0.8188675192):0.06974899552,(((886:0.6653105637,903:0.9472609925):0.1423403323,910:0.9522705471):0.09787960513,(898:0.6183985485,922:0.7958515223):0.1215054167):0.08356320662):0.03514444453,(((883:0.6832166444,902:0.8304946709):0.1390651096,(911:1.0050104976,923:0.4602378500):0.27524342):0.1626961605,((894:0.8668904963,909:1.0286428756):0.1406234694,(905:0.8808207144,915:0.7901319886):0.06908294589):0.05582316424):0.1034221229):0.07459158262,(891:0.9179967798,((893:0.5041773054,908:1.0200608316):0.1619821213,(899:0.7527251004,900:0.6847330633):0.1108660921):0.04165104496):0.07779759903):0.1144542948,(((895:0.8937082370,(917:0.7181522935,(919:0.1025286684,942:0.2601427261):0.5709594591):0.5599131417):0.06293562564,(896:0.5860389490,916:0.9907322388):0.1743640374):0.09061831526,(901:0.7387997114,(913:0.6035851149,918:0.9571575189):0.5830202682):0.1056560313):0.09762275356):0.07409192674,((904:0.8304474033,912:0.9455870460):0.03833475367,906:0.8049517985):0.185150792):0.08829489351,(914:0.9978010559,920:1.1842682322):0.1877499031):0.259356679,924:2.1043516971):0.09575993829):0.06722060325,((525:0.2897546376,(527:0.0000024702,530:0.0000010346):0.07901520729):1.251970895,945:1.1268397935):0.3199728177):0.05104630887,(436:1.4216360043,844:1.1787680287):0.2071191416):0.0734069755):0.08094054936):0.06185309842):0.01738498635,(((57:0.5205579503,((60:0.4161354502,422:0.5202996284):0.1728943232,419:0.2882668981):0.136415361):0.3388354151,((145:0.5939377043,174:0.3038041396):0.1286969391,163:0.4602797577):0.560637521):0.4230539388,((((((((((((((266:0.2767865430,267:0.1100066380):0.1321530591,271:0.2275142240):0.09057507751,(272:0.3687884352,282:0.5021364847):0.08324139585):0.1686840503,(270:0.3075267476,302:1.0406862725):0.1029091093):0.1008637384,(((((((268:0.2425366280,(301:0.0120397201,303:0.0000020555):0.6179567764):0.1171718534,273:0.3799179534):0.1286288581,(276:0.3701649806,293:0.6421609893):0.2049592765):0.04972001124,((269:0.2728394626,275:0.4826006094):0.150143563,291:0.5799874113):0.03483248015):0.08578693761,292:0.6604870157):0.02643623726,(((274:0.3987822817,277:0.5346152026):0.02418881396,(286:0.4860138196,296:0.6630887640):0.1521923745):0.0609583107,288:0.3873170334):0.04197142281):0.03173927567,308:1.7242274158):2.150275501e-06):0.04067462922,((((278:0.3870049181,279:0.3396290755):0.0711411281,335:1.7212608664):0.07870093877,(285:0.4924263275,(297:0.5285676477,298:0.5201346687):0.2575068146):0.142810084):0.07269060961,((((280:0.2579392992,283:0.2134029045):0.213837593,300:0.9372700858):0.03085497102,((287:0.5461854295,(295:0.4627408875,307:2.0069392561):0.2582231263):0.1053075127,(289:0.4824984165,290:0.5802063934):0.161298263):0.09691005377):0.06734306067,(281:0.3500379107,294:0.5303867239):0.237623521):0.04699874962):0.03256812129):0.1395120685,284:0.6015899947):0.07436306059,(299:0.4143797281,((304:0.1373932862,309:0.1519481680):0.1686501612,306:0.1440343992):0.3393790657):0.4323196848):0.3633871501,(((((305:2.4542616850,347:0.5927449421):0.3065509122,(350:0.5231281624,355:0.5639453302):0.1205970759):0.0472905693,((((((((311:0.6798622840,333:0.6295446749):0.0373488257,328:0.6036508393):0.05824637019,324:0.6043861130):0.06009493131,346:0.6834504010):0.03790037596,(323:0.4688911870,340:0.6157226813):0.1350469517):0.03788387297,((((((319:0.6475490204,352:0.5957121370):0.07288533556,(((325:0.7165846753,349:0.5610591764):0.1253083924,338:0.6358755227):0.07000100254,(342:0.4545808779,357:0.4399641614):0.1424999278):0.07925879587):0.02166133464,(((331:0.4798527472,334:0.5568550910):0.1830282559,345:0.5437368224):0.03989864064,341:0.5218717585):0.1016145835):0.04146457998,(337:0.2714421298,351:0.5335851997):0.06071670064):0.07529182766,(329:0.4387412974,358:0.4639823953):0.1125433904):0.07343559014,(((321:0.5888698499,356:0.5954541026):0.122939262,(326:0.5959334746,(339:0.6900267507,343:0.4428949297):0.04207391143):0.04947490016):0.08040789935,((332:0.5765413436,354:0.4610714129):0.02062105391,344:0.5348749728):0.07117686861):0.02985344059):0.1250830423):0.07079348978,(((316:0.5884944907,322:0.7967646905):0.03695282886,336:0.5775631873):0.05874581767,348:0.6405478597):0.07492483234):0.03928621177,(317:0.5453850338,320:0.7227577122):0.0584569782):0.006263476322):1.961000979,318:0.9993044430):0.2568545156,313:1.0369873069):0.4638835997):0.04296569021,780:2.1323689796):0.05810431372,((353:1.3995109854,(((((((2067:0.5238254325,(2081:0.1847747161,2092:0.2470448588):0.2800963061):0.2701009013,2076:0.4179285784):0.1033693263,2074:0.3803765896):0.09052797527,(((2068:0.2284364212,2080:0.9151632583):0.2611537218,2078:0.5341570483):0.04865691097,(2088:0.4554567946,2104:1.2755860157):0.2054278927):0.1560631184):0.1720323893,2072:0.3199595993):0.179033337,((((((((2070:0.3132001646,2077:0.4712105270):0.1237122572,2071:0.5686126496):0.1491589506,(2075:0.2660860475,2087:0.2002746999):0.04207967027):0.04987733296,2093:0.4394629455):0.02551944418,2079:0.4732226588):0.08453325177,(2085:0.3638348771,(2086:1.0427193244,2099:0.4731855993):0.04950251529):0.2173462753):0.211404732,(2084:0.4826085943,(2095:0.5189649365,2096:0.5012772991):0.1584307112):0.01420050675):0.1716863583,2091:0.1059011738):0.0758570198):0.7904681917,2106:0.7739485545):1.521047978):0.6192473209,((((((((((((((1226:0.2752284260,1232:0.5200114935):0.05926073557,1228:0.1853440311):0.1652746957,((1237:0.3110903610,1243:0.3773039091):0.2488182389,1250:0.5426304214):0.113910946):0.06075482017,((1247:0.4065993829,1252:0.3958521666):0.2097641006,(((1264:0.6436882148,(1268:0.4072697136,1269:0.3910513206):0.3662861437):0.1113499298,1275:0.8888336549):0.1150118754,(1267:0.4836104540,(1273:0.5626399094,1276:0.8905225822):0.31433668):0.06922131047):0.05377515299):0.03956021544):0.04576492189,((((1227:0.2573373397,1231:0.2411090240):0.04989340123,1233:0.3809543890):0.1258718762,1230:0.2751525500):0.1219961864,(((1229:0.3152632015,1258:0.5796145870):0.08311925806,1274:0.3012609874):0.06734111145,(((((((((1263:0.6278762032,1277:0.3714081888):0.3551816333,(1280:0.2680329838,1281:0.2110358517):0.1693317837):0.1022261696,((((1283:0.0589033119,1296:0.2799749958):0.04315623191,1285:0.2524383605):0.1259964675,(1287:0.2730620872,1291:0.4297109486):0.0744793555):0.1375048282,1298:0.7405091325):0.1069160758):0.05926113352,((1282:0.2525124101,1295:0.6758316270):0.05870938058,1286:0.6443446681):0.09003347315):0.04388052532,(((1288:0.1838092521,1300:0.1611922074):0.4776693997,1290:0.4418313553):0.2186780427,1301:0.4972084807):0.06792210824):0.07154419952,1284:0.5644769405):0.08606330961,1299:0.5798926922):0.06474827582,((1292:0.4146981807,1297:0.5948973977):0.07519599571,1294:0.7810274881):0.1787005584):0.1383552425,(1289:0.1597819471,1293:0.2926100092):0.2670616712):2.337720905):0.01249499082):0.1071050052):0.02324613393,((1242:0.3994542088,1253:0.3483207443):0.1769023831,(1257:0.5236718133,((1270:0.4447506963,(1278:0.3948083995,1279:0.5451964196):0.3179807736):0.1520908069,1271:0.8561225165):0.06545284619):0.08826907003):0.06169250544):0.04590088616,((1239:0.5608082882,1251:0.4854025390):0.1274909804,((1248:0.3346894087,1266:0.5612201562):0.1125359163,1256:0.4801871497):0.07832486504):0.03675541762):0.02367446967,(1240:0.4831961689,(1259:0.4229178938,1272:0.7940477601):0.1935131352):0.007387398121):0.04078163787,(1241:0.5297494428,(1244:0.3875916244,(1262:0.4787403088,1265:0.3189348696):0.07429267747):0.04861138484):0.06224272792):0.05353422035,(1249:0.2144088641,1255:0.2792138527):0.2739692053):0.04704191987,((((1234:0.3298880399,1238:0.4783083035):0.06722690842,(1260:0.4984134496,1261:0.5620727173):0.1154667948):0.1034533921,1235:0.2295751393):0.06486018009,1236:0.2828045123):0.04450773564):0.05946084034,1246:0.4322939805):0.1099812874,1245:0.4017305784):0.04259094852,1254:0.5092660668):0.4750714969):0.1226639679):0.1415706911,((315:1.9925845343,(1468:0.9654187377,1470:0.8254356354):0.5949538647):2.115276549e-06,1471:1.5920191776):0.2403376282):0.2495403217,((((948:0.6698657386,(965:0.3172884008,966:0.4141608232):0.3630522483):0.155387405,1780:1.0918883717):0.7239472595,1528:1.2257000198):0.2679186381,((((((((((((((((((1302:0.2771554655,1313:0.5175417256):0.07575000357,1306:0.2764493764):0.06083432971,(1311:0.3879304613,((1312:0.2968114950,1348:0.5819979186):0.05887156608,1321:0.5807320918):0.08106642489):0.06260852449):0.03861768217,1307:0.3364792318):0.03516308227,(1309:0.2848984573,(1331:0.4702927930,1363:0.4501563549):0.1795963992):0.147072299):0.03803170881,((((1303:0.3156041093,(1324:0.4456852811,1360:1.0739408305):0.1458814811):0.1051503046,1304:0.2442535405):0.04787411921,(1322:0.4808004272,1330:0.5027895329):0.09771722324):0.05658773067,((1305:0.2099604618,(1308:0.3457781036,1327:0.7091116517):0.07187986436):0.06190153048,(1310:0.3721930623,1320:0.4359698967):0.05595483403):0.06590297491):0.041838973):0.04136240221,((((1314:0.3672744724,(1315:0.3268226851,1319:0.3745446137):0.07250075226):0.09102413576,(1325:0.5381295154,1361:0.9324872106):0.05836759138):0.07016780608,1329:0.6348987292):0.03721842866,((1316:0.2975829857,1317:0.3705782873):0.0766627126,(1326:0.5909556322,(1333:0.4820510750,(1335:0.5178648355,1342:0.4041742775):0.3847522991):0.1833309147):0.01679086746):0.07121742159):0.06109236989):0.03822775147,(1336:0.5236070100,1347:0.8524112310):0.1869481453):0.06298566876,(((1318:0.5119342781,(((1332:0.4421927214,(1387:0.5707332967,1389:0.7446981355):0.3761286816):0.1355675112,(1384:0.5607386325,1385:0.5160415936):0.191256456):0.08050302616,(((1364:0.0000024850,1366:0.0000026436):0.5828983509,1388:0.3079332224):0.1274986451,(1386:0.3701785007,1390:0.4089805552):0.2588442626):0.428571476):0.09735137228):0.03022621212,1345:0.8145941288):0.04320096113,((((1323:0.4056046674,1371:1.5936510736):0.08457223438,(1344:0.3960688811,(1374:1.4116365173,1379:1.6195452017):0.4872488702):0.2242250667):0.09953111104,1339:0.7303436400):0.09734258261,((1337:0.5381850976,(1362:1.4975208683,1602:0.7105489946):0.09507416894):0.07373825769,1355:1.5949332446):0.1112734505):0.05102227326):0.04041761952):0.0606790623,(((1338:0.7939165996,(1340:0.7685251692,1346:0.7853790515):0.1660441971):0.1167461782,((((1352:0.4904326521,1359:0.8440367435):0.2726716137,1378:0.8972951162):0.1768952135,1356:1.2668719338):0.1688788484,((1358:0.2906559997,1382:1.6216950858):0.5546043854,1367:1.4654713230):0.2477672453):0.1712776739):0.03546786004,(1343:0.6753401257,1353:0.5126176171):0.1223751467):0.05396570636):0.05617804021,(1350:0.6709534245,1369:1.2780927794):0.339444761):0.01309969297,((1328:0.4674321511,(1341:0.5849049840,1349:1.0623768754):0.1975904792):0.1137234748,1334:0.5780892627):0.08815248223):0.2255090057,((1351:0.6595574626,(1365:0.0000023187,1368:0.0736244560):1.364000666):0.07552989553,(1354:0.9934791491,1357:0.9919971360):0.1714790369):0.1270949653):0.2085515379,(((((((((((1377:2.0782792863,1593:0.2711155049):0.09620408915,((1591:0.4952182693,2281:0.3050105135):0.07555737538,1600:0.8417201323):0.1170441835):0.1982084494,(1576:0.5617130083,((1582:0.5805096598,1585:0.6266871725):0.07655746532,1590:0.7393932574):0.05592465887):0.0866991362):0.05601430082,1572:0.5665952771):0.05661286637,1615:2.0192002145):2.513641843e-06,((((1556:0.1421222872,1578:0.5275968761):0.114800532,1558:0.2553929718):0.1381873106,((1559:0.3175457320,1566:0.3774865241):0.1415143498,(1581:0.3770017825,1604:1.5510036265):0.2392449824):0.03546702316):0.07756321339,(((((1557:0.2794075106,(1564:0.3655641058,1607:1.9430440862):0.09153125697):0.06401202495,1575:0.5023233682):0.04193002783,1560:0.2799766035):0.04202599985,(1563:0.2718653048,(1568:0.2920764820,1612:1.8078811725):0.08766743133):0.07377924489):0.03998370722,(((((1561:0.2506199123,1570:0.3835487742):0.08720618346,1589:0.9692705749):0.02595741116,(((1569:0.3491525235,1584:0.6431233477):0.003049211373,1573:0.4742989998):0.09779263811,1574:0.4400304901):0.08797783697):0.0377202168,((1562:0.3042373034,(1577:0.4265689397,1579:0.5557857943):0.1529028771):0.03221138611,1571:0.4342676189):0.04519315521):0.02957851295,(1565:0.3388960256,(1567:0.2813272687,(1580:0.7545288897,((1595:0.5410104614,1613:2.1619062038):0.1355106309,1601:0.3499767406):0.1534744031):0.06158849769):0.1618024692):0.03960223759):0.02596407756):0.08816206637):0.08225461159):0.02460971097,1583:0.5589300414):0.05415003243,(1587:0.6840476541,(((1588:0.6853130944,1596:0.7425405628):0.1083180074,(1597:0.1047511973,1603:0.9335821927):0.09827723394):0.04129802204,1598:0.7929197881):0.07273495163):0.05260745201):0.05918170266,((1592:0.5551834473,1594:0.7346154257):0.1511621561,1599:0.9101982809):0.04313814094):0.04921626987,1586:0.7440038009):0.0258242598,1606:2.0507725735):0.1793900182):0.07744719415,1376:1.5527032741):0.2181990202,1372:1.5408707350):0.1755837592,(((((((((2243:0.0000022929,2244:0.0000022349):0.01750027123,(((2245:0.0000021003,2246:0.0000010346):0.01532636838,2248:0.0050636981):2.871856304e-06,2247:0.0101838540):0.02915976471):0.07631340557,2250:0.1242222340):0.06286771623,(2249:0.0809939122,2252:0.2257170991):0.03980300222):0.1806107142,((2251:0.1905459043,(((2253:0.0100337104,2256:0.0000020672):0.1371897074,(((((2254:0.0000010346,2255:0.0000026061):0.2446163754,2258:0.1476217151):0.2110531424,2259:0.3466457078):0.1517754795,2257:0.2368024487):0.04153445101,2265:0.1619699306):0.06084071624):0.2115927884,(2266:0.0000027487,2267:0.0000021361):1.781661527):0.1824254688):0.06647987185,((2264:0.0864827771,2268:0.1832713520):0.2228452939,2269:0.3121495625):0.1220803895):0.05099975428):0.1193100484,2278:0.5061769034):0.1349073859,(((2260:0.0000023479,2261:0.0000024484):2.653515472e-06,2276:0.0000020385):0.4316896615,(2262:0.0000021004,2263:0.0000026733):0.2903637866):0.2100905497):0.6176850413,2277:1.2097354520):0.3484839727,(((2270:0.0000029408,2271:0.0000022916):0.9131483654,(2274:0.0000024684,2275:0.0000029041):0.6844969377):0.2198611688,(2272:0.0000029027,2273:0.0000025444):0.6715362443):0.8760243686):1.359269665):0.2617797767,(((((1755:0.6773677119,1758:0.6475142452):0.7463778654,1761:1.0428487908):0.847679253,((((((((((2108:0.5569524047,(2110:0.5652806329,2151:1.1857492132):0.1298961451):0.3108449782,(2113:0.6795931781,(2139:1.2904044662,2143:1.4113627182):0.09920331082):0.1124601744):0.06580790278,(2124:0.9113960198,2138:1.3045190115):0.1684260971):0.0214539696,(2114:0.6393560501,(2134:1.1049708481,2136:1.2640480594):0.06526134705):0.1302504947):0.04928889903,(2112:0.6815760515,(2123:0.7535597003,2147:1.2034394601):0.08859106563):0.3459155363):0.1044454363,(((2115:0.6877943574,2120:1.0082232471):0.1120601944,(2118:0.8389085068,2122:0.7927998760):0.1472812014):0.04638356896,(2116:0.6409742838,2126:0.9122282466):0.1174843047):0.08597952287):0.06616293193,(((((((2109:0.5134572727,2111:0.3543706858):0.3322612977,2119:0.5235068073):0.2261518659,(2131:0.8589215375,2133:0.9128886703):0.1165008435):0.2655449048,(2125:0.7854620982,2156:1.5664288407):0.223398239):0.03318690885,(2152:1.4902191882,2161:0.9794908284):0.7072135065):0.07542388888,2130:1.0720497860):2.761918037e-06,2160:2.2871617041):0.08030340079):0.07874516206,(((((2121:0.7308989554,2128:0.7350766516):0.1820360884,2127:0.7199243191):0.06561849217,2141:1.0725762428):2.508043036e-06,2153:1.8034616492):0.09169850456,(2142:0.9463774695,2155:2.1615469218):0.05914431975):0.101533073):0.03392114826,(((2117:0.6678741468,2129:1.1183045791):0.1054920383,2154:1.6542669853):0.1332328079,(((2135:1.0100847895,2145:1.0182305987):0.06460239167,2137:0.8415307195):0.1276752338,2146:0.5967825660):0.09055376117):0.0842628897):0.2078228791,(((2132:0.6529784739,2159:1.7109703598):0.0782866555,(2144:0.2867503413,2148:0.0000028096):0.9375370993):0.3766593378,2140:1.1188552881):0.1390002748):0.6637748782):0.06831030595,2213:4.0090233569):2.685557981e-06,2157:1.6197230350):0.1145977614):0.1612840454):0.1096159737):2.241825276e-06,(727:0.6356443563,2105:3.9653108561):0.6312142472):0.04575449647):0.04976652877):0.05376198949,((((((((((50:0.8741805994,((((((((((1055:0.3577049106,1057:0.2547541136):0.156825545,1110:0.4009493521):0.03054756493,(((1056:0.1838008904,1076:0.4166596154):0.07509884312,1091:0.5464792111):0.04805691566,1061:0.3274925450):0.09067662128):0.02607731044,((1067:0.3332011094,1092:0.5780363954):0.07806060097,1075:0.4709369452):0.03787625392):0.05195970156,((((((((1058:0.2063310027,1065:0.2288161091):0.07413634103,1081:0.2377643342):0.04983726378,(1074:0.3617326690,1083:0.5512029095):0.1550730294):0.1091255943,((1062:0.3187474191,1069:0.3504193308):0.09121750088,(1078:0.4143558037,1101:0.2670595329):0.06549735856):0.04268074785):0.05144831547,((1063:0.4534219950,1094:1.2878294608):0.1145817764,((1071:0.4628849227,1098:1.0945932248):0.07212374617,1090:0.8302032946):0.09990807766):0.04911115164):0.01972507008,(((1072:0.3866236272,1082:0.3862840551):0.1189110302,((1080:0.4805922958,1084:0.4812549816):0.1040358286,1088:0.4383220324):0.07691110317):0.02336672607,1073:0.4359742897):0.0353797443):0.02990941997,(1068:0.3604564099,1085:0.6511929371):0.1151899729):0.01773849357,(1064:0.3349393104,1115:0.7120567389):0.08965022748):0.03679306027):0.05364201819,(1066:0.4364444498,(1086:0.6541580730,1089:0.6812206791):0.08761274325):0.08861726078):0.05455674225,(1059:0.3406665854,1060:0.2852976306):0.1659197391):0.06221113954,(1070:0.4559157130,1079:0.6144457487):0.04741620742):0.1067680253,1093:0.8477688727):0.02538788862,(1077:0.3876242688,1087:0.6776496330):0.07539484641):0.3559980078):0.2316666557,(((651:0.4590966368,654:0.5311742673):0.08753771355,(656:0.5225693758,(662:0.2385660318,664:0.3929006739):0.1041903437):0.0897605549):0.08324230273,1138:0.5646339486):0.7432055256):0.1037080223,((((((487:0.4959199682,1131:0.6962849969):0.09183604474,1116:0.5450498207):0.08049096451,1118:0.6823062845):0.03714558079,(647:0.8950955082,1132:0.6083843803):0.08248995963):0.04249018901,1124:0.7706695029):0.02754840314,(((((628:0.5844273352,1099:0.2586981709):0.04279485987,((1095:0.2018643057,((1097:0.1945473473,(1102:0.2140895498,(1105:0.3615623341,1111:0.4661979768):0.140931194):0.0685272348):0.02849026714,(1106:0.1442633345,1112:0.3450469262):0.0993622568):0.03150200636):0.02728462996,(1096:0.1528158221,(1100:0.2352622998,((1103:0.3827799165,1119:0.2965712097):0.05922919339,((1104:0.2920701157,1108:0.3583276806):0.05963173584,1117:0.3487590868):0.03927392246):0.02683017112):0.02557095175):0.0391067185):0.04295864003):0.05356619857,(1113:0.4848318838,1128:0.3448959388):0.04306426045):0.04358835185,1107:0.3100638100):0.06498669433,((1109:0.3529699342,1120:0.4982937477):0.09301274579,1121:0.6036570838):0.03991375053):0.09866584761):0.2884773786):0.09054364722,(((((((498:0.3935964691,1129:0.3723471410):0.09343925048,(((510:0.2054209040,1134:0.3357281276):0.0653711963,1137:0.2563619049):0.07148478579,1126:0.1954042945):0.07356667323):0.1376691828,749:0.7210423785):0.4103798128,(506:0.6886609783,648:0.3445192096):0.4159628499):0.3213555986,(((519:0.9383633347,653:0.6410167955):0.11514707,528:0.7414255304):0.1326862572,666:0.7344112135):0.4853175322):0.13907697,(((((643:0.3948097610,658:0.3482294048):0.09647421069,(((646:0.2078423682,655:0.3242295549):0.1456315468,652:0.7235128671):0.05312065452,(659:0.4853442298,663:0.3304726027):0.06109424816):0.05020773723):0.1079975609,657:0.3413500067):0.1370251484,649:0.3321169450):0.1410667104,1772:0.8310131327):0.6193586597):0.03586399355,1203:1.9700467733):0.01850242157):0.04963991278,(((((((((((482:0.3224063464,(490:0.3461168087,616:0.2380791662):0.06153528681):0.06733045715,(((483:0.2074449580,((486:0.4087132609,489:0.5861120983):0.07265463079,502:0.4628191916):0.07915599899):0.04728345062,488:0.2765729774):0.06048081401,493:0.4513833102):0.02129240268):0.03384318097,(615:0.2678964775,618:0.4329760595):0.05223530594):0.05385991097,(496:0.6339460797,620:0.3199315542):0.1082124687):0.03644730761,622:0.6716183836):0.01384845741,((491:0.3635487335,665:0.5928002843):0.1213029443,((512:0.6048970875,625:0.5489622183):0.1910361605,619:0.4777385134):0.06370668193):0.06819406605):0.03488970008,(623:0.5633193340,1114:0.3929487904):0.06796936565):0.09089561233,((621:0.5144231235,1123:0.4689908004):0.08417164439,624:0.8078443045):0.09096075391):0.02656015134,631:0.8542234920):0.08539549731,(626:0.8618410678,629:0.6672921035):0.1159299204):0.3375693639,632:1.1955953058):0.1279571227):0.04552830101,((((((((((((579:0.1525259723,587:0.2342614225):0.5389406551,590:0.5114347321):0.1302162061,(595:0.5073100217,610:0.7282407266):0.1170513853):0.06314675705,((599:0.5362823283,605:0.6606589660):0.1430323663,(607:0.3720070605,611:1.1537140829):0.1223231234):0.1308486626):0.04423752261,((((580:0.1930196071,(584:0.5192147447,588:0.3729658057):0.09220500024):0.1276399719,581:0.2235198459):0.1225506887,1611:2.6477416179):2.257393341e-06,(((((582:0.2879687997,583:0.4147482715):0.1355663676,585:0.4659926479):0.03332609791,(593:0.4089843922,601:0.6309373669):0.1530762161):0.04409612198,((594:0.3276805510,602:0.7679027837):0.2874053918,(606:0.4970662822,609:0.3087164979):0.2983469314):0.08511349092):0.05048156417,((586:0.1865957358,597:0.4234952775):0.05334302066,(589:0.3508986241,591:0.6160511701):0.05301835932):0.07029252529):0.03642425172):0.0872704563):0.0503151265,(600:0.7222855611,603:0.8092742709):0.09880442331):0.05956879437,((604:0.5624120443,608:0.6647340404):0.02113590238,640:0.6788354977):0.1493788968):0.07185443431,((596:0.5535454587,612:1.0166930639):0.1326857901,633:1.2931639692):0.159318027):0.04954886279,592:0.5360619715):0.06466590835,(598:0.6493279793,667:1.4938882532):0.1179746052):0.08224057723,(613:0.9182311501,614:0.8761015575):0.2146736853):0.1036357719,617:0.8507602046):0.4118729189):0.03797051056,516:1.4060987464):0.05452948558,((((((431:1.0737709285,(661:0.9377098123,1880:1.1623817434):0.0486366341):0.3405763728,(((((1381:1.5313237977,1881:1.2231121862):0.2700586705,(1847:1.0416026292,1883:1.8435449030):0.1699629712):0.1434731823,((((((((((((1838:0.1811472379,1858:0.2200949890):0.03800088006,(1844:0.2259983131,(1848:0.1875521333,1851:0.2486317361):0.02320333627):0.03744330398):0.05221593195,(((1850:0.2007855933,(1853:0.2094061088,(1860:0.2510125514,1863:0.1766219797):0.0637657825):0.0613217601):0.0625110346,1861:0.2222125606):0.05271302141,(1852:0.2369643671,1867:0.3716793233):0.0355375797):0.03539152638):0.02706498459,(1857:0.2208566222,(1871:0.3191107731,1877:0.4021522447):0.1133317457):0.07726655279):0.03718303418,(1855:0.2326397831,1868:0.3194662208):0.06033108947):0.01420918735,(1841:0.1311921880,1843:0.2194029007):0.07589923038):0.01331188846,(1842:0.1612983889,1845:0.1928168588):0.04837857296):0.04898972359,((1856:0.2715807568,(1862:0.2654023477,1873:0.4504446865):0.06267510311):0.03254346419,1865:0.2318265009):0.02378018629):0.02753188486,(1846:0.1615800402,1866:0.2293296887):0.08881859192):0.04946018166,(1864:0.2286113894,1878:0.2841036005):0.05107826005):0.03991189943,1854:0.2227749771):0.0482240225,((1876:0.2833038715,1879:0.2105356726):0.1909427151,1885:1.0806988763):0.2220943185):2.105086977):0.06167331686,((((1799:2.4084750203,(1859:0.6589306690,1869:1.0986511755):0.3860884056):0.1849813559,1872:0.8020915186):0.1149695404,1832:1.0364348622):0.06667031465,(((((((((((((1800:0.2259836448,1801:0.2475454225):0.1045279156,1811:0.4788616893):0.0712500079,1822:0.6561070267):0.03751152815,(1807:0.4185469676,(1817:0.4658285829,1826:0.6695167733):0.1288890437):0.1782675363):0.06636724164,1812:0.5612570502):0.07200368827,((1820:0.4910020558,(1821:0.5239667734,(1833:0.6922077097,1870:1.2203907079):0.201447008):0.1629131959):0.06664356585,(((1823:0.6719698008,1875:1.2030594001):0.09052804368,1840:0.7405905410):0.08788771773,1835:0.7094626533):0.08998477234):0.08185867057):0.08022613422,((1809:0.3159410190,1849:0.6203117375):0.05975203298,1818:0.5246602333):0.1060176013):0.03569310255,(((1802:0.1079747971,1810:0.3608581730):0.0800114057,1803:0.4960777513):0.231565092,1813:0.4534255080):0.1257936754):0.01735657391,((1804:0.1827156398,(1819:0.5174130718,1836:0.5882741443):0.1274152517):0.03742317417,(1805:0.2082573658,1806:0.2740292412):0.04880446648):0.09007653594):0.03505851739,1808:0.3507760946):0.04807914228,((1815:0.4748305979,1827:0.5621327767):0.09725792852,(1816:0.5086019383,1825:0.4258919086):0.109825966):0.1083127561):0.06539498428,(1814:0.5062804284,(1824:0.5672544043,(((1830:0.6169940594,1874:0.7551160536):0.05573459685,1837:0.6129131680):0.1059266885,1831:0.7424286729):0.05309468915):0.04972393885):0.07671975787):0.0705634711,((1828:0.5321324302,1829:0.5372923051):0.0930851286,(1834:0.8043719891,1839:0.8806644570):0.1602352485):0.06342562643):0.1223498464):0.1130105569):0.2787936099,2162:3.4648251706):2.168052719e-06):0.1026959402,1189:1.4214406465):0.0380174241,(857:1.0987408922,874:1.2659114463):0.6077228158):0.09550195181,((((((((((1139:0.2522206801,1151:1.9316553421):0.12985075,1140:0.3751996270):0.1515947876,1190:1.5672471724):0.1864885197,((1145:0.8853779093,1147:0.8189793810):0.09195538929,(1148:0.6168527286,1191:1.4784661000):0.1604483668):0.06417644022):0.143116753,(((((1141:0.8077123970,1143:0.7956639066):0.0645776277,1142:1.1361745377):0.07621021726,1149:0.4207946379):0.1197911745,1178:0.6159401587):0.09222151288,1144:0.5645104554):0.1165521843):0.05821634879,(1146:0.6250155376,1153:0.4397511127):0.2844934983):0.09658608339,1166:0.8179087044):0.1604486291,((1173:0.1672247849,1183:0.6184480450):0.6012948201,1219:1.4256197151):0.3230060577):0.1794437907,(1159:1.2199780025,((1177:0.3104248172,1536:0.5549499480):0.8342485785,1527:1.6106571356):0.2398386147):0.1897260968):0.01787780391,1542:1.9856117260):0.2079036471):0.03517433967,(1778:0.8231193663,2094:2.9189430923):1.27547168):0.07977298302):0.04915830576,(251:1.9343061166,(((((((((((((((438:0.2785789870,(439:0.0000027552,440:0.0000021411):0.6992636415):0.1490073117,444:0.4315240143):0.4207659522,464:0.3208945681):0.0535547029,((441:0.2160696282,475:0.9730297994):0.1273294935,443:0.3885913613):0.1054033953):0.09873493404,(445:0.3794478423,448:0.4667681228):0.05300755432):0.06685026344,((446:0.4129247752,454:0.6329482179):0.09056002822,460:0.8634421979):0.04062563199):0.07027615535,(((451:0.3054901191,467:0.5391874665):0.1800156093,458:0.8518125417):0.07469291916,(453:0.4022098954,456:0.3958424920):0.2468111485):0.08338693488):0.08527482999,(((455:0.6075722784,477:0.9584441761):0.1123027982,476:0.9930138873):0.04148239991,((465:0.6140803954,472:0.6939178271):0.1189408217,479:1.2229727041):0.08519711719):0.06889538385):0.03601481063,(((452:0.6548204967,462:0.6940150046):0.1267610357,(461:0.7173358136,466:0.6049982975):0.07557953586):0.1437891622,((459:0.7861811121,468:0.7592733074):0.1400248909,(469:0.8359138619,470:0.9249609916):0.1019773926):0.101359275):0.0622133198):0.03961259814,(457:0.6207062175,463:0.8386033668):0.165931179):0.06274765374,(((442:0.4482683054,450:0.3836686483):0.1262965156,447:0.2804096911):0.3564878089,471:0.6905528617):0.167638986):0.03077603761,(449:0.3718922259,473:1.1007939304):0.255406749):0.1041335689,((478:1.4398008748,((481:0.7913089550,485:1.4333790646):0.08704468188,507:1.3765204746):0.1044994085):0.1783641437,((480:0.6988138046,515:1.2393401276):0.351169825,484:1.2247110342):0.1226939744):0.1383338008):0.1081353698,474:1.3157507492):0.1876776458,((494:1.5644049627,(518:0.7407733885,750:0.6083220401):0.6008535424):0.07582628932,1170:1.3898257866):0.2293618462):0.04477081911):0.1590927847):0.06953783108,((((((((((((((((359:0.1818426112,(((360:0.2738870924,371:0.2892765918):0.3520157631,373:0.3414712043):0.0408559321,(362:0.2487435680,378:0.4119829468):0.04961110467):0.04471971456):0.03415765566,370:0.3859231829):0.04872666427,((361:0.1342421572,366:0.3123136077):0.03131889229,((364:0.1617107381,369:0.2941095503):0.01566981147,372:0.2895702137):0.02520834266):0.03599689983):0.03757449481,(((363:0.0634651354,410:1.1732204329):0.07453083564,383:0.4220654690):0.06427007794,408:0.1194653394):0.01372831689):0.03262010147,(374:0.1925875496,((376:0.0854149371,392:0.1963093097):0.1577456774,381:0.3473802051):0.09975497626):0.150486578):0.04285433466,(((365:0.2156698809,389:0.2703390464):0.1036883735,393:0.4509264339):0.2995278502,(((367:0.1273525009,((377:0.2256589739,(388:0.3834830462,(390:0.3623638757,399:0.5647544690):0.09336013591):0.07022279882):0.04902133655,405:0.7306849776):0.07004718577):0.1078435238,368:0.1834683785):0.04762323143,((375:0.1846713356,(398:0.4006311616,400:0.5516721374):0.1793019783):0.0633183886,((379:0.2565895547,386:0.4524846270):0.04542524857,(384:0.2264810838,391:0.4409252327):0.06966953534):0.06566753397):0.06088172786):0.08043068549):0.06014810382):0.0317736645,(394:0.5065822509,406:0.7184702094):0.08486433907):0.0368870867,((((380:0.2137198622,382:0.2311500182):0.08386337773,(397:0.1413208834,403:0.3064712792):0.3528698819):0.06994270899,((387:0.2152802445,404:0.3042941811):0.2381350832,401:0.6097584241):0.09009529661):0.06161534885,(407:0.0000024961,411:0.0000027341):0.6878107991):0.05236509707):0.0800794794,(396:0.2404810648,429:0.2145572935):0.3973964064):0.0508141362,385:0.4079858949):0.09800594058,402:0.6540956540):0.08505511301,((412:0.6825387021,1610:1.6111923746):0.2792504534,433:1.3019141723):0.3545834002):0.104424078,(409:0.7381511385,((413:0.2149938828,415:0.3372028657):0.9849416302,428:1.0228643708):0.05331949893):0.1234105544):0.3292658363,432:1.6270093640):0.1759816191,((520:0.6574421201,522:0.6099977991):0.7406846255,(1180:1.5364831953,1205:1.7913410296):0.3707928468):0.08812457403):0.07161194584,(((((((((((((((((((786:0.5320679139,788:0.2484872042):0.06292028748,801:0.5518013072):0.1120336894,((811:0.5579606370,820:0.5679733239):0.168023246,813:0.6560283266):0.1078735483):0.01861310403,(789:0.2580268466,792:0.3673984427):0.1555028343):0.05336369268,((787:0.2649465477,(798:0.2989427647,802:0.4283458730):0.09415356853):0.03046987558,(794:0.3958859482,806:0.3707024381):0.10667619):0.07102550981):0.03995243518,((796:0.2803788829,799:0.3052222272):0.09625510673,((797:0.4456066810,(815:0.4271554091,822:0.6837099276):0.328519103):0.1430787375,803:0.4774717607):0.05220087526):0.06660556532):0.05960479084,(790:0.4693898401,((791:0.3369195776,816:0.6320202292):0.07631054478,793:0.4025792449):0.05852468764):0.06507621705):0.06771320711,((795:0.2371263832,800:0.3570263225):0.1015789843,(805:0.3013369629,812:0.5266615512):0.1338771993):0.1172245125):0.02032975123,826:0.5413129467):0.03521458856,(817:0.6615236360,819:0.7024998424):0.1768491494):0.0306486417,(804:0.5972457875,((809:0.7449938895,(824:0.6163389059,(827:0.5613346132,1529:1.6886595955):0.190221526):0.2703439205):0.03900216195,835:0.7523446136):0.1154381157):0.05825114058):0.04387433828,807:0.5501039659):0.04606444572,((((808:0.4670318238,(821:0.8686684206,825:0.7091909486):0.1131388237):0.04780002751,833:0.9835309548):0.03938391343,810:0.6407972023):0.03081435814,829:0.4557015437):0.08117043626):0.08159609025,(814:0.6135125659,830:0.4296481128):0.1320315411):0.08092733742,(831:0.5123450603,832:1.4108630752):0.1781314881):0.05170669082,(818:0.8710693283,(823:0.6470929966,828:1.0595808531):0.1107599151):0.1142494627):2.296615906e-06,((834:0.4575397505,839:0.3063183387):0.3064517298,845:0.0000024756):3.234533886):0.1913531456,860:1.4614468872):0.07482257333,859:0.9400274582):0.2709056022):0.1472037048):0.04105691418):0.06934697308,(((((((((((2:0.2001187111,6:0.4115095622):0.161026169,29:0.3710455544):0.5208557952,26:1.1754143358):0.4705292224,2158:1.5025537293):0.4048752394,1187:0.7731905570):0.03651657295,876:0.9559870212):0.2270961635,(1163:0.9485133539,((1164:1.1999533157,1608:1.1644983473):0.2050648048,1202:1.3978708165):0.246768556):0.3860679296):0.1120174719,(((((926:0.5063259355,(933:0.5843486172,947:0.6147661233):0.07964375465):0.1014603932,931:0.6497923770):0.06615124848,937:0.8317918142):0.4086315662,935:1.3325330097):0.1878009026,(1214:2.1746593417,((((((1437:0.2459268009,1448:0.2477923547):0.1081970339,1444:0.2053838275):0.2180933622,1459:0.5645262494):0.126091943,(((1455:0.1736423352,1457:0.1579709777):0.3318588375,1461:0.3281282963):0.1732748533,(1463:0.1619684507,1466:0.1659484878):0.3394817414):0.1248590107):0.1884641429,1464:0.3028862783):0.2919036293,1460:0.2244972600):1.553673579):0.8993467955):2.703637003e-06):0.05487042498,774:2.1837204409):0.04553424234,((((((414:0.3492975914,1174:1.4126113443):0.025375935,1531:1.5635446099):0.1917872076,(731:0.5938148979,1043:0.8919449164):0.2865600486):0.1530463526,((423:0.6102354573,959:1.3217752365):0.2526372902,1041:0.6591087678):0.09491236867):0.1665149509,1053:1.1193082064):0.04206437312,((842:1.1115944870,1033:1.3975586585):0.1782329835,949:0.7523157609):0.06391236077):0.07078456513):0.07480174498,((((((((511:0.5626886974,514:0.4665584831):0.07850491461,529:1.0416236544):0.1104107156,524:0.5917605746):0.1740882873,521:0.6790139230):0.5471428966,(952:0.5997000088,957:0.5601517057):0.6113642926):0.3370797684,(1160:1.2713005934,(1162:0.9308317779,1884:1.0257470152):0.3356643646):0.1467245437):0.09469789245,(944:0.9262665086,946:0.6786554659):0.5853484252):0.09560610259,(((713:0.2268617804,(714:0.1681621546,715:0.4701510441):0.04835221642):0.1751903197,1130:0.6152271144):0.1548213448,728:0.7923491818):0.4739448395):0.07814224596):0.06763989898):0.05806084628,1939:1.6528103050):0.0705272916,(((327:1.4975699375,(((921:1.1628577266,1784:1.5214304606):0.4983597361,(((((((((((((((1391:0.5084503589,1416:0.3230156347):0.093784409,1426:1.1026426768):0.1799862039,(((1392:0.3190599341,1393:0.2121253508):0.1407727639,1403:0.7436930231):0.111144658,1396:0.4956884603):0.08422366943):0.08825981892,((1400:0.5718980944,(1427:0.8630405259,(1430:0.0000023213,1439:0.1917350808):0.4641764788):0.2266822757):0.09253661183,(((1404:0.4702827685,1425:0.9048055319):0.08196565387,(1428:1.1355978641,1438:1.9821473997):0.0846514813):0.1521330584,(1405:0.4315305682,1413:0.4218110414):0.2343163414):0.101684624):0.04090331244):0.01859501074,(1406:0.6037259067,1419:0.3190045516):0.1067763649):0.05271331497,(1394:0.2350660618,(1401:0.3361111238,((1409:0.3943834194,1453:1.9518001558):0.1997083455,(1415:0.5558936577,1423:0.8112353456):0.1409055856):0.1914384543):0.04519957595):0.08566575031):0.01942906951,((1397:0.3127263506,1402:0.3195081482):0.2261348459,((1407:0.7956565968,1417:0.7360635041):0.08767557065,1412:0.6395672930):0.152828624):0.07040688474):0.05601975744,1414:0.6777678778):0.04523868564,(1408:0.5443620912,1449:0.6477630889):0.1154546478):0.05263237389,((1395:0.5027220108,1399:0.4133750654):0.1286987585,1418:0.9130748619):0.1472821829):0.03932921754,1410:0.6795563892):0.08303006973,(((1411:0.4589862723,(((((1452:0.2536056715,((1456:0.1907303191,1458:0.3422990236):0.08253953637,1472:0.1583516018):0.04285689579):0.04980260907,(1465:0.1960396916,(1473:0.2640704994,1474:0.2250851564):0.1342095592):0.06270168692):0.0475376451,1467:0.2790863064):0.1824177018,1475:0.3655846168):0.07446450815,1469:0.1492506244):2.036196099):0.243187099,(1422:0.8746646782,1432:0.5747144664):0.1209439209):0.1140932043,1421:0.7664896497):0.05865001818):0.07573253026,(1420:0.5246201493,1433:1.2379607936):0.1490420796):0.06255977873,(((1424:0.8151778277,1434:1.2131373845):0.1879044246,(1431:1.0146009707,(1435:1.5369244236,1436:0.7762822834):0.1885404572):0.2405771219):0.1297809659,1429:1.0779348270):0.1020983468):0.4312022468,(((((1398:1.0437928313,1446:0.7868608777):0.1526971439,1451:1.0101971544):0.038505433,((((1440:0.5462202865,1450:0.8203395105):0.1050104572,1443:0.9415584888):0.1143585482,1441:0.7402668932):0.03087408293,1442:0.9801380530):0.1286799119):0.1455477629,1447:1.0588492185):0.1795155094,1445:1.0285719216):0.3670735684):0.1770772752):0.1394879766,1775:1.9001916759):2.236057519e-06):0.03953267616,(955:1.4440179713,(((((((((((((((1616:0.2051833390,1619:0.1656328865):0.108913148,1636:0.1509450084):0.1349603963,1628:0.3479959040):0.09174070482,1652:0.4821181720):0.07106467389,(((1627:0.2899323002,(1635:0.3602374280,1651:0.3921503297):0.06953384438):0.0609734375,1638:0.4460937699):0.05421721659,(1637:0.3383047184,(((1646:0.2887742903,1653:0.2858091824):0.1797537324,1659:0.6056974569):0.08158182267,((1649:0.3551716992,(1650:0.3354255315,1669:0.7309977327):0.1092645146):0.03524644936,1654:0.5361076322):0.03619804548):0.009773075237):0.04470200173):0.0215581426):0.01068574985,(((1661:0.2924999032,1665:0.4255381882):0.2632145287,1666:0.5846891843):0.06466219084,1664:0.4033220059):0.07282175729):0.04215596928,(((1617:0.1493877687,1618:0.2140287572):0.1296582133,1644:0.3496467453):0.02684217022,1633:0.3563063252):0.02415628491):0.01178713456,(1629:0.2975373934,1632:0.3165470598):0.07355506534):0.01681416749,((((1620:0.2522493353,(1645:0.4069118207,(1668:0.4245422791,1675:1.0614009626):0.3168092607):0.06683632221):0.03555110567,(1621:0.3309959009,1622:0.2130318888):0.1357170934):0.0101705742,((1631:0.2595375475,1647:0.4308267951):0.04875933195,1658:0.4621013464):0.04930324466):0.04708532195,(((1623:0.1878151798,((1642:0.3335216118,1660:0.6151600450):0.1714867047,((1655:0.3118230862,1694:1.1550424033):0.068101906,1657:0.3983549614):0.1043072547):0.07873273789):0.04666039911,1639:0.4058099220):0.06484900058,((1624:0.1742097416,1630:0.2242039929):0.1668105416,(((1626:0.2717583575,1656:0.4443625239):0.05423297002,(1640:0.3497265821,1643:0.3246544554):0.08691275523):0.03129002549,1634:0.2982972047):0.04673478242):0.03472471435):0.04131851674):0.04044485183):0.02906508418,(1648:0.1398460168,1662:0.4364347117):0.3815610727):0.02504334354,1625:0.2770896572):0.08274689405,(1663:0.4442250782,1695:0.7932871307):0.1605613767):0.03339191823,(1641:0.3238673512,1667:0.7438407637):0.07491701832):0.5380298388,(((((((((1670:0.3152347384,(1677:0.3403495354,(1696:0.6447452928,1698:0.6259837728):0.07935908438):0.03688882315):0.05271823352,((1671:0.1550812658,1678:0.3280300549):0.06005372806,((1673:0.3222507425,(1692:0.2058036334,1693:0.3294912060):0.1352145313):0.04415899265,1676:0.2720714177):0.01903395184):0.0510056893):0.04340477069,(((((1674:0.2451732780,1682:0.3439840469):0.10161204,1687:0.6392123520):0.05881343581,(1680:0.4662593688,1690:0.2375408601):0.1611278534):0.03845480362,1684:0.3868828194):0.03606695545,(1681:0.3341593328,(1683:0.1804440395,1689:0.2403559820):0.2281075098):0.09335419596):0.04042962825):0.04065285909,1672:0.3147039640):0.0197895065,(((1686:0.4311881760,1705:0.8722461641):0.116072622,1697:0.5124962479):0.0424915236,1701:0.8980030877):0.1241341918):0.05679790212,1691:0.6526017125):0.03393901089,1688:0.5873611074):0.01201503495,1704:0.4527233927):0.09765467398,(((1679:0.4686521750,1699:0.7816494932):0.08518624111,1703:0.5584028411):0.08728743372,((1685:0.3396923076,1700:0.5837624428):0.2412198122,1702:0.9811633344):0.06590015244):0.06181517334):0.1951873338):0.7281363302,(((((((((((((((((1886:0.0987986385,1887:0.1982119721):0.1828468236,(1889:0.2744409830,1892:0.2765375128):0.05610023902):0.1018006605,(1890:0.3110729774,1893:0.3330340892):0.06925585354):0.07346074489,1894:0.3718025532):0.1062166571,(1898:0.3041434993,1912:0.3919634538):0.07822638585):0.04682438312,(((1891:0.1983952926,1900:0.2292482787):0.07217950053,(1896:0.2301253471,(1904:0.1621749477,1930:0.3635900185):0.2417061671):0.1196429606):0.02316913768,1899:0.2691220872):0.01574531469):0.0423316439,(1901:0.3526811315,((1905:0.3264388248,1907:0.2836271896):0.08492740701,1922:0.6220204560):0.07498597216):0.0857554841):0.03275994916,((1910:0.3717316607,(1919:0.4714586688,((1924:0.4655774201,1927:0.4463937419):0.09797160581,(1934:0.3633021437,1937:0.7561823965):0.4340630406):0.09561843078):0.07751797632):0.04351078071,(1926:0.3536232217,1928:0.3289614836):0.2902189861):0.03139983672):0.04414955359,(1902:0.2892456250,1921:0.4370211527):0.09244244669):0.05129721717,1915:0.4644362597):0.04852215127,(((1908:0.1665206643,1932:0.6440011649):0.0966701412,1933:0.9246427455):0.08162619292,(1914:0.4108325248,1925:0.3701888739):0.03879012903):0.08036972972):0.05084610798,((1895:0.3143746046,1897:0.1874781869):0.1090362264,1909:0.3122998893):0.1649798588):0.02084011648,(((1888:0.3854424731,1917:0.3114980143):0.1688156978,1913:0.3708826782):0.1689107675,((1903:0.4290670622,(1911:0.3780173794,1918:0.5153300160):0.1017469013):0.04349575903,1941:1.7135427901):0.09860519673):0.07014051515):0.04023360549,(((1920:0.4221597685,1931:0.6918305232):0.07096412403,1929:0.6176144522):0.05119615,(1936:0.8936862891,1942:1.4231503475):0.07863149528):0.1209602079):0.03106415862,((1906:0.4907714819,1935:0.8397372868):0.1153592186,(1916:0.3610776251,1923:0.5365374810):0.1778437448):0.08978560511):0.1529727351,1938:0.5933770283):0.2893996023,(((2051:0.4979826554,((2056:0.1179617497,2097:0.7594030030):0.2441555761,2090:0.5264761321):0.3403246118):0.09019108953,((2089:0.4422738458,2098:0.3437501344):0.2586263852,(2101:0.2553315706,2214:2.5344146381):0.5778214907):0.1948609015):0.5406148454,2066:0.1213325067):2.181981675):0.4697271774):0.1469818205):0.1359758681):0.1057751124,(575:1.9002087779,(868:0.9072700768,1454:1.1824026746):0.9534150949):2.770714042e-06):0.02676985398):0.1011360656,((((((((((179:0.6534187115,((227:0.1917009702,258:0.3532197977):0.1285556024,264:0.3329692817):0.06861980522):0.07917703124,((219:0.3049670831,243:0.5761950585):0.09281878392,222:0.4716760019):0.06135980313):0.03175120532,(226:0.3559845360,262:0.4979818746):0.07702724657):0.2768748443,244:0.5477724943):0.8436796226,((((221:0.3933573709,(242:0.4182474006,249:0.5329670357):0.06749005609):0.0744667244,(232:0.3878157569,(((239:0.6068069619,261:0.3988401228):0.07576658231,248:0.6575457869):0.02178351535,257:0.7506951716):0.02572987893):0.01804716789):0.09148042263,(238:0.7334729842,265:0.6529852697):0.1386200105):0.06992862952,254:0.5363837365):0.490327897):0.1925651063,(((((((((180:0.3554664961,203:0.4931936314):0.1387169978,209:0.7009153969):0.1047493028,204:0.5115652838):0.1889670455,((((181:0.1980134974,(190:0.3444004025,(201:0.3727194953,(207:0.4368948932,215:0.5118785105):0.1810346507):0.1016737583):0.05843064455):0.07682683457,(((((182:0.2977804094,196:0.3427330132):0.04454360171,183:0.2306165583):0.06995456579,192:0.2767501441):0.2350944509,(((187:0.2360660234,188:0.3543415761):0.04165835131,191:0.2555591045):0.06645352222,((193:0.2742353348,199:0.4246291693):0.05138098716,195:0.2655350490):0.04057012204):0.06016522728):0.0287825377,(((184:0.1778516260,186:0.3160577595):0.2132501476,189:0.3199170728):0.09886559361,((194:0.2781525301,206:0.5202895042):0.06307679146,(198:0.2618539595,200:0.3595628736):0.1093513995):0.06601669869):0.03876180508):0.03158159781):0.08014364342,(202:0.4094783946,(205:0.4061558739,214:0.5488869891):0.05070292078):0.08259701514):0.09018180413,(185:0.5580397207,197:0.3448671948):0.1519034381):0.08238666602):0.06023752228,210:0.6676077630):0.06441380289,213:0.9568298905):0.06780466637,(208:0.4110307811,212:0.8801377998):0.2162427492):0.07958959376,((211:0.6476404727,216:0.7992710210):0.1176563185,217:1.2627591919):0.08136604987):0.1722623278,(((218:0.4002816513,(220:0.2560032898,236:0.5861332349):0.09569261665):0.2261575104,228:0.6979642214):0.7312521279,233:1.4439452748):0.09286863946):0.177658418):0.03131683234,(((1776:0.6077190873,1790:1.3365003548):0.7771695734,1786:1.3299528713):0.09287003801,1785:2.5127400549):0.6654012997):0.0494848496,(((((223:0.7120360317,229:0.6994809879):0.200498053,(260:0.7163142396,2150:2.2642817123):0.1597360208):0.1075098964,((230:0.4752488600,1188:1.4098179986):0.1632564406,234:0.9476722671):0.2124246009):0.1251843197,224:0.8917542754):0.2864208402,1210:1.5440506358):2.289310454e-06):0.1398306403,((((225:0.2705109237,(((((((231:0.1746303591,250:0.3568784874):0.0471349786,(237:0.3085913414,255:0.2585257673):0.04592014265):0.04023100001,((235:0.4056906787,259:0.4297120290):0.05968130095,240:0.2986803264):0.05836997503):0.05817749509,((246:0.3551972525,(252:0.2856487357,263:1.0251252551):0.1706205486):0.07026990257,253:0.1757588262):0.0288028006):0.02850686355,247:0.3793121788):0.0652307522,241:0.4240487101):0.04887556296,245:0.2908678931):0.1006656836):0.4870736105,((934:0.5355666820,967:0.9485312903):0.1199186338,963:0.8210062801):0.6326789517):0.2069535139,(571:0.7938953249,1545:2.0619876124):0.1767773535):0.2346380114,(((((((((((((((((((531:0.2123233113,532:0.1778429393):0.02363233003,(550:0.3998535134,551:0.3315594960):0.1260890298):0.0332018902,540:0.2756279099):0.03681459233,556:0.4294261748):0.02511286047,(((534:0.1664679363,554:0.1899531633):0.03947799346,541:0.2742301747):0.03070177827,560:0.3988103884):0.01562837465):0.003953775758,(533:0.1904958994,(545:0.3488038219,(559:0.3547813149,565:0.5527730539):0.1008870809):0.02592291778):0.03326566609):0.01822561618,539:0.2187332469):0.03811237284,(536:0.1612546045,(((537:0.3677913269,548:0.3077954207):0.04821601589,557:0.4040888252):0.05246629335,542:0.2628497332):0.03928542266):0.006568700726):0.03265290481,(((535:0.1663400299,((538:0.1525831322,544:0.2029005833):0.04294926679,543:0.2479335571):0.02850975078):0.01272561783,546:0.2235079044):0.1486263679,(547:0.2103444831,563:0.4117651805):0.07837755607):0.01840900793):0.03001166291,(553:0.1732766653,558:0.4167375004):0.0920548006):0.04298183649,((552:0.3490055219,567:0.6451514765):0.04871898783,555:0.3949986063):0.04170123095):0.02851436702,((549:0.1542834599,568:0.9250753695):0.06874719689,564:0.7030634070):0.05252981011):0.1629548879,(561:0.2131022304,562:0.2310382118):0.2513896538):0.1080286716,566:0.6013253333):0.1534819886,(569:1.2513503133,570:1.5458279699):0.2957653527):0.1362433711,573:1.4771472400):0.2538712627,(577:0.5445377275,578:1.9202099480):0.4119704904):0.2941280321,574:1.6645105244):0.3028689944,(572:1.1520950843,(1193:0.7667544925,(1609:1.3847217408,1614:1.4884014696):0.5225246048):0.2291029297):0.4867907269):0.185025063):0.1155889658):0.1020134311,(256:0.3064511719,(420:0.5355398296,421:0.4515713021):0.2610115035):1.025009527):0.05126295559):0.07204794442,((132:0.7315006994,164:0.6635067341):0.5978101844,(((((838:0.4084040929,((((841:0.4221030520,1787:0.3069838641):0.1369689573,848:0.6298893277):0.1260389086,850:0.5482707022):0.06515085378,(847:0.4553044004,851:0.6890886933):0.1132708359):0.1449362929):0.2871556114,1754:1.3070718138):0.1083826302,1795:2.2148012315):0.1489350803,1383:2.8051233261):0.1133545684,((936:0.1736012639,962:0.8874351822):0.5637569141,964:1.5988097920):0.3853770015):0.1614710287):0.08468313405):0.3063480735,(((((((91:0.1534853408,100:0.2911240515):0.09121080427,(((((((((92:0.0738469002,95:0.1865316778):0.04558262826,(93:0.2752440846,(((96:0.2041896395,106:0.2834835556):0.02422038421,97:0.1631771593):0.04373832298,118:0.2687315320):0.01526359087):0.01797001891):0.02530714266,(112:0.3654565983,(116:0.5245153681,125:0.3880629732):0.03547447106):0.06769404986):0.02048771955,((94:0.1761253150,((101:0.6832810341,((115:0.3797387493,123:0.6785762506):0.07658720399,117:0.5962852520):0.09353104298):0.08357372999,((102:0.2676546371,(120:0.3769577409,(130:0.3153960569,134:0.3053106874):0.9315653705):0.2725620297):0.07242724793,(107:0.3430740787,119:0.5580722973):0.0788999411):0.05414720492):0.03883404358):0.01428115977,(103:0.2572655039,((105:0.2336126492,108:0.3630872866):0.07776278023,110:0.4492719156):0.03573862539):0.05790509699):0.04375079523):0.04303297586,(98:0.1960067746,(126:0.9786197865,129:0.2953634836):0.1309105212):0.07664718832):0.02709616517,(104:0.2277041412,113:0.4765402803):0.03629405978):0.05137995556,(109:0.3517517894,111:0.4430083085):0.04489910774):0.02087345527,99:0.2576382549):0.0299472959,114:0.4520617536):0.04451839339):0.0987169593,121:0.7050364504):0.07012937469,122:0.6912525520):0.08282251524,(127:0.5835657336,128:0.7592635802):0.3057526111):0.07954305948,124:0.6461160558):0.08629565742,((131:1.0014324322,133:1.0449195704):0.1516435795,154:1.6651671291):0.1606460401):0.1624287776):0.2931116964,1553:0.7942123388);
 18: -829419.317244 (0:1.7988801449,(((((((((((((((((((((((((((((1:0.7210661250,3:0.5572146223):0.07907121355,13:0.9241100598):0.06974310682,4:0.5656442645):0.04336356617,9:0.7860521749):0.257932016,(((7:0.5438987435,15:0.5893714855):0.2562464478,56:0.7012317771):0.1691955811,((21:0.2696265869,40:0.1643184648):0.3123591693,74:0.5966968735):0.09370679607):0.04244146024):0.07898514517,((11:0.5822059935,(24:0.9319887583,36:0.8047135210):0.1623989062):0.129338737,(22:0.8720907094,2103:5.3199838629):2.06387579e-06):0.1270325503):0.0912730199,(19:0.6400671140,71:0.8523285269):0.4494356588):0.2220049234,(14:0.7232967833,62:1.3156097059):0.4485781719):0.3933760043,312:1.8512799070):0.1175193446,((64:0.8195686062,(((((1122:0.2578160860,1127:0.2144316023):0.06284674906,1133:0.2299516250):0.0664999439,1125:0.3563054833):0.04296177977,1136:0.2054522813):0.05884169662,1135:0.1645032068):0.6404707469):0.1715640811,1779:0.9202607266):0.3760185133):0.1073840184,(771:1.4378012795,(((((775:1.2521431000,785:1.8756660688):0.7642285415,(((871:1.3652199530,1186:1.2111910757):2.956889802e-06,1179:0.8919147785):0.05539751626,875:1.7169622152):0.2252728489):2.479436924e-06,(778:1.3994408101,1171:1.4471071728):0.4679037362):0.1255055316,(1175:0.8928565081,1549:1.1489387185):1.042426584):0.01635217433,(((1035:0.4421457883,1051:0.4674186210):0.8063450545,1548:1.2841030972):0.2500731034,1185:1.6627046558):0.1879044372):0.07605506743):0.05563812592):0.07949249965,(((((((((69:1.0840369364,(1757:1.5163422013,1762:1.3709396436):0.1212955819):0.1729055859,(1161:0.8821281062,((1794:1.3599993644,1798:1.1205158439):0.1029862122,1796:0.8686860161):0.7102416814):0.1902826324):0.1118382459,((((((((((((((((((1172:4.5795698040,1712:0.0638583464):0.346007073,(1720:0.4400721550,(1722:0.4775037184,1734:0.9657428115):0.102349223):0.1146453042):0.05447269268,1718:0.4565773828):0.01564065667,1709:0.3586293797):0.06146544188,(((1706:0.2304586821,1710:0.3339818413):0.07540805693,((1707:0.3599750881,(1711:0.4306431566,1715:0.6103953146):0.05390077325):0.1494454571,(1708:0.2131445239,(1716:0.4101821758,1717:0.4655573278):0.09040119476):0.04922630237):0.04478231734):0.04712182782,(1713:0.3788882155,(1714:0.2878000979,(1726:0.6289220474,1730:0.7630357975):0.1750820701):0.04177240611):0.08305714651):0.04449373671):0.04429842142,((1723:0.5429348699,(1724:0.5282392854,(1727:0.6706876718,1752:1.8645844388):0.1786656163):0.07589649156):0.08709097172,1735:0.9734139110):0.05603713657):0.04962918872,((1728:0.6284793496,1729:0.7580918746):0.1608628781,1749:0.9056804382):0.05301592743):0.0703608953,(((1719:0.6164563491,(1721:0.4582789487,(1736:0.6331327826,1738:0.8224817526):0.2169128981):0.07137643587):0.06567546605,(1739:1.0328165635,1741:0.8846029889):0.1641831283):0.06604356586,(1725:0.5358421880,1740:1.3619249264):0.210943546):0.01600204659):0.04315744739,(1737:0.0000021880,1744:0.0749414180):0.5004183611):0.1062690919,1732:0.7823576506):0.06629389999,1731:0.7945693079):0.04084003831,1745:1.3991193174):0.03371574821,(((1733:0.7734081428,1743:1.7088500293):0.1276481849,(1746:0.0000023535,1751:0.0000026839):1.15200527):0.1282288411,(1742:1.2644992044,1783:1.0341731368):0.156040635):0.05101616243):0.1070370256,1781:1.8426775096):0.08331814913,1747:1.7277370150):0.09311359792,(((1777:0.3955989286,1791:0.3083892613):0.2102700303,1797:0.7713985383):0.2240851723,1789:1.0234914370):1.417318764):0.03345953676,1774:1.9540135219):0.06718684564,(((1756:1.4049622738,1771:1.9106359117):0.1659809686,1766:1.2942859098):0.0642323034,1782:1.8352031579):0.1494437687):0.2443673017):0.02135387453,(1748:0.5091857098,1750:0.4293128070):0.9068898348):0.151552044,((((314:1.0495955476,(2102:0.1884548902,2107:0.5493265670):1.736433677):0.7405672477,((783:1.4034422412,(1753:0.5724161302,1773:1.0874978109):0.4647683467):0.2945323023,2283:1.1253241292):0.2320792946):0.1007186895,1765:1.4609751608):0.13938709,(576:1.4628373215,((((((((((((((((((((((1943:0.1837758071,(1944:0.1544230154,1974:0.4719351425):0.1796080786):0.04539440101,1964:0.4211746653):0.03390325511,1948:0.2102618153):0.03786434659,1945:0.0983335297):0.10452824,(1946:0.1290810374,((((((1947:0.1160951414,1970:0.4326347571):0.06918100886,(1950:0.1723849392,1960:0.1902959190):0.03021083641):0.02212015439,(1949:0.1323803254,1956:0.2308578841):0.08389494347):0.02279201136,((1952:0.2450116024,(1962:0.2885212861,1966:0.4215037596):0.04221866847):0.02055352532,((((((1953:0.2109693594,((1968:0.2264302700,1979:0.2408403831):0.2720689157,2005:0.8420503339):0.1754394658):0.02738417311,1959:0.2501895216):0.07436473849,(1958:0.1869989991,1983:0.7452712281):0.1618021181):0.09663004308,(1973:0.6170051079,((1980:0.3811329148,1985:0.3554304646):0.1389818082,(1989:0.6537085644,2000:0.8307274242):0.1413673638):0.04497680305):0.05785612351):0.09278827399,(1971:0.4201613115,1972:0.4249506262):0.1032661614):0.06250942893,(1954:0.1770049909,1969:0.3957693448):0.06895436956):0.02347915348):0.08824147401):0.01480804591,((1963:0.1483255624,1999:0.7730833018):0.1502276271,1976:0.3901738350):0.1400887766):0.01788561724,1951:0.1894814574):0.03182014215):0.04888025609):0.01203453509,(1975:0.4342634410,1982:0.5132347689):0.09790687524):0.03105660292,(1955:0.1765614019,(1957:0.3046585729,1961:0.2861768022):0.03715090155):0.04822024376):0.09201509462,((1965:0.3018429265,((1977:0.5374116857,1981:0.5364241964):0.07925483353,1998:0.6706227551):0.1030572308):0.03929056391,1967:0.3102861141):0.07875334937):0.07833116335,(1978:0.4640502572,1986:0.6076707916):0.1121154936):0.0296218579,(1994:0.2475411209,2002:0.9424833042):0.1497530819):0.06758047355,((1984:0.5267519466,1987:0.5383822217):0.07482944236,1993:0.8821146372):0.08216894533):0.04743239591,((2003:0.4913968198,2008:0.5997300751):0.1295743715,(2006:0.7977045345,2016:0.5322841421):0.2523052611):0.1064795461):0.1004361952,(2010:0.6058626900,2019:0.7040567319):0.06109469177):0.06901873264,1990:0.5996771922):0.3522096227,2021:0.4954458604):0.191931865,(((2004:0.2968923068,2015:0.3696086393):0.03485504385,2011:0.3092354936):0.08131850565,2012:0.4960225825):0.06398235639):0.08224725164,((1988:0.3157678860,((1996:0.2564412837,(2009:0.6310579364,2022:0.4031177066):0.04309840177):0.04430772191,2018:0.4792762375):0.03967584731):0.04653133346,((1991:0.2182648385,(1992:0.0898754398,2001:0.1638252114):0.06653623098):0.05491034958,2007:0.4962805849):0.04217089006):0.02738091727):0.03054766036,(1997:0.2596065504,2020:0.3628161764):0.1095176215):0.0553187638,2014:0.3691529967):0.09350142201,1995:0.2045155689):0.1534201659,2017:0.6510692960):0.09341277756,2013:0.4305031408):0.8745830809):0.7350201973):0.1034424835):2.973930653e-06,1770:1.1192818403):0.05657156222,(((((1023:0.4578698632,1040:0.5510384237):0.2803684026,1044:0.9635683309):0.195556635,1031:0.6419105345):0.3016091763,1552:1.5971576893):0.2178762973,(1152:4.0731600292,((1375:2.2177744437,1525:0.9123866654):0.4809373534,1537:0.9357566133):0.2577269221):0.07938365865):0.149198674):0.05723841026,782:1.5848268278):0.06388077758,((((((395:1.2189310062,1882:1.6361760998):0.1182842576,(854:0.6155684787,869:1.1409475562):0.9290056515):2.854616189e-06,2163:2.4813343383):0.109284243,1176:0.9730673146):0.04661821393,968:1.5734520194):0.1524356041,((((((((((((1476:0.1957765626,1481:0.3027668034):0.03150668579,1523:0.2580642778):0.1192244562,1480:0.4387794962):0.1969283927,(((((((1482:0.1427839687,1485:0.0938662875):0.06707509016,1488:0.2742640562):0.3762430173,(1512:0.8618403176,1540:1.4291901410):0.311767804):0.1379693973,1539:1.8022426003):0.03839929833,(1487:0.6777788082,1492:0.7273331174):0.05981185862):0.02383500461,1510:1.3155605698):0.05865028585,1489:0.8388023962):0.05786575044):0.04623824774,((((1477:0.4282839255,1503:0.3401447251):0.04993851585,1497:0.3530059504):0.112491152,((1478:0.2136479153,1479:0.2119447451):0.2298171004,(1494:0.4862249399,1500:1.3846521788):0.1711883143):0.1281972121):0.07428113537,(((1483:0.4239279100,1496:0.6010363082):0.03185851202,(1484:0.5280821042,1486:0.4732874367):0.140936612):0.05842478183,(1493:0.7238841402,1495:0.7987041945):0.1991542704):0.03630277243):0.09052567943):0.1381052019,1499:0.8394110788):0.05442769168,1491:0.7304373083):0.0871256659,1490:0.6230105451):0.1724579223,1498:1.2924055814):0.08011932909,(1504:1.0467643925,(1543:1.6461097399,1547:1.5381937367):0.1175769119):0.0930805578):0.1815812504,(((((1505:0.4820100158,1550:0.3600289679):0.2958170261,(1516:0.7890075272,1518:1.4575466992):0.06019346735):0.07987687637,1507:1.0694222056):0.1452467191,(1508:0.8925486608,(((1515:0.7224255503,1517:0.8611318025):0.1736082288,1532:1.0311376475):0.1251543418,(1521:0.2135355187,1551:0.0000022739):0.8053630694):0.1342821066):0.04935030885):0.1103711499,1524:1.4688379085):0.285972774):0.09589466749,(((((((1501:0.4205030407,1538:0.7228259567):0.05448801003,1509:0.4940214776):0.1759001299,1502:0.6684574451):0.06147594871,1514:0.8457485361):0.08061125492,((1506:0.8266462288,(1511:0.9801395303,1522:0.8407949952):0.2743589918):0.06326433278,(1513:0.8206634998,1526:1.0542285140):0.2197515623):0.1370257939):0.097980224,1519:1.0951936840):0.09780770599,1534:1.3342717674):0.3419356704):0.534667107):0.02813661161):0.03971074855):0.02808702907,((((((((30:0.3341528525,(49:0.2439504865,((497:0.2105407011,((500:0.3079090390,(505:0.0000027696,1544:2.2888366259):0.3853859987):0.06608919643,508:0.6593485614):0.03674590723):0.04568664519,(((733:0.6462516908,747:0.2559553103):0.1054456276,742:0.3933271801):0.04066563434,737:0.2921133951):0.1138857073):0.04719509328):0.1593519686):0.08213708059,417:0.4782574622):0.08560579421,836:0.7685072434):0.02283233229,79:0.4929954417):0.2390150042,840:0.6086345896):0.3711847785,2149:2.1479722366):0.1091919992,((1032:0.3701144429,1037:0.3101112160):0.3838913533,1380:1.8126788616):0.2235025382):0.1411309989,((52:1.0829469160,75:1.3696221387):0.1563224622,55:1.3820397004):0.1827999476):0.1740965798):0.02717580164,((1192:1.1242648142,((1554:2.0154902355,2280:0.9905009735):2.177487905e-06,(((((((2215:0.1756565482,2231:0.2307807300):0.04295951635,(((2216:0.1611855345,(((2221:0.1252389458,2233:0.3323792610):0.05412633569,(2227:0.1444228286,2228:0.1773429937):0.03009749208):0.01734846668,((2224:0.1591239861,2226:0.1820606803):0.05070850767,2230:0.1948116024):0.04258047032):0.03134967958):0.02870062717,2219:0.1234881073):0.005879525236,2225:0.2411832089):0.02339406432):0.01158379737,(((2218:0.1159008311,2236:0.3518397266):0.04546507052,2234:0.1252087903):0.02917064935,(2222:0.2440067330,2223:0.1739849042):0.03320053683):0.02522028024):0.02457609416,(2220:0.1275413617,2232:0.2687817245):0.08411418677):0.02327031377,(2237:0.2536491875,(((2238:0.1445498367,(2239:0.1611593118,2241:0.2193882580):0.04710013057):0.04062718809,2240:0.2237690370):0.03078542668,2242:0.1699114752):0.1009684194):0.1601198675):0.05256303984,2229:0.2310870695):0.4564456982,(2217:0.4826772139,2235:0.3968264001):1.005643628):0.471082147):0.07965455016):0.1429540973,((1546:1.1963769895,2211:0.9303801280):0.08067666623,(((((((((((2164:0.1597810285,2165:0.2369215540):0.1999328678,((2180:0.6817308926,(2201:1.2017315272,2204:0.7994694881):0.359639229):0.2469511757,2181:0.7380547872):0.2291523962):0.05615801412,(2168:0.4215642319,2171:0.4819679408):0.07981078608):0.08057902626,(2172:0.5388093498,2177:0.7243632587):0.08733951377):0.05665793018,2167:0.5158707288):0.05776383903,(2169:0.3822466077,2178:1.0258670947):0.0518310946):0.0496155189,(2166:0.5151374589,(2170:0.4759077866,2176:0.9529087360):0.1480780472):0.05443669381):0.105685788,(2173:0.8941146925,2174:0.5476797430):0.1168907766):0.1174353368,(2175:0.7665124341,(((2207:0.7055528134,2209:1.0740356927):0.2101896884,2208:0.9342764438):0.1471824863,(2210:0.5592438134,2212:3.1461590573):0.6631778288):0.567531714):0.04764245785):0.1441259083,(((2182:0.5850705590,2183:0.7816462085):0.2236343356,(((((2184:0.5397476092,2195:0.4734665609):0.04525204026,(((2190:0.5144419063,2193:0.6958519673):0.1334229991,2198:0.6221271769):0.03830169625,((2196:0.5828363486,2197:0.7976101092):0.09812401401,2199:0.7790762766):0.150489093):0.0941448502):0.1069865261,((2186:0.2931111915,2192:0.5118361675):0.1494461581,((2188:0.3556774310,2191:0.3331235632):0.02361900022,2189:0.1864969022):0.1347148612):0.06063231921):0.0393796107,(2185:0.3695744106,2194:0.4947167366):0.1353820459):0.1476166525,2187:0.9047047858):0.07585452353):0.3338796948,(((2202:0.4119330342,2203:0.2847173893):0.5486055089,2206:0.5234526285):0.781525586,2205:1.5786831260):0.3934806622):0.110671536):0.1458957057,(2179:0.9153672246,2200:1.2181961825):0.1289353759):0.435212865):0.2889420394):0.1329645806):0.0366629474,(((((((499:0.2411606747,(503:0.3151848346,526:0.7879154010):0.03365927395):0.117591828,660:0.3456802986):0.04506112289,644:0.4291251388):0.02740960605,(((((((501:0.3762000178,509:0.3586739082):0.1575119507,630:0.1418508327):0.09127973126,(627:0.2169134789,637:0.2499306656):0.1369445913):0.02917081655,645:0.4958573289):0.0377350733,(635:0.3284227813,((639:0.3260991389,650:0.6082993756):0.0707596735,641:0.2946331934):0.06219787559):0.05535437569):0.03073156443,(636:0.3371400410,638:0.2101993040):0.04325562905):0.0200599916,634:0.2691812093):0.05050623937):0.06106560507,642:0.2791650757):1.102427876,((843:0.7022269627,870:0.4955109619):0.2948309586,846:1.0685421543):0.5176027923):2.099563498e-06,(((953:1.5022008560,956:0.9296249662):0.1464480943,(958:0.8980155739,(1167:1.3155621916,1198:0.7322511353):0.472051409):0.2430977314):0.1820885527,((((((((969:0.2386069681,1000:0.4462753903):0.05375959077,974:0.2827352440):0.06672168651,(((((((((970:0.0390934770,984:0.4000903466):0.1521975758,997:0.5893269011):0.01086663108,(971:0.2529235594,1001:0.3870235253):0.03225267232):0.0278201624,983:0.2797142354):0.06779050533,((975:0.3029875257,((981:0.2671315856,(1002:0.6219156422,(((1007:0.5265682190,1008:0.5173103096):0.1471318763,1010:0.6308320862):0.7776271921,1021:1.0771986512):0.2051634323):0.1385998345):0.06080011412,(985:0.3026135063,992:0.3923335246):0.1001123725):0.02819769768):0.0428537942,(978:0.3731304169,999:0.1465485410):0.06189185825):0.02640736758):0.05024735135,976:0.2811913849):0.01651985247,(977:0.2488178158,991:0.4084481596):0.1363555205):0.03732103446,(982:0.3041043394,((987:0.3413510490,1047:1.8796689787):0.1743166986,996:0.4571135696):0.05495961538):0.0704647141):0.02507254064,986:0.3492495416):0.04324831506):0.02042747565,998:0.4777347851):0.0598324042,(972:0.3366761963,(((980:0.3504112907,(989:0.4482359857,(993:0.4494774269,1003:0.8467899893):0.06104139491):0.05995467225):0.04270384745,(988:0.3261986487,990:0.2965411773):0.2518662701):0.0003532945018,1025:1.6045352009):0.05402484792):0.01030603007):0.1322786693,(((973:0.1999113599,979:0.1614048974):0.3430464395,994:0.5437462622):0.08585803683,995:0.5219520662):0.0374933297):0.1599538994,1004:0.7092585960):0.6085600389,1039:1.2889017499):0.2059737299):0.08480717284):0.09969574931):0.06366151149,(((((((((5:1.2087490888,1036:1.0858768956):0.1054579759,((20:0.4390878968,85:0.6358258651):0.194192851,37:0.6647576300):0.2522146017):0.09120203131,(((32:0.2051761450,((77:0.3486028240,80:0.4845792850):0.05219195602,83:0.5467618909):0.1157769598):0.9000476196,72:1.1695467800):0.06546020188,82:1.0083311468):0.1416930286):0.03669083745,((54:1.1238663725,(856:1.0093242084,858:0.5779836094):0.2335479424):0.06310011145,877:1.2957667368):0.0840713433):0.05208255833,84:1.8729157703):0.04791161624,((89:1.2114517953,861:1.3810735250):0.1420474027,740:0.9486333126):0.2989452362):0.02584784807,((44:0.2434060642,53:0.2879681166):0.2925495035,68:0.5517826226):0.9057324207):0.03135455077,(((((12:1.3638869992,(66:0.9089378755,67:1.2750393904):0.0196004711):0.05689495165,1370:1.6983724486):0.05947882319,(((47:0.1550574088,720:0.0145017898):0.2356964635,1016:0.2491037694):0.168210698,(((((159:0.3646639862,(177:0.2154080290,178:0.2991106353):0.05572840083):0.1210276588,((168:0.1510253397,((712:0.3308644287,718:0.2205104247):0.04997070451,724:0.1094113997):0.03964273549):0.02823167322,169:0.1790068677):0.02590052517):0.05144427682,(730:0.3694659192,((1020:0.2163719581,1042:0.7153605508):0.1446875995,1024:0.6987157068):0.09502470781):0.09213266386):0.04488994754,(716:0.2009570631,719:0.3060785718):0.0847962462):0.1015728867,173:0.4110331229):0.1360921478):0.550002093):0.07827571359,(((45:1.2372203610,(1054:1.0415919506,(1165:1.2151043441,((((((((1194:0.1020069627,1215:0.4993423718):0.304422464,((1200:0.4938110387,1217:0.2218611629):0.2685966766,1207:0.1476529707):0.1585900611):0.08739812123,(((((1196:0.2940545965,1216:0.1467727223):0.08449624584,1204:0.1471181981):0.09327980128,1225:0.2260368663):0.02425284789,(1206:0.5326071858,1221:0.0740978988):0.06356189623):0.1587886005,((1201:0.2974497645,1212:0.7355103259):0.07687239143,1208:0.4420147296):0.1864153317):0.1789361127):0.2150282337,((((1195:0.0000026444,1220:0.5271472255):0.3154842385,((1209:0.2035456471,1218:0.1835097204):0.3027138856,1223:0.5633821033):0.1385695502):0.1594919951,1222:0.5010568039):0.09423080965,1199:0.4330295481):0.1443332523):0.1961664113,(1211:0.3020963976,1224:0.4473797309):0.3977411024):0.1885163364,1197:0.6571412678):0.2317192491,1555:0.6151488825):0.3795244377,1213:0.9086407279):1.322078406):0.5404235463):0.07093606033):0.07947388546,(((((((((((668:0.5772199296,669:0.1907809083):0.08718321316,675:0.2661757972):0.1161794426,(690:0.5332039462,692:0.5731727935):0.08793043264):0.1506308319,(699:0.5625186590,721:0.6043037227):0.1792025257):0.05690386774,(((((((((670:0.3006096145,672:0.2643908227):0.0778720865,693:0.6023753947):0.06452069731,(677:0.4456608942,698:0.8136624812):0.1326587617):0.1078051381,(674:0.4389754782,676:0.3767046083):0.1222335277):0.05438865067,((681:0.3559388938,694:0.6159968955):0.1319369156,(689:0.4736446774,701:0.5795890482):0.2841025391):0.05862384112):0.03928778944,(688:0.4968374054,744:0.4522216030):0.1092806872):0.06330224228,684:0.4122957075):0.03773090965,(((671:0.3693982168,678:0.3726069430):0.4673096185,((685:0.5511824309,(704:0.7600348863,708:0.6975090848):0.09922695793):0.06792246225,(703:0.6299476145,736:0.7529934897):0.1562065325):0.09546045953):0.08081540614,(((680:0.4932412825,754:0.5464597275):0.08130347341,686:0.5837108551):0.0727572896,(691:0.5592346695,700:0.7602802937):0.149804617):0.05545534213):0.05276879175):0.06499914716,(((673:0.5052597875,695:0.6086137404):0.09487911018,706:0.7282218197):0.05515132909,(683:0.5014693826,(687:0.3757790108,710:0.6423434309):0.1639961207):0.1049365708):0.07156418909):0.04457560864):0.05237159785,679:0.4814576942):0.01622732673,697:0.8443044575):0.05357942921,(682:0.5486968541,((696:0.7179900603,705:0.6719252485):0.07768663013,707:0.8948858039):0.09613144303):0.08431214916):0.1156901746,((702:0.5432851382,709:0.5359435014):0.2283575384,711:1.1066160441):0.01977957402):0.1220392097,734:1.1359868263):0.2397040768,1535:1.4515704420):0.09647105953):0.04569815737,(61:0.7783390998,1048:1.0035120472):0.2567104976):0.0406062111):0.0431835613,((33:0.4720527082,((495:0.1697755189,517:0.1893228397):0.182360701,1045:0.3931757048):0.2631770081):0.3201558739,((866:1.2116060168,954:0.9133974082):0.1307199883,1027:0.9343124587):0.09356625048):0.2182715217):0.04587484184):0.001691695591,(((38:1.2941766025,(1168:1.5203295165,((1759:0.6484532362,1769:0.7162731335):1.237870845,(((((2023:0.2296702415,2024:0.2041349067):0.2000313287,2035:0.5356903256):0.05777618704,(2027:0.2670448133,(2039:0.4748444406,2065:0.5112891396):0.0788052387):0.1089940608):0.0826306795,(((((((2025:0.3929685973,2026:0.2007498524):0.2234924004,((2029:0.3477796977,2059:0.6954319181):0.07084387664,2034:0.3654558168):0.05196319955):0.04228173917,((2033:0.4219783638,2037:0.4672852763):0.06039511159,((2040:0.4841303805,2047:1.1118586906):0.1580911914,2044:0.9560866861):0.07010136953):0.05004376046):0.03416441233,(((2028:0.3139227381,2031:0.3318037420):0.01429917463,((2055:0.6394453271,2073:1.6300455422):0.09155003063,2058:0.8117246976):0.1282447636):0.09418173222,2053:0.8446238379):0.03679235551):0.02865048919,((2036:0.4752508687,((2061:0.6883564955,2063:0.4228923343):0.2031021397,2062:0.5426865797):0.0262058016):0.08196045407,((2038:0.5503942026,((2043:0.7407283334,2048:0.6313592683):0.1337670383,2050:0.8539202105):0.09689569695):0.05397141533,2057:0.5578041294):0.07594775083):0.04128954664):0.08410663811,((((((2030:0.3649502767,(2064:0.2767638036,2282:1.7314688822):0.1156071262):0.07540061911,(2049:0.7085582706,2082:0.6146566614):0.09315444834):0.05971514924,(2046:0.6510080620,2069:0.6560582933):0.1472597492):0.06484907696,2042:0.7266882092):0.03543987318,((2052:0.3816715727,2054:0.6191357330):0.3592490767,2083:0.6428974791):0.1960915148):0.04808086817,2032:0.3101773683):0.06679615235):0.06912897388,2060:0.5202940483):0.02443634623):0.1014293917,(2041:0.5672163457,2045:0.7856383942):0.1118684265):0.4376118022):0.06333497042):0.1756961318):0.1368781858,(741:1.0184091484,1940:1.2352991398):0.1953403911):0.05370599393,(((((855:0.7885594307,1763:1.2304721012):0.687765012,1792:1.1458868788):0.06393748192,862:0.7910422956):0.04437450539,960:1.2431986150):0.1289998926,(1462:1.8845416176,((1764:0.8778830148,1788:0.5707462449):0.9247939419,1793:1.2629132888):0.2029392387):0.1785906729):0.1780600729):0.07163214549):0.0560432624):0.02581880607,((((((((8:0.9991671334,(1019:1.0969286229,1029:0.5064125641):0.005282491306):0.1030976036,(65:0.7318943572,425:0.4047614416):0.1725558489):0.07578668331,426:0.4950662205):0.1247388319,((((17:0.2189793283,776:1.1521659557):0.2496273388,18:0.1594444838):0.0799443277,87:0.7151024107):0.06519561797,((427:0.4446748972,((1005:0.1912328323,1018:0.2375631556):0.1023500745,1049:0.4042250616):0.05898416276):0.07639339343,1030:0.4076220519):0.1527133976):0.1851599282):0.07409461285,((16:0.5917086029,43:0.9133616033):0.2205329456,(1154:0.4478858513,1181:0.5847444326):0.3115087731):0.07747137046):0.05043889998,(((51:0.6440664999,70:1.0481438272):0.1971176766,1520:1.5746925514):0.007373717115,1767:1.2439414717):0.1003552375):0.07680765297,(((136:0.3335562395,(((((137:0.3216782559,144:0.3338851874):0.04714248948,(151:0.2102048051,156:0.3017959259):0.1258885085):0.02859669417,((139:0.3902697966,150:0.2903388095):0.07008502146,171:0.2582972712):0.08201812618):0.04638762043,165:0.3357122136):0.04354732655,140:0.6862972688):0.02944931155):0.1644765915,143:0.6310687378):0.4766711828,((424:0.7521653820,(((1009:0.2519680313,1012:0.2321421371):0.06205828965,(1011:0.2618527091,1017:0.4541847300):0.2093885307):0.04720591584,1014:0.4534541965):0.2174778038):0.301904056,(1006:0.5155230217,1013:0.8632419231):0.1410780245):0.1037031298):0.1080294203):0.05623420483,((((((46:0.8830270815,(63:0.6571718451,176:1.1746885500):0.07153471012):0.03721329914,1034:1.0931885491):0.09739145715,(141:0.9324890697,(725:0.6268986128,(837:0.4651150280,852:0.7655601739):0.5190817144):0.1283023627):0.04746187479):0.05394949978,175:1.0380990819):0.06156990661,((((58:0.9567655801,853:1.3307207692):0.2021701943,(310:1.2694486423,1169:1.2231499150):0.2224215834):0.119590474,(146:0.5193516185,172:0.4924168189):0.3291222462):0.1106714974,((138:0.7464451599,167:0.7330069962):0.1623122751,(148:0.9834262080,1155:1.0483751356):0.07265032666):0.004146378457):0.06304800469):0.04869758238,(((73:1.3579319804,1050:1.1302277578):0.1799903528,135:0.7950504442):0.129765872,(1760:0.8309149043,1768:0.9386200813):1.187716753):0.07533300296):0.04120140847):0.1002283926):0.04715629644,(((((((10:0.5339308478,849:1.4989718537):0.05180498437,((735:0.9890520716,753:0.9178656188):0.1003227789,751:0.8992590738):0.1310479842):0.1457052883,(((48:0.6834606801,930:1.2774101262):0.1680647773,((770:0.9952337810,927:0.6484436947):0.1289191832,932:0.9852022987):0.1436667133):0.05917455772,((88:1.0601427665,768:1.0370274555):0.01583641894,(435:0.5874999585,1541:1.6856334096):0.4208122405):0.06014282302):0.09791403909):0.05282427935,873:1.8988188890):0.038129696,(((863:1.6539885292,(865:0.9196354699,951:0.7445810484):0.5201649749):0.1176544765,940:1.0855957154):0.1308754259,(928:0.6358249065,1605:1.5037062075):0.3643423095):0.133302224):0.05455762132,(59:1.1473694018,((81:0.6919153888,950:1.0983906582):0.1003939117,(523:1.0016471215,929:0.8214792209):0.1402765043):0.1650947077):0.135349927):0.091215544,((((23:0.6739304178,86:0.9242246935):0.09024049267,147:0.7552437658):0.1278826813,(90:1.1517931477,(864:1.2590132311,(1530:0.6925670273,1533:0.6379756041):0.4551825427):0.2086340695):0.2099986624):0.06595312124,(867:0.7551324103,872:0.9328200628):0.799900594):0.07982782897):0.08271607498):0.0240154724,((((57:0.5047542759,((60:0.4131037937,422:0.5168490444):0.1615694692,419:0.3023642834):0.1356868889):0.3360907613,((145:0.5965154891,174:0.2991166553):0.1305627035,163:0.4608084487):0.5305564694):0.3165968588,(((((149:0.2063004127,((722:0.1670833822,1015:0.2190829685):0.1053381867,739:0.3324812778):0.0822187881):0.1094874821,162:0.5664169202):0.05995350158,729:0.4174833227):0.06860826088,738:0.4566336940):0.09519928874,723:0.6144718371):0.4317718551):0.06893835147,2279:1.2558240858):0.06697071663):0.03971011121,((((((((((((25:0.1939887658,39:0.6079867531):0.083970545,41:0.2369798189):0.3802185287,(1046:0.1129966652,1052:0.1534294608):0.6921915772):0.2174384161,(434:0.2987746348,925:0.1930709634):0.4687263724):0.3486172846,1184:1.3405507642):0.1201998787,78:1.3671362705):0.115195517,27:1.0883911608):0.08274607955,938:1.3717846126):0.1451464652,(492:1.0363891127,727:0.9647681030):0.2618799132):0.03345875849,(((((732:0.4898739891,743:0.2577702338):0.1572405607,752:0.4731477615):0.125251357,(941:0.5467765229,943:0.5614097041):0.1834641636):0.7227930219,1373:1.2490895436):0.1908602609,(939:0.3965741818,(((1026:0.6566682357,1038:0.4513691463):0.1421803731,1028:0.3171862222):0.07845129627,2100:3.4757334091):0.2515211323):0.29073104):0.1241144808):0.06216967119,(((((((((((142:0.1691258454,153:0.5327880074):0.0555264806,155:0.2840488123):0.0417762003,(158:0.2927954316,(166:0.4394293304,170:0.2913021982):0.08602117518):0.03561341872):0.05239392142,(717:0.2571024983,726:0.2794010311):0.0481204536):0.02162750665,160:0.1930467803):0.06437290841,161:0.3321420624):0.05543860606,152:0.3689812209):0.0700942452,157:0.3729394554):0.1330522685,1022:0.5650463335):0.3436319706,(416:0.7540615049,((418:0.3329662521,1150:0.3723628244):0.09153211134,1158:0.9263294003):0.06750614948):0.241067322):0.1120559085,(437:0.8905118170,(1157:0.1550131420,1182:0.4545114590):0.7903930184):0.2484366696):0.1030156439):0.0612897387,((((((((28:0.7460012286,76:0.5483222719):0.1523177788,(31:0.2203319658,34:0.6120873389):0.124051764):0.1353326699,748:0.3558430880):0.1096716509,42:0.7347845916):0.1100045507,504:0.6270243104):0.3484804312,(525:0.2830540569,(527:0.0000024763,530:0.0000010371):0.08607247591):1.429909167):0.1783695382,(((((35:0.8452357905,((745:0.5434632672,746:0.4505287842):0.2371163868,1156:0.5253872826):0.1790017642):0.3039861051,((430:0.6011189365,513:0.4117551764):0.1976100056,769:0.6017241035):0.4521514091):0.1807441791,(((((((755:0.2940469508,756:0.2240389893):0.1060316588,(758:0.5044245245,767:0.6863499984):0.1381577375):0.1060437955,((757:0.4271095959,766:0.9189600069):0.05485577718,((760:0.6641246507,762:0.7670667924):0.1036308336,761:0.5674070120):0.1131245263):0.04664882991):0.07074957243,(759:0.7013725637,(773:0.0968908069,(779:0.4227678104,781:0.5349678004):0.4965656273):1.591400757):0.06112992493):0.09007399022,763:0.8155683694):0.1626298071,((764:0.8029965087,772:0.4829376414):0.3070547305,765:0.7447028638):0.07410264795):0.2931123119,(777:1.7203975419,784:2.3904536744):0.5999176133):0.2599605235):2.012468737e-06,945:1.4582636649):0.05103944191,961:1.5503219668):0.05373106969):0.1002899122,((((330:0.9584186286,844:1.1939080412):0.10906853,((((((((((((878:0.4070270694,885:0.3693566909):0.171254831,892:0.6721321663):0.1079340962,((880:0.2759622053,884:0.6442703268):0.2041573206,907:1.0701643231):0.1056494517):0.08317936456,((((((879:0.5442240066,881:0.2818424751):0.1273391171,882:0.4161697707):0.3288084338,897:0.6063710141):0.09120877952,887:0.7356000451):0.07445427725,890:0.6000192278):0.05606721765,(888:0.4996118965,889:0.7581977080):0.06952058889):0.03831233026):0.1145615336,(((886:0.6677913731,903:0.9872025888):0.1704155647,898:0.7095183577):0.06381392908,((((893:0.4630456240,910:0.8256707350):0.1507545232,900:0.6548973398):0.121868678,(899:0.6798458314,908:1.0669606961):0.139730206):0.06957042463,((((895:0.8868975700,(917:0.7156387240,(919:0.0915088538,942:0.2701972244):0.5742486736):0.5658113714):0.05969189055,(896:0.5649314398,916:0.9920663222):0.1602423625):0.06856793576,(913:0.5755697026,918:0.9882474597):0.6200896518):0.07975528873,901:0.7916584921):0.1073273688):0.1069530334):0.05669328629):0.02342433851,((902:0.7156326137,911:1.0489678880):0.2725745368,922:0.8080032333):0.183356833):0.05583205637,((894:0.8464756463,909:1.0473179561):0.1227734984,915:0.8421192775):0.1078532281):0.09855990242,(((904:0.8153226687,912:0.9258232949):0.05225211141,906:0.7971326263):0.1128903301,905:0.8900183889):0.09077081936):0.04868278824,883:0.8837896675):0.07184309202,914:1.1629159177):0.04335924605,(920:1.1974940312,923:0.5695704071):0.1560386961):0.08809122226,891:0.8313984643):0.3276263351):0.119712388,(924:2.2419782483,2105:4.0120300054):2.717412291e-06):0.05237329071,436:1.6233886965):0.04477371232):0.0838072686):0.06997228407):0.01874952296,((((((((((((((266:0.2799956666,267:0.1064581429):0.1276168841,271:0.2354965647):0.07279546736,(272:0.3695167146,282:0.4996954418):0.09410040061):0.1743251606,270:0.4056796125):0.08959926387,((277:0.5567879666,(286:0.4978129720,296:0.6530758280):0.1588495755):0.02093202414,(288:0.2922035462,302:1.0833532236):0.09510286306):0.0458853858):0.04674067426,(((((268:0.2463148428,(301:0.0120269062,303:0.0000025211):0.6159768873):0.1171736449,273:0.3750283262):0.1245090521,(276:0.3762038965,293:0.6434498985):0.2037779047):0.05761949356,((269:0.2794305128,275:0.4762603891):0.141402331,291:0.5932069526):0.03622366287):0.09564328196,(274:0.4414588877,292:0.6456207650):0.0330938178):0.02619143569):0.04801036279,((((278:0.3887900895,279:0.3392674983):0.07109787725,335:1.7093900700):0.08494462428,(285:0.4913016689,(297:0.5231165579,298:0.5262389116):0.2560984391):0.1427289212):0.07536887163,(((((280:0.2594875828,283:0.2131405829):0.201928586,300:0.9480964566):0.03339249425,(287:0.5557183033,(295:0.4786280698,307:1.9993511192):0.2581176308):0.1563639174):0.04287723318,(289:0.5029766876,290:0.5633885490):0.2100290957):0.0366397191,(281:0.3543292891,294:0.5288666626):0.2401173936):0.05271260939):0.02114654832):0.142737842,(284:0.5419880735,308:1.6507337951):0.06615050496):0.0755680519,(299:0.4188109704,((304:0.1304073954,309:0.1570515377):0.1725335906,306:0.1349296034):0.3367076078):0.4435745172):0.3358515533,(((((305:2.4491341186,347:0.5941236052):0.3070040778,(350:0.5234125889,355:0.5664076972):0.1205658259):0.04638808399,((((((((311:0.6797219288,333:0.6313406674):0.03878659326,328:0.6062259132):0.05683485706,324:0.6076980863):0.060403621,346:0.6826985081):0.03694357339,(323:0.4727913592,340:0.6171903987):0.1363840819):0.03752611739,(((((((319:0.6602012821,352:0.5812768928):0.01726332418,351:0.5582998341):0.06569615233,(((325:0.7122524824,349:0.5712564421):0.1262048639,338:0.6353483955):0.06714136008,(342:0.4583870907,357:0.4352183245):0.144840858):0.0806908066):0.01637456457,(((331:0.4845655175,334:0.5554365350):0.1820734018,345:0.5443638709):0.0407462094,341:0.5187617665):0.09672121064):0.08484052163,337:0.3077603204):0.04322947793,(329:0.4416776760,358:0.4643049491):0.1041924625):0.08215753744,(((321:0.5917805125,356:0.5957303449):0.1248842012,(326:0.6005198745,(339:0.6927378179,343:0.4403742244):0.04327232948):0.04805675199):0.08253331131,((332:0.5773048833,354:0.4613091860):0.0203044952,344:0.5365132727):0.06903810572):0.03171270519):0.1239553866):0.07237452804,(((316:0.5891715426,322:0.7992931178):0.03780610791,336:0.5794478315):0.05961993452,348:0.6417590542):0.0744681537):0.03942564957,(317:0.5462764184,320:0.7216514564):0.06015485649):0.007107148629):1.942870551,318:0.9968303954):0.261212099,313:1.0088137918):0.4475397066):0.06464804747,(315:2.1093613237,(353:1.3546186921,2213:4.3690578385):0.6526934255):2.11542104e-06):0.1003121273,((((((((((((((((1226:0.2747463066,1232:0.5187680655):0.05857907459,1228:0.1865477811):0.1658007825,((1237:0.3121837484,1243:0.3760229948):0.2503544678,1250:0.5433562679):0.1154753046):0.05854022794,(((1247:0.4037505826,1252:0.3999120281):0.1117787731,1264:0.7568627996):0.1193095394,(1267:0.5179092869,(((1268:0.4118055170,1269:0.3872640530):0.4207061464,1275:0.8598084265):0.1074043361,(1273:0.5677005171,1276:0.8973129280):0.3032176387):0.03695138836):0.09020553568):0.02689861463):0.04839289281,(((((1227:0.2598408237,1231:0.2371643417):0.04894705805,1233:0.3810532152):0.1349036895,1230:0.2687870949):0.1188836334,(((1229:0.3163773553,1258:0.5819409062):0.08630805013,1274:0.2930244090):0.05879005702,(((((((((1263:0.6331067597,1277:0.3632953233):0.3597645694,(1280:0.2726459752,1281:0.2063334548):0.1702712823):0.123634707,(1282:0.3232975560,((1286:0.4681636386,1298:0.6275360510):0.2161167532,(((1288:0.1686448165,1300:0.1788533197):0.4745578673,1290:0.4462406888):0.2131412676,1295:0.6343390396):0.06104215549):0.04574922199):0.06751558826):0.08589237809,(((1283:0.0511961313,1296:0.2871344584):0.06181090378,1285:0.2378691182):0.1043781934,(1287:0.2896810805,1291:0.4327837030):0.07605166219):0.2259155784):0.02907038124,1301:0.5378211971):0.03471999797,1284:0.5482237737):0.09082817861,1299:0.5971276786):0.06302122111,((1292:0.4097914492,1297:0.5910170156):0.0895373837,1294:0.7738159729):0.1635983574):0.1401768374,(1289:0.1714751638,1293:0.2815173296):0.2611808527):2.365646743):0.01894904052):0.09983889864,((1242:0.3876513540,1253:0.3631331847):0.1134224511,1271:0.8866164670):0.09659239747):0.02051488167):0.0274689216,(1257:0.5103825904,(1270:0.4639727929,(1278:0.3784873922,1279:0.5497824691):0.3355754338):0.1805066826):0.1646293246):0.03255478413,(1241:0.4172006994,1262:0.4500809423):0.1769789573):0.02576376646,(((1239:0.5612548588,1251:0.4788373508):0.1150110509,(1248:0.3683057420,1266:0.5432230433):0.1422616367):0.04461376173,(1259:0.4305031383,1272:0.7853918723):0.1800865636):0.01545612975):0.03561645654,(1240:0.4356831971,1256:0.5305337718):0.03798498098):0.02531288586,(1244:0.3666959043,1265:0.3561669472):0.09073075175):0.05980705272,(1249:0.2150455817,1255:0.2778146087):0.2896030027):0.04888504902,((((1234:0.3284886576,1238:0.4808608199):0.06660875752,(1260:0.4983457394,1261:0.5616649857):0.1147722481):0.1080336854,1235:0.2261996707):0.07279418495,1236:0.2776117992):0.03495500034):0.05115788574,1246:0.4398357556):0.1159464817,1254:0.5304690862):0.04675566893,1245:0.3762401546):0.5096600373,(((((((2067:0.5256070049,(2081:0.1835368693,2092:0.2496194073):0.2809926328):0.2716072053,2076:0.4164718097):0.1058155707,2074:0.3817490340):0.09073555281,(((2068:0.2320917795,2080:0.9145174161):0.2598462541,2078:0.5334894940):0.04861733931,(2088:0.4616854261,2104:1.2793548557):0.204418091):0.1562773737):0.1722196149,2072:0.3216864660):0.1888120144,((((((((2070:0.3130855187,2077:0.4713752093):0.1234343847,2071:0.5689277428):0.1501790062,(2075:0.2660932812,2087:0.2004516045):0.0422022389):0.04946268034,2093:0.4402466860):0.02557468788,2079:0.4740215101):0.08547259613,(2085:0.3635378584,(2086:1.0438300495,2099:0.4713911088):0.05080286591):0.2167023152):0.2126400003,(2084:0.4841146495,(2095:0.5208475559,2096:0.5016804233):0.1573933581):0.01037553318):0.1780866893,2091:0.1041841538):0.0579698666):0.7326785597,2106:0.8109098278):2.210475757):0.0826266951):0.1806764424,(780:2.0538903018,((1468:0.9072593936,1470:0.8530451367):0.5638621826,1471:1.6036472852):2.717086646e-06):0.2540879032):0.1940857315,(((948:0.6125381491,((965:0.3129290521,966:0.4197581199):0.2206380028,1780:1.0427178118):0.2064978966):0.817770742,1528:1.2387534235):0.2472447594,((((((((((((((((((1302:0.2775393562,1313:0.5174183773):0.07512748271,1306:0.2771394535):0.0608984017,(1311:0.3886209779,((1312:0.2971181745,1348:0.5825772830):0.05898446778,1321:0.5808229016):0.08105139985):0.0630641703):0.03885942819,1307:0.3359600549):0.03478343517,(1309:0.2854309837,(1331:0.4705535352,1363:0.4510445306):0.1791865991):0.1467907101):0.0382787963,((((1303:0.3156759895,(1324:0.4459989376,1360:1.0741533259):0.1461820308):0.1048040665,1304:0.2451238096):0.0481587774,(1322:0.4813820533,1330:0.5039977253):0.09789736787):0.05719999211,((1305:0.2102467174,(1308:0.3461577528,1327:0.7094983411):0.07219064998):0.06173257702,(1310:0.3730563706,1320:0.4366304878):0.05628748843):0.06471165658):0.0426834807):0.04217327595,((((1314:0.3667061655,(1315:0.3277246886,1319:0.3748489260):0.07314247316):0.09173046698,(1325:0.5370533472,1361:0.9331511648):0.05853272256):0.0697560353,1329:0.6340541729):0.03720154093,((1316:0.2979126284,1317:0.3711475744):0.07694855542,(1326:0.5914996540,(1333:0.4838904915,(1335:0.5181234572,1342:0.4049044124):0.3850643453):0.1834920855):0.01577665746):0.07128779523):0.06086222771):0.03843648027,(1336:0.5221594072,1347:0.8553369443):0.1879377896):0.06409504846,(((1318:0.5136912865,(((1332:0.4433077963,(1387:0.5715113345,1389:0.7448114645):0.3778299762):0.1392220874,(1384:0.5663430930,1385:0.5117975144):0.1913578972):0.08252372672,(((1364:0.0000022781,1366:0.0000020876):0.5758154476,1388:0.3139178271):0.1245747247,(1386:0.3720941110,1390:0.4086194285):0.2557398948):0.4273445862):0.09438637022):0.03286882194,(((1337:0.5234035035,(1362:1.5425694789,1602:0.6817233390):0.1068660868):0.119423533,1355:1.5577597986):0.05476945793,1345:0.7410894921):0.09075913934):0.05025284641,(((1323:0.4227214358,1371:1.5774467262):0.0661837928,(1344:0.3104635016,1374:1.8987278428):0.3043255146):0.09500236634,(1339:0.6129684026,1379:2.0729127960):0.1391467298):0.1309236917):0.02803481004):0.06109716031,(((1338:0.7975234563,(1340:0.7649074731,1346:0.7910032518):0.1684966309):0.1164059707,((((1352:0.4923252489,1359:0.8433194734):0.2694118136,1378:0.8983955876):0.1767408602,1356:1.2752726882):0.1681066101,((1358:0.3204716205,1382:1.5942454121):0.5177049308,1367:1.4700232926):0.2519191041):0.1709220236):0.03612405209,(1343:0.6729070003,1353:0.5108063240):0.1241376029):0.0530755876):0.05377900264,(1350:0.6690728933,1369:1.2793654550):0.3372082891):0.01301925395,((1328:0.4700282726,(1341:0.5844163849,1349:1.0640286248):0.1981390861):0.1135241442,1334:0.5776084633):0.09441091711):0.2194916596,((1351:0.6536145344,(1365:0.0000022717,1368:0.0737057391):1.368502796):0.08401160542,(1354:0.9876547805,1357:0.9939925190):0.1606275484):0.1373613734):0.1931088538,((((((((1377:2.0980363558,(((1591:0.5006990707,2281:0.3011336288):0.08536659505,1600:0.8264213536):0.09768770724,1593:0.3537342066):0.07870496279):0.1147197136,(1572:0.4381952327,1615:1.9413188394):0.0675083693):0.1036507618,(1576:0.5418682139,((1582:0.5744907491,1590:0.6847428603):0.1006008405,1585:0.6562435839):0.07692265101):0.1064947146):0.04432606695,(((((1556:0.1422441694,1578:0.5288476050):0.1230605912,1558:0.2465057377):0.09807288575,(1581:0.4650341406,(1604:0.9769505901,1612:1.3048181500):0.688455775):0.1565057559):0.06494022884,(1559:0.3097113541,1566:0.3841807615):0.1691131829):0.06123057748,(((((1557:0.2779748015,(1564:0.3677081666,1607:1.9293566795):0.09072732948):0.06546852017,1575:0.5036957470):0.04358405962,1560:0.2793452422):0.04234865308,(1563:0.2720813519,1568:0.3785160674):0.07196551781):0.03851490029,((((((1561:0.2514001164,1570:0.3832018912):0.09005373038,1589:0.9713960328):0.02477551938,(((1569:0.3480314631,1584:0.6447294843):0.005122637238,1573:0.4759601369):0.1009646568,1574:0.4356669863):0.08656526212):0.04100791667,((1562:0.2999528317,(1577:0.4266208337,1579:0.5551419274):0.152254928):0.03056381009,1571:0.4402218774):0.04332052615):0.009613951189,1594:0.9205655215):0.01976521512,(1565:0.3395699856,((1567:0.1501596060,1613:2.2038084239):0.140137388,(1580:0.7452771784,(1595:0.6648065399,1601:0.3346433469):0.1636314045):0.07086226353):0.1480845088):0.03823290918):0.0328277013):0.08888752606):0.09158908325):0.04501063249,((1583:0.4538400003,1597:0.2122689743):0.08783107336,(1587:0.6874632198,((1588:0.6814612809,1598:0.7361491573):0.08311459592,(1596:0.7818111353,1603:1.0148583107):0.0532120226):0.1100696642):0.05018865901):0.0410361601):0.07685509711,(1592:0.6432188572,1599:0.8421583692):0.08913163405):0.04987568338,1586:0.7569116453):2.366743208e-06,1606:2.1291926581):0.2116771988):0.07033548439,1376:1.5758908706):0.2291666989,1372:1.5157549217):0.2337342497,(((((((((((2243:0.0000022984,2244:0.0000022403):0.0171395011,(((2245:0.0000021053,2246:0.0000010371):0.01533163639,2248:0.0050647634):2.874764338e-06,2247:0.0101859802):0.02955006274):0.07591783794,2250:0.1249042361):0.06614201942,(2249:0.0805861771,2252:0.2263622202):0.03415449806):0.2107789,(((2264:0.0905868334,2268:0.1783525700):0.2211334705,2269:0.3094809295):0.03308315155,2278:0.5899227124):0.09840109449):0.05477721218,2251:0.2017606679):0.07753032859,(((2260:0.0000023536,2261:0.0000024543):2.425654518e-06,2276:0.0000024952):0.391094302,(2262:0.0000021054,2263:0.0000021828):0.3358663981):0.386519015):0.1184097993,((2253:0.0100351275,2256:0.0000026706):0.143286528,(((((2254:0.0000010371,2255:0.0000026124):0.2457668098,2258:0.1468002960):0.2121158385,2259:0.3466637836):0.1518171329,2257:0.2359369317):0.04391472779,2265:0.1616518462):0.05471917507):0.209771053):0.3617162876,(2266:0.0000021993,2267:0.0000021413):1.355962855):0.4515902805,2277:1.2059324828):0.354630132,(((2270:0.0000020624,2271:0.0000022260):0.9098850673,(2274:0.0000024745,2275:0.0000029112):0.6855952137):0.2113705171,(2272:0.0000024405,2273:0.0000023356):0.6953890519):0.7586962541):1.49987534):0.2263259015,((((1755:0.6711429088,1758:0.6528328591):0.7373943401,1761:1.0489941501):0.8529449129,((((((((((2108:0.5466807405,2151:1.1752450906):0.04670782278,2110:0.6602499344):0.2978721275,((((((2109:0.5118541179,2111:0.3529549273):0.3100491672,2119:0.5422278274):0.2399050763,(2131:0.8622094829,2133:0.9170333207):0.1338729918):0.2985963443,(2125:0.7597247098,2156:1.6722777390):0.158739896):0.09842863563,2134:1.1938307232):0.006114652991,(2152:1.4396646535,2161:1.0097126046):0.7322654155):0.0692420461):0.07104990817,(((((2112:0.6474570988,2147:1.2496686581):0.05119787739,2123:0.7888649236):0.2301922225,2143:1.5567037327):0.1212716779,((2113:0.6903138654,2114:0.6365506835):0.05852372814,2124:1.0504442143):0.06982008708):0.05266816338,(2136:1.3731565470,(2138:1.3263277858,2139:1.3847917972):0.09115565203):0.06899614214):0.1020114579):0.04424661584,(((2115:0.7725055573,((2118:0.8507268307,2120:1.0151706943):0.03939664323,2122:0.8336675413):0.120184911):0.04230968018,(2116:0.6255334555,2126:0.9338531703):0.1286656096):0.06778726086,2160:2.2560291439):2.630592989e-06):0.06158034174,2130:1.1161082778):0.04803920179,(((2117:0.6508934527,2129:1.1378140694):0.2639475453,(((2135:1.0124515783,2145:1.0394842639):0.08319726738,2137:0.8143013579):2.267014342e-06,2154:1.6505675873):0.1876163517):0.05509532838,(((((2121:0.7392503941,2128:0.7278205353):0.1763219697,(2127:0.4353734142,2155:2.1663843213):0.2940996167):0.0666484208,2141:1.0864297050):2.834852462e-06,2153:1.8063659216):0.08709991226,2142:1.0034082805):0.08884639577):0.08437319355):0.02592197034,2146:0.6412682241):0.2270183816,((2132:0.6372684909,2159:1.7127047051):0.1153829996,(2144:0.2841093904,2148:0.0002920254):0.921774615):0.4276697434):0.1079887355,2140:1.1318327692):0.618280065):0.06992507237,2157:1.6682263961):0.05276308939):0.1642547217):0.1067860916):0.08106649619):0.04984480268,((((((((50:0.9105146196,(((((((((1055:0.3595309354,1057:0.2529992747):0.1673033059,(1091:0.5407253056,1092:0.5913333047):0.07198418851):0.02782125511,(1075:0.4382673875,1110:0.3683434426):0.05205495174):0.0367197735,((((1056:0.1722564129,1076:0.4296019567):0.08892482418,1066:0.4753962874):0.04862455253,1061:0.3608090514):0.08305858612,((1059:0.3270371975,1060:0.3008729433):0.1725920373,1067:0.3895671299):0.03718143224):0.01898273437):0.02995327204,((((((((1058:0.2083157812,1065:0.2279439332):0.07522988938,1081:0.2357666008):0.04837617719,(1074:0.3614752841,1083:0.5526571869):0.1559870502):0.1163593823,((1062:0.3168422447,1069:0.3551976151):0.08669473636,(1078:0.4173317289,1101:0.2673820709):0.06720452675):0.04296600032):0.04606093563,(1063:0.4797924781,1090:0.8422600170):0.1450612786):0.02156938711,((1064:0.3586054851,1073:0.3636513771):0.1009097262,(((1071:0.5018239675,(1094:1.0557354862,1098:0.8599673129):0.2197649368):0.1248948833,(1072:0.3760741901,1082:0.3977266374):0.1064168719):0.0378632448,((1080:0.4840764935,1084:0.4784253322):0.1064376349,1088:0.4342347007):0.0806437689):0.02095281168):0.03223351361):0.02079606974,(1068:0.3889629620,(1085:0.5463425778,1115:0.6118361670):0.09942472215):0.09247051065):0.01610873921,(1086:0.6471460476,1089:0.6868678661):0.1740607919):0.05438258109):0.08824890613,1070:0.4763422528):0.04623923829,1079:0.6105194537):0.1033277243,1093:0.8493337323):0.02080472979,(1077:0.3896615632,1087:0.6880051817):0.09292280989):0.3351448924):0.2454134309,(((651:0.4554326074,654:0.5358433818):0.0899281775,(656:0.5221616101,(662:0.2422356201,664:0.3903831705):0.1047921041):0.08770211567):0.08785072471,1138:0.5593997005):0.7454637178):0.09048442967,((((((487:0.4940909587,1131:0.6975308418):0.09250038684,1116:0.5466779883):0.07547095417,1118:0.6850181878):0.03959564056,(647:0.9097951543,1132:0.6022602632):0.08603425562):0.04706989867,1124:0.7501259212):0.02432936354,((((628:0.5981148725,(((((1095:0.1351996875,1128:0.3520168984):0.07176902651,1097:0.2173350774):0.02423737563,(1102:0.2635352922,(1106:0.1433748950,1112:0.3449961430):0.07036770809):0.0568457323):0.03387781415,(1096:0.1463928724,(1100:0.2342126923,((1103:0.3853845337,1119:0.2958008515):0.06295944174,((1104:0.2937405321,1108:0.3570413907):0.05941733929,1117:0.3414844770):0.04033644066):0.02544507006):0.02359921976):0.03964396184):0.04209464827,(1099:0.2588668714,(1105:0.3617991246,1111:0.4768836442):0.1538694201):0.03367669134):0.03640853977):0.04767282273,1113:0.5026518125):0.03345245962,1107:0.3117997415):0.05649045149,((1109:0.3536864911,1120:0.5016952767):0.08720537697,1121:0.6066029683):0.05299179641):0.09127252957):0.2929270956):0.1235671989,(((((((((((((482:0.3134139455,493:0.4116746445):0.05907614473,((483:0.2079684939,((486:0.4075396668,489:0.5855329316):0.07534659266,502:0.4582834589):0.0836110594):0.05628593963,488:0.2681096540):0.0616648284):0.02756189748,(615:0.2569559186,618:0.4390642267):0.05555280182):0.0368519458,(616:0.2508030341,620:0.3788883468):0.07710977899):0.04066827349,619:0.5495457850):0.03098844589,((490:0.3328152173,((491:0.3573675841,665:0.5713054780):0.07032923316,(512:0.5853259663,625:0.5801637816):0.2129929251):0.06057890993):0.02923100023,496:0.6601795880):0.07224786393):0.03529971507,622:0.6434399313):0.04478504077,(623:0.5497228171,1114:0.3976495340):0.07713519463):0.08038505823,((621:0.5181898822,1123:0.4631514177):0.08385275105,624:0.8114556161):0.09058945682):0.01328846667,631:0.8561180937):0.08633862965,(626:0.8641960990,629:0.6716716708):0.1117350294):0.3531517989,632:1.2063276888):0.1279095718,(((((((498:0.3923043435,1129:0.3741106404):0.09272241586,(((510:0.2053150759,1134:0.3368252429):0.06506789025,1137:0.2576976073):0.06871677656,1126:0.1990383304):0.07328123509):0.1277074704,749:0.7339570168):0.4508934885,(506:0.6880511455,648:0.3418285431):0.3914901835):0.3343035155,(((519:0.9357947089,653:0.6504753162):0.08238889955,666:0.7491773349):0.1099682407,528:0.7564209916):0.5290018388):0.1086463877,((((643:0.3960290466,658:0.3477942600):0.09698853438,(((646:0.2088554251,655:0.3245143391):0.1428210314,652:0.7279762038):0.05372933987,(659:0.4871474397,663:0.3317154695):0.0605046641):0.05049895366):0.1102217167,657:0.3384547374):0.1203603518,(649:0.1942019602,1772:0.8816743521):0.1583883053):0.7509607642):0.02777190754,(((((((((((((579:0.1467545924,587:0.2414515483):0.5354298307,590:0.5206969892):0.1280244324,(595:0.4961281775,610:0.7390151166):0.1171196843):0.08899390834,611:1.3400321637):2.002844654e-06,(((((((580:0.1910925250,(584:0.5217216322,588:0.3682840231):0.098472119):0.143088228,581:0.1916016385):0.1143164006,589:0.3722304097):0.04222532832,(586:0.1857355933,597:0.4228095854):0.07400166663):0.04535455783,((591:0.3277388000,1611:2.6302335969):0.2203614503,607:0.5177640056):0.1257437922):0.04646830271,(((582:0.2947443537,583:0.4054960143):0.1371596219,585:0.4645371319):0.03466510488,(593:0.4240831556,601:0.6178772164):0.1477888498):0.04876047003):0.05596222225,((594:0.3305525501,602:0.7669210886):0.2867793676,(606:0.4825302376,609:0.3295344907):0.2967296743):0.07954174568):0.06189060149):0.04046929067,((599:0.5687143504,605:0.6491327145):0.1271756173,603:0.7998412711):0.1174967817):0.05902667667,600:0.7914691159):0.04208505471,((604:0.5841323035,608:0.6592294228):0.01862371747,640:0.6708788071):0.1461695025):0.0862863432,((592:0.5376097740,633:1.3740505960):0.03259895143,((596:0.5682353693,612:1.0424655515):0.126321907,614:1.0080129027):0.109259017):0.02153815914):0.08791720339,(598:0.6730880187,667:1.4902694280):0.1153800786):0.08915659703,613:1.1242005134):0.06719306771,617:0.8954677436):0.2709996443,1203:1.9326523795):0.08607547873):0.05386763076):0.03579636679):0.06573625883,516:1.4161158306):0.0451346754,((((((431:1.0303954595,1880:1.1250479004):0.07509915142,661:0.9527500140):0.1677416883,1799:2.2702330480):0.196361919,(((((((((((((((1800:0.2280881056,1801:0.2473582005):0.1019168064,1811:0.4820540301):0.07730081153,1822:0.6621856150):0.05490302292,((1807:0.4272362359,(1817:0.4567499712,1826:0.6770945187):0.138591035):0.1405852055,(1812:0.5009857901,(1821:0.5652778680,(1833:0.6862444132,1870:1.2149061158):0.2334966025):0.1340285186):0.07351325343):0.05127504709):0.09119078859,(1820:0.5461605635,(((1823:0.6593593982,1875:1.2328569136):0.1132901838,1840:0.7319997431):0.100732726,1835:0.6978976718):0.1033338057):0.05042707886):0.08236069455,((1809:0.3204767474,1849:0.6153062695):0.06351408962,1818:0.5224260771):0.1063813217):0.03063139756,(((1802:0.1067162277,1810:0.3627611261):0.08012200477,1803:0.4977348260):0.2290865947,1813:0.4512454078):0.1281737685):0.02267420559,((1804:0.1844335199,(1819:0.5195233261,1836:0.5880382338):0.1275108986):0.03596115556,(1805:0.2074344786,1806:0.2757140367):0.04905659675):0.08870501358):0.03291875365,1808:0.3542008538):0.04887648683,((1815:0.4761525698,1827:0.5614505450):0.09684478815,(1816:0.5099504914,1825:0.4249391066):0.1080417134):0.1094273223):0.07269375882,((1814:0.4781511156,1824:0.5434983090):0.07162663646,(((1830:0.6215895663,1837:0.5816226758):0.06817436129,(1872:0.5636157136,1874:0.2687581378):0.4577683956):0.1092287243,1831:0.7378029813):0.0733845784):0.06789849724):0.05466937887,((1828:0.5270959478,1829:0.5446793063):0.1001899056,(1834:0.8070099673,1839:0.8961146284):0.1549860395):0.06815861755):0.1127427152,(1832:0.9960355607,(((((((((((1838:0.1769728057,1858:0.2276884365):0.03788442637,(1844:0.2320835538,(1848:0.1860505493,1851:0.2472020533):0.02233591545):0.03930426826):0.04988771826,(((1850:0.2015902701,(1853:0.2091956971,(1860:0.2540441859,1863:0.1755672593):0.06399176136):0.06239757196):0.05998044058,1861:0.2282274831):0.0528701808,(1852:0.2317382991,1867:0.3763260772):0.03707773067):0.03693679511):0.030308659,(1857:0.2276239485,(1871:0.3147644065,1877:0.4062021923):0.1139932147):0.07019924208):0.04061343078,(1842:0.1696146622,(1845:0.1755095503,1855:0.2405675365):0.0476859279):0.03935937706):0.02230779155,((1841:0.1261150811,1843:0.2203591776):0.05097472845,1868:0.3428772744):0.03405663508):0.04670293585,((1856:0.2780208031,(1862:0.2681429762,1873:0.4522937777):0.05712294302):0.02934978697,1865:0.2321560225):0.02712935629):0.02650571373,(1846:0.1603493369,1866:0.2331107906):0.08508440321):0.05457746907,(1854:0.2191067284,((1876:0.2810422333,1879:0.2132551293):0.191289619,1885:1.1061803275):0.2723558053):0.04037845591):0.04276749625,1878:0.2859497985):0.109061937,1864:0.1309230908):2.069892343):0.13197238):0.07507608361,((1847:1.0443096100,1881:1.4400244233):0.2126461618,(1859:0.6832616245,1869:1.0899430614):0.55147203):0.1911190871):0.232431417,(1883:1.4879612884,2162:2.8986704447):0.5216800883):0.1440503556):0.1210857382,1189:1.4383105283):0.05688101252,((((((((((1139:0.2550320070,1151:1.9333147256):0.1277486377,1140:0.3762184105):0.1461129148,1190:1.5764396372):0.1879452033,((1145:0.8851483325,1147:0.8199481890):0.09240006551,(1148:0.6102808935,1191:1.4858741105):0.1672124405):0.06182039759):0.1448303553,(((((1141:0.8101096935,1143:0.7924346160):0.06387543846,1142:1.1399499087):0.07712987781,1149:0.4201834075):0.1191362893,1178:0.6196464305):0.08736528408,1144:0.5686349874):0.115661857):0.05933609675,(1146:0.6249569069,1153:0.4423028568):0.2864562627):0.09919490285,1166:0.8220140549):0.1415305362,((1173:0.1578688715,1183:0.6267715020):0.6102823611,1219:1.4308359483):0.3314128966):0.147777612,(1159:1.1187969984,1527:1.7398564601):0.3137165446):0.07913542098,(((1170:0.8557895098,1381:1.5426001807):0.2536883796,1542:1.5162167535):0.1689546961,(1177:0.4351866872,1536:0.4258853504):0.8520568566):0.2663786722):0.1495819627):0.1441418592):0.06436805958,(251:1.9256308200,((((((((((((((((438:0.2785533540,(439:0.0000025931,440:0.0000010371):0.7002837565):0.1498244502,444:0.4308594421):0.4201631918,464:0.3207488098):0.05266903,((441:0.2178065646,475:0.9715147557):0.1279944426,443:0.3869007097):0.1063515231):0.1010016798,(445:0.3814942088,448:0.4667245188):0.0501419066):0.06727982903,((446:0.4135421766,454:0.6321619116):0.09373162543,460:0.8630266241):0.04020812807):0.06929726725,(((451:0.3084784458,467:0.5370867472):0.1815423934,458:0.8496420991):0.0753971904,(453:0.4023679188,456:0.3949938545):0.2466144394):0.0856873869):0.0762672384,(((455:0.6049864627,477:0.9555721635):0.1247305858,(476:0.9328126522,479:1.2341640884):0.06652160499):0.03678201546,(465:0.6239048998,472:0.7096518107):0.1626978228):0.06859254538):0.04089124796,(457:0.6185217330,463:0.8482139981):0.1652024785):0.05003227006,(((452:0.6606114523,462:0.6874631382):0.1234736111,(461:0.7044423608,466:0.6228894285):0.07226716026):0.1345813591,(469:0.8471329225,470:0.9584492055):0.1562036614):0.03851173747):0.03756467376,(459:0.7712881502,468:0.7758905011):0.2322670669):0.04541524711,((((442:0.4457628144,450:0.3872193941):0.1263790399,447:0.2758571688):0.3432529445,471:0.6708011476):0.1618759024,449:0.5597773369):0.06526609294):0.1260839552,((478:1.4421473827,((481:0.7751973393,485:1.4494328662):0.08283864077,507:1.3784735842):0.1010583761):0.1794111293,((480:0.7022323592,515:1.2322127132):0.3552041083,484:1.2055993290):0.1101912457):0.1292481466):0.06233118353,473:1.2116455967):0.05969246885,474:1.3514874396):0.1945142943,(494:1.6131238717,(518:0.7557755675,750:0.5990955286):0.6117654735):0.2797024277):0.02767829708):0.1621085223):0.06678135907,(((((((((((((((((((((359:0.1321595432,362:0.2699180605):0.07065103123,(((360:0.2816387365,371:0.2767704858):0.3135931668,378:0.3876696054):0.05038789704,373:0.3540302609):0.0540901013):0.03677068353,370:0.3849574490):0.04882294576,((361:0.1360409402,366:0.3123129188):0.02824149654,((364:0.1608656956,369:0.2957082829):0.01799422489,372:0.2875885519):0.02656618971):0.03527966814):0.03376764524,408:0.1301577639):0.01036498954,((363:0.0649626151,410:1.1751206198):0.07738729875,383:0.4198580506):0.06742577679):0.03589353215,(374:0.1928341913,((376:0.0858700997,392:0.1958331693):0.1594521561,381:0.3472809433):0.1000854001):0.148895053):0.04169404595,((((365:0.2010540427,389:0.2810778717):0.1067402448,393:0.4556108515):0.2398907527,(398:0.3792189397,400:0.5681338640):0.1288257858):0.1000992696,(((367:0.1270019891,((377:0.2259188862,(388:0.3833809321,(390:0.3629489648,399:0.5653464408):0.09353511258):0.07089201919):0.05170683517,405:0.7271557756):0.06932181165):0.112417766,368:0.1787530852):0.04517071327,(375:0.2338798894,((379:0.2599247340,386:0.4522166852):0.05170250285,(384:0.2244308828,391:0.4391682392):0.06665477621):0.05786141032):0.06315181511):0.0534049389):0.08940968774):0.03077823911,(394:0.5013377607,406:0.7188725287):0.07979426144):0.04049416982,((((380:0.2153440274,382:0.2309678459):0.08630212743,(397:0.1393176558,403:0.3083359789):0.3517831799):0.06990922806,((387:0.2123378843,404:0.3077576888):0.2437362706,401:0.6066509904):0.09005213168):0.06076917495,(407:0.0000025021,411:0.0000027407):0.6870429022):0.0520511045):0.07966365286,(396:0.2474651525,429:0.2053695104):0.3958814873):0.05419967745,385:0.4069687050):0.09282394668,402:0.6642167110):0.07505970565,((412:0.6948300080,1610:1.5931234915):0.2723765142,433:1.2945742187):0.3611137183):0.1053546449,(409:0.7209308612,(413:0.2035930786,415:0.3484776582):1.068230599):0.1183897629):0.1156773347,428:1.0923277817):0.04942100922,1205:2.1781155491):0.2025283617,432:1.6891922991):0.1212046241,(520:0.6768392214,522:0.5954590192):0.8344761156):0.0804302036,((((((((((((((((((786:0.5260109721,788:0.2570642806):0.06631834813,801:0.5508794636):0.1054290436,((789:0.2400453187,792:0.3885895015):0.1322148599,(794:0.4179713789,(811:0.6640514615,813:0.5980857659):0.1057647186):0.06432655156):0.06276367975):0.03810141573,((787:0.2672145520,(798:0.3024356057,802:0.4272102227):0.08428209764):0.0270623262,806:0.4479050968):0.05622462019):0.05742380709,((796:0.2825629299,799:0.3048723373):0.09321747973,((797:0.4434948526,(815:0.4214539357,822:0.6873486007):0.3244959682):0.1392141458,803:0.4794091689):0.04959361482):0.06656905624):0.05311360011,((790:0.4547711904,(791:0.3212668018,816:0.6496105030):0.07566182063):0.04710714925,793:0.4310270689):0.08511465153):0.06419587746,((795:0.2331899338,800:0.3616530999):0.1053301247,(805:0.2944107235,812:0.5305315403):0.1298297506):0.1090874651):0.02713087574,(820:0.6539929159,826:0.3894707043):0.1653115518):0.02316524106,804:0.6569984458):0.02085062207,(817:0.6448443352,819:0.7103646355):0.1816106895):0.05917515047,807:0.5344194178):0.05297616428,(814:0.6286520138,830:0.4190699080):0.1762248912):0.03873867657,(((808:0.4721508578,(821:0.8883034822,825:0.6949368536):0.09645596426):0.06415644082,829:0.4056157714):0.04677836211,(810:0.5424293265,835:0.8221456623):0.1048361912):0.09711620933):0.0463701159,((809:0.6427888634,833:0.8031108588):0.1175166781,(824:0.5980664252,(827:0.5479832087,1529:1.7203820095):0.2145891138):0.2571486106):0.149945239):0.0659858812,(831:0.5166718841,832:1.4057794354):0.1758418996):0.03908668114,(818:0.8534459804,(823:0.6656930894,828:1.0553210506):0.1327014926):0.1212260619):2.970217202e-06,((834:0.4586253690,839:0.3064959556):0.3069093644,845:0.0000022840):3.253736475):0.236037039,(859:0.8609139770,860:1.3913602760):0.1160206482):0.2966602245):0.0587689242,(857:1.0139374948,874:1.3664005849):0.588151358):0.1033728665):0.0501097128):0.03087955166,1180:2.0203333933):0.04224896908,((((((414:0.3981848294,1531:1.5654238309):0.03808395771,1174:1.3787722841):0.1771688187,(((423:0.6180794249,959:1.3147161198):0.2429539567,1041:0.6376755397):0.08585331393,(731:0.5830546409,1043:0.9011314130):0.3380530712):0.1004487452):0.209199652,(((842:1.0993801952,1033:1.3604437151):0.1328298409,876:1.0683610786):0.0111003541,949:0.7589148459):0.1279398416):0.08364251892,(774:2.2142698778,((((((926:0.5069480737,(933:0.5822241098,947:0.6162824275):0.0814873995):0.1027251348,931:0.6564502120):0.1046359135,937:0.7901535381):0.3912584241,935:1.3573533575):0.1472490508,(1053:0.9463850798,(1163:0.9892986506,((1164:1.2978033393,1608:1.1519630382):0.1194171922,1202:1.4337520436):0.1683724095):0.2725755034):0.1262290763):2.047871067e-06,(1214:2.2360832700,((((((1437:0.2462142525,1448:0.2483390098):0.1094356915,1444:0.2047752142):0.2196913645,1459:0.5645264145):0.1273897456,(((1455:0.1748106952,1457:0.1570441883):0.3319042672,1461:0.3297536702):0.1731970605,(1463:0.1623937882,1466:0.1661667453):0.3392645732):0.1235196402):0.1871059398,1464:0.3045330959):0.2631742887,1460:0.2555841818):1.467493111):0.9315394514):0.1313448497):0.04409283071):0.0553788598,(((((((((511:0.5712204326,514:0.4576865544):0.118542332,524:0.5971682190):0.1865410692,529:0.9768078274):0.08488332243,521:0.6888279401):0.5452169882,(952:0.6059936370,957:0.5578159384):0.6173043272):0.4285237832,((1778:1.0919827724,2094:2.6460403516):0.1137667738,1939:0.9083953635):0.7710932699):0.06178327712,(((713:0.2267183629,(714:0.1685267224,715:0.4701748251):0.04872426063):0.1820873331,1130:0.6095482093):0.1532432051,728:0.7934393661):0.4312872046):0.05425969697,1160:1.4932730904):0.02203915207,((944:0.9239886089,946:0.6949444667):0.4817348372,(1162:0.9067563954,1884:1.1847820845):0.4584531936):0.1389790515):0.08141455775):0.05539093424):0.04944886155,(((((2:0.1989731203,6:0.4124420500):0.1577365084,29:0.3732943694):0.5483033388,26:1.1559235288):0.3645669725,2158:1.5919607921):0.326168242,1187:0.8725130203):0.7021620712):0.06973977756,((((327:1.3716054759,(((((((1616:0.2107729091,1619:0.1573565946):0.10804691,1636:0.1560038222):0.1246042518,1628:0.3706616177):0.05652828385,((((((((((((1617:0.1571813281,1618:0.2040958740):0.09742268036,1634:0.2809344646):0.06702595726,((((1623:0.1675294535,(1642:0.3318231805,1660:0.6106541028):0.2082296722):0.07609681785,((1639:0.2552555684,1694:1.2032602079):0.1019117567,(1655:0.3912468688,1657:0.4039830557):0.1149155771):0.0637293637):0.03840794739,(1624:0.1778861165,1630:0.2218195017):0.1580132847):0.0555109112,1631:0.2946423954):0.01882299973):0.03021030153,(((1620:0.2317977435,(1668:0.4408468097,1675:1.0560738534):0.3659504527):0.04185161729,(1621:0.3289660577,1622:0.2119952055):0.1244633515):0.03781680278,((1641:0.3997349746,(1645:0.3958019800,1647:0.3867715025):0.06973557425):0.05843317782,1658:0.4571458814):0.0470598444):0.02999176297):0.03583394877,(1625:0.2852849586,(((1626:0.2811152736,1643:0.3437954355):0.06661035015,1640:0.3535725721):0.04153734562,1656:0.4721271923):0.0385874616):0.05853442758):0.04170291076,((1648:0.1255021152,1662:0.4503854381):0.3218954447,(1663:0.4169847382,1695:0.8276291252):0.189666866):0.0869058375):0.009566838134,1629:0.3579708209):0.02467938661,(1632:0.3680258024,(1650:0.3151966741,1669:0.7472189653):0.1477730728):0.02093269267):0.0131341821,(1633:0.3359719253,1644:0.3366980536):0.04267794183):0.03274327115,(((1627:0.3019979093,(1635:0.3578402041,1651:0.3948083353):0.06330545713):0.08754966146,(1637:0.3499567101,(((1646:0.2906663254,1653:0.2902601377):0.2122376871,(1654:0.4743008422,1659:0.5826172373):0.08178202586):0.02559301174,1649:0.4021380647):0.02165118026):0.03493433957):0.02695805309,1664:0.4623000176):0.01354815738):0.03650500902,(1638:0.4046220262,((1661:0.3045810302,1665:0.4222382103):0.2500099005,1666:0.5879628064):0.05843971807):0.07241186911):0.03689619613,1652:0.4905480351):0.04200771331):0.06819062261,1667:0.7481208370):0.4736391673,((((((((1670:0.3308826764,(1677:0.3434733545,((((1686:0.4536898788,1705:0.8473346521):0.09985288348,1697:0.4664355231):0.07379708371,1701:0.8681311400):0.1166305371,(1696:0.6373684290,1698:0.6207604061):0.06951347318):0.04045909658):0.04402258708):0.04055899357,(((1671:0.1675910097,(1678:0.3046944734,(1692:0.2159154904,1693:0.3103937636):0.1417755008):0.04680458553):0.05709310413,1676:0.2651257942):0.01983003993,1673:0.3301187165):0.04222556268):0.03828552899,1672:0.3411853120):0.01755076337,((((1674:0.2499891218,1682:0.3459230522):0.1026839291,1687:0.6337352120):0.06222269462,(1680:0.4701306793,1690:0.2368240027):0.1615387029):0.03585396815,1684:0.3889031830):0.05416418578):0.03924465784,((1681:0.3181619713,(1683:0.1810220783,1689:0.2421045698):0.2337747853):0.05143683,1691:0.6689771084):0.03961389668):0.06582971487,1704:0.4446268545):0.04414062692,1688:0.5383487933):0.09830437913,(((1679:0.4702037595,1699:0.7699962464):0.08566400717,1703:0.5578601510):0.08871762747,((1685:0.3460376558,1700:0.5719526772):0.2648400601,1702:0.9745227027):0.04862595136):0.06379066145):0.2704569325):0.6258324966,((((((((((((((((((1886:0.0988874057,1887:0.1985946557):0.1881773666,(1889:0.2761992554,1892:0.2709284450):0.05647405353):0.08813441669,1890:0.3383861599):0.04072159744,1893:0.3542055958):0.06892387238,1894:0.3840059060):0.09836032657,(1898:0.3205977217,1912:0.3781674138):0.07749171001):0.06071879595,((1891:0.1953914888,1900:0.2314545397):0.06205318823,1899:0.2684352687):0.02441126878):0.01852492358,((1896:0.2319701676,(1904:0.1651237106,1930:0.3616912107):0.246297478):0.08614218865,(1901:0.3216883749,((1905:0.3249716651,1907:0.2826453900):0.07832944263,1922:0.6294863726):0.0935192539):0.06701927286):0.05113937994):0.04505233439,(1902:0.3050488005,(1915:0.4195181431,1921:0.4322648254):0.09416900744):0.05655395767):0.05796198685,(1910:0.3948584352,(((1916:0.3389004519,1923:0.5490408473):0.2273567643,(1919:0.4802848217,((1924:0.4687219536,1927:0.4533946745):0.09305353448,(1934:0.4151530184,1937:0.7209098211):0.390095822):0.07572532746):0.02984180186):0.06980409217,(1926:0.3298370031,1928:0.3524515543):0.2782511062):0.03041718085):0.05707470643):0.04458892878,((1908:0.2479024436,(1925:0.3002213942,1933:0.8764956760):0.08217016377):0.04277383239,1914:0.4415308715):0.1133627181):0.0737295891,((1895:0.3189961713,1897:0.1813139487):0.1105956885,1909:0.3070167682):0.1506204461):0.01187430344,(((1888:0.3781938129,1917:0.3152092651):0.1837934445,1913:0.3650606932):0.160430704,(((1903:0.3938620317,1918:0.5093265151):0.1138634476,1911:0.4270956424):0.01691414045,1941:1.7554421410):0.09872183042):0.07434764142):0.07152442805,((1906:0.4706711383,1935:0.8344154361):0.1161729751,1938:0.7330750300):0.07821319664):0.04427067048,(1920:0.4613825744,(1929:0.4318597580,1942:1.5371901329):0.2071520763):0.1122813113):0.1134835306,1931:0.6747543198):0.06194396078,(1932:0.5255807308,1936:0.9117668200):0.02064364497):0.3627338709,(((2051:0.4993825196,(((2056:0.1142674311,2097:0.7618250741):0.2641391251,2090:0.5064404471):0.3184679577,((2089:0.4439662963,2098:0.3400620130):0.2281970367,2101:0.8579921725):0.220440472):0.06836644905):0.6231428315,2066:0.0819257923):1.869062508,2214:2.1398782135):0.53394684):0.4522161086):0.1654587846):0.09153108201,1775:1.9159754901):0.04412931179,(((((575:1.1759530402,955:0.9505149176):0.5813893142,(((((1398:1.0343337640,1446:0.7913778356):0.1515832694,1451:1.0159305078):0.03905125321,((((1440:0.5414906148,1450:0.8246204839):0.1025154697,1443:0.9427567264):0.1158620497,1441:0.7456399402):0.02931977831,1442:0.9789088013):0.1281844395):0.1430770253,1447:1.0639291131):0.1564864563,1445:1.0436994974):0.3280694366):0.06249182289,((((((((((((1391:0.5127898567,1416:0.3207842212):0.09156085669,1426:1.1109664032):0.180623049,(((1392:0.3139324428,1393:0.2185122949):0.1381148718,1403:0.7435131216):0.1026569648,1396:0.5045295457):0.09002985335):0.08013602967,(((((1404:0.4662256774,1425:0.9296319148):0.0537276088,(1428:1.1324050213,1438:2.0118621014):0.08972231054):0.1383655474,(1427:0.7937802711,(1430:0.0000022022,1439:0.1489915325):0.5733319048):0.1781842049):0.09257488826,(1405:0.4279451477,1413:0.4304238889):0.2467531706):0.06711495029,1406:0.6673202007):0.05039158783):0.01792664649,1419:0.4156899322):0.0565600363,(1394:0.2387530737,(1401:0.3356617545,((1409:0.3909057205,1453:1.9649787005):0.2031902652,(1415:0.5547634498,1423:0.8122378147):0.1425984015):0.1932878528):0.04610394356):0.08008490022):0.03432488471,((1397:0.3176958939,1402:0.3103580687):0.2237384976,(1400:0.5911719400,((1407:0.7909584353,1417:0.7470050499):0.08613490198,1412:0.6236557929):0.1109064881):0.06778955257):0.07680156883):0.06696782072,(1408:0.6485840543,1414:0.6728496868):0.0163319254):0.05981253399,(((1395:0.5018581260,1399:0.4111127888):0.1361391428,(1418:0.7148532844,1449:0.5428228239):0.2321543939):0.1160016245,1410:0.6711041663):0.06080760829):0.1050922828,((1411:0.5108893332,(((((1452:0.2279538733,(1456:0.1659123391,1458:0.3484871506):0.08745456203):0.08383781951,(1465:0.1854777290,(1473:0.2507651757,1474:0.2384696481):0.1346342023):0.05054144224):0.07334961659,(1467:0.2800547229,1472:0.1575107818):0.03634367346):0.1850483582,1469:0.1930350797):0.09808904878,1475:0.2962056882):1.959357763):0.228485069,(1422:0.8822000739,1432:0.5850673888):0.1064503398):0.107417418):0.04071279687,((1420:0.5213213980,1433:1.2087972161):0.0929804693,1421:0.7161771809):0.1431889985):0.07147275301,(((1424:0.8341188640,1434:1.2022021966):0.1723374763,(1431:1.0197672243,(1435:1.5282370109,1436:0.7824292975):0.1796383223):0.2506166668):0.1360995495,1429:1.0593979822):0.11422775):0.4575618293):0.1933555975,(921:1.1570201442,1784:1.4968567119):0.6047334857):0.07008696715,868:1.8020070079):0.07209266196):0.1245595619,1454:2.0964724177):2.30024954e-06):0.09513049959,(((((((((((179:0.6535339756,((227:0.1916604408,258:0.3533993959):0.1281638974,264:0.3340463577):0.06828214187):0.08021211357,((219:0.3053517383,243:0.5774002818):0.09274462619,222:0.4726212609):0.06158747512):0.0300595303,(226:0.3560429296,262:0.4990174089):0.07669885698):0.2776982214,244:0.5513714839):0.6411220334,1210:1.4497076715):0.1951579463,((((221:0.4061953974,(242:0.4190402119,249:0.5388598202):0.05057388923):0.07668677182,(232:0.3767746469,((239:0.6289897812,248:0.6441869590):0.0239394727,((257:0.7121068121,261:0.4038902811):0.03231845532,265:0.7796824459):0.07057389612):0.03714756996):0.02400442544):0.06894933191,238:0.8506713572):0.07645388599,254:0.5382221257):0.5085252735):0.1966391595,((((((((((180:0.3494949616,203:0.4998636757):0.1653131814,204:0.5087296660):0.0785402513,209:0.7214670691):0.1701422068,((((((181:0.2051496908,(190:0.3519810689,(201:0.3802045525,(207:0.4384702050,215:0.5095198421):0.176377836):0.1010586976):0.04230157832):0.08550802482,194:0.3501497533):0.02019293033,(((184:0.1829069587,186:0.3109730720):0.2176958488,189:0.3184792339):0.0695661898,((205:0.3748830839,214:0.5728730703):0.1038379881,206:0.5335136790):0.05319872171):0.05183528448):0.03014475493,((((((182:0.2952458319,196:0.3423526691):0.04622129935,183:0.2286360777):0.08681191076,192:0.2618795211):0.1666430726,199:0.4105357904):0.05919531573,(198:0.2671040682,200:0.3573107354):0.1458806684):0.01963468427,(((187:0.2359956069,191:0.2394833654):0.05202113802,195:0.2603438902):0.03452546755,(188:0.3580487841,193:0.3182471390):0.04363448245):0.08457568234):0.03394057114):0.09910731106,202:0.4382130292):0.05350635818,(185:0.5473046189,197:0.3583853484):0.1488120448):0.06855807665):0.1008457905,(210:0.5989913398,213:0.9183368172):0.08702589612):0.1086130338,(208:0.4221610664,212:0.8745577650):0.2254053571):0.08230646397,((211:0.6571148260,216:0.7960017994):0.1017845586,217:1.2752696699):0.08000275484):0.1483673443,233:1.5229878245):0.06251282534,(((218:0.4315802427,236:0.5745746213):0.08253813979,220:0.2380500113):0.2311330829,228:0.7023694136):0.7854598742):0.05533692877,((((((((((((((((531:0.2173121585,532:0.1716670118):0.02083362918,(550:0.4071495576,551:0.3285214989):0.1274659442):0.03792671751,540:0.2773045373):0.05558247918,((((534:0.1696207362,554:0.1899002506):0.03651318137,541:0.2678034045):0.03548784589,539:0.2078623224):0.02485677611,(556:0.3838905877,560:0.3509498132):0.0696001021):0.005195121025):0.01004474687,(533:0.1569397121,545:0.3564617939):0.06654613267):0.03947269598,(536:0.1638150092,(((537:0.3684672839,548:0.3082169965):0.05270715182,557:0.4003739741):0.06786692122,(542:0.2571387226,(559:0.3607730292,565:0.5632217390):0.09852930229):0.01985277835):0.02287876362):0.01020100103):0.03259910291,(((535:0.1680491841,((538:0.1521312060,544:0.2035793648):0.04262211686,543:0.2482622641):0.02838356755):0.0103490384,546:0.2246067688):0.1492539177,(547:0.2080646169,563:0.4131349298):0.08314916937):0.02065607402):0.027429508,(553:0.1722261213,558:0.4179511886):0.09143342525):0.04399056552,((552:0.3483840615,567:0.6476621598):0.04891964389,555:0.3983308308):0.04081492734):0.03032840355,((549:0.1537356470,568:0.9262845953):0.07272796166,564:0.7005863257):0.05115429241):0.1611037232,(561:0.2169473898,562:0.2268504360):0.2519377529):0.1323858231,(566:0.4198475918,573:1.4962506278):0.1667774051):0.1206891255,(569:1.2493409503,570:1.5661098628):0.3177541071):0.2798521722,(577:0.5696320532,578:1.9085396451):0.4645506801):0.1505449713,574:1.6078408735):0.197914567,572:1.5320224721):0.466853808):0.1292626205):2.338422012e-06,((1776:0.6057721460,1790:1.3448535771):0.8019496961,(1785:2.4415226874,1786:1.2482347139):0.1410282408):0.728070003):0.08457316917,(((((223:0.7214076191,229:0.6909479041):0.1970112713,260:0.8676813192):0.09463432778,((230:0.4738195720,1188:1.4133874710):0.1646974189,234:0.9467399396):0.2055142134):0.1498381561,224:0.9000647923):0.04987802826,2150:2.3294769112):0.2568098862):0.1385628251,(((225:0.2631675864,((((((((231:0.1748905055,250:0.3583132013):0.04674765606,(237:0.3101627593,255:0.2562774861):0.04605776371):0.03725266206,((235:0.4040372086,259:0.4289215035):0.06025929278,240:0.2991212849):0.06165658466):0.05917687568,((252:0.2760317021,263:1.0390863240):0.2123158525,253:0.1485328053):0.04755130436):0.04453242048,246:0.4024853258):0.003049095098,247:0.3729239909):0.06693708317,241:0.4324929189):0.04198014449,245:0.2890409562):0.1051333881):0.5618210468,(571:0.8573240609,(934:0.5462807389,(963:0.8048873046,967:0.9130062140):0.1032212772):0.5265239029):0.2211927103):0.2816744097,((1193:0.8503386569,(1609:1.2972757674,1614:1.5339431503):0.4551150717):0.4269060777,1545:1.9643563254):0.467400752):0.1679339548):0.07114452052,(256:0.3059427155,(420:0.5375267970,421:0.4504753036):0.2651112242):1.036062925):0.0565649481):0.08087723646,((132:0.7353989949,164:0.6634661689):0.605078526,(((((838:0.4056869271,((((841:0.4210742638,1787:0.3063240557):0.1393687794,848:0.6300837943):0.1253197196,850:0.5464255697):0.06668125551,(847:0.4581695189,851:0.6867625457):0.1143720811):0.1454359486):0.2820374864,1754:1.3270476528):0.1075535252,1795:2.2033717866):0.1482683605,1383:2.8005897645):0.1114266451,((936:0.1780867687,962:0.8843442867):0.5819845618,964:1.5785688844):0.3834967219):0.1572043513):0.08719607322):0.3079222895,((((((((91:0.1482972607,100:0.2968348758):0.110749919,((((((((92:0.0681559281,95:0.1913716698):0.04974649533,(93:0.2748862051,(((96:0.2048949747,106:0.2850600383):0.02519180992,97:0.1631375929):0.03761883402,118:0.2712365707):0.02161136175):0.01561472515):0.02355381409,94:0.2129173425):0.01760783295,(112:0.3699502994,(116:0.5234237879,125:0.3900755378):0.03237918816):0.07577394828):0.0213277374,(((101:0.6679266505,110:0.3349438691):0.1217826472,((102:0.2606033210,(120:0.3597673877,(130:0.3237348602,134:0.2979942996):0.9397968652):0.2904139966):0.06719152835,(107:0.3336456897,119:0.5743941063):0.08663379611):0.01998474795):0.07086106643,(((103:0.2230828415,((115:0.3963751550,123:0.6461446468):0.09353868743,117:0.5971899957):0.1451661307):0.04513914395,(105:0.2588843552,108:0.3461773057):0.07457428758):0.04257049694,129:0.4293140073):0.01495936508):0.03002671275):0.04919990115,(104:0.2275434939,113:0.4791884057):0.04297624303):0.008173615124,((98:0.2355753760,99:0.2450996720):0.02446383209,(109:0.3472050011,111:0.4469863219):0.04117069256):0.05053631851):0.06154530689,114:0.4504637235):0.02162123373):0.09219880214,126:0.9832692985):0.06031933482,121:0.6989489490):0.05417870706,122:0.7048788125):0.06144844225,124:0.6803049021):0.08074868609,(127:0.5790277525,128:0.7575402062):0.2864342933):0.09436856875,((131:1.0177100619,133:1.0304486022):0.1494186323,154:1.6726032927):0.1500300993):0.1715139354):0.3024161267,1553:0.7705000009);
 19: -829420.995154 (0:1.7708874101,((((((((((((((((((((((((((1:0.7176090395,3:0.5608597599):0.07705903824,13:0.9135716973):0.06836106423,4:0.5631190439):0.03860027638,9:0.7991499713):0.2627703449,((7:0.5474572144,15:0.5852637154):0.2517518129,56:0.7066556948):0.1751917475):0.0254741134,((21:0.2685341847,40:0.1655755962):0.3148602883,74:0.5912661759):0.1053085169):0.08899688392,((11:0.5865109106,(24:0.9327289778,36:0.8012159413):0.1615036292):0.1327736722,(22:0.8710535540,2103:5.2096153397):2.398974459e-06):0.118420493):0.08705276227,(19:0.6369956045,71:0.8561675998):0.4619201955):0.2425537595,(14:0.7167118827,62:1.3334412264):0.4569363408):0.3164486037,(75:1.4250404200,312:1.7812405448):0.1258228091):0.299684492,1549:1.9991738249):2.422074374e-06,((((52:1.1573309915,((55:0.8201472305,778:1.2446766281):0.5427501755,1175:1.7224214452):2.030246711e-06):0.10356515,1171:1.8609960337):0.0881582355,(64:0.8581957839,((((((1122:0.2585622938,1127:0.2151922210):0.06368189792,1133:0.2292515338):0.06648682064,1125:0.3563128668):0.04252458117,1136:0.2083971386):0.0631761743,1135:0.1595055054):0.6086015455,1779:0.9105805386):0.05099208151):0.4855151685):0.03765502801,1185:1.8855211521):0.06637910162):0.03134709955,((775:1.0884085896,785:2.0806171715):0.9508500573,((871:1.4057959449,1186:1.2696410683):0.02201159602,(875:1.5104385972,1179:0.8010716539):0.1875093614):0.2184104074):0.2184769972):0.05157789683,((((((((((((((1476:0.2024094487,(1481:0.2342453677,1523:0.2061217309):0.06386735579):0.1655340447,1480:0.4249574310):0.1539208327,1495:0.9210093041):0.0780629113,((1483:0.4434522587,1496:0.6048527071):0.03823300194,(1484:0.5409488567,1486:0.4627085241):0.1217240186):0.09850327408):0.01424799778,((((1477:0.4208070851,1503:0.3264562517):0.07532734771,1497:0.3638682765):0.09008433666,((1478:0.2199682383,1479:0.2065424834):0.2221305484,(1494:0.4820669205,1500:1.3811066644):0.1844452759):0.1445040925):0.07562546726,((((((1482:0.1414100987,1485:0.0940249598):0.0717413,1488:0.2709915732):0.3925112368,(1512:0.8488829886,1540:1.4313887683):0.3162886396):0.1272655418,1510:1.3203468629):0.04681795132,(1487:0.7061215546,(1489:0.7566842776,(1492:0.4635402077,1539:1.6900769864):0.228993811):0.1140590938):0.04366352197):0.07834173637,1493:0.9126071716):0.02514322107):0.07106232653):0.1286109015,1499:0.8129284961):0.06795898542,1491:0.7246773258):0.1097473741,1490:0.6199811639):0.1500554301,(1498:1.1617548195,1543:1.7190654711):0.1304072558):0.07303490217,1504:1.1647447789):0.1776172945,((((1505:0.5120102958,1550:0.3572968510):0.2634979848,((1507:1.0067652893,1518:1.4135489721):0.1040437703,1516:0.8198282291):0.05059958601):0.1910694435,(1508:0.8975179118,(((1515:0.7248754850,1517:0.8585301274):0.1849727662,1532:1.0369828365):0.1188947458,(1521:0.2129847527,1551:0.0000020240):0.8058080419):0.1323491554):0.02711657211):0.1245850924,1524:1.4505446275):0.3216164697):0.07367826367,((((((1501:0.4632517858,1509:0.4675825250):0.188361884,1502:0.6735536598):0.08166377238,((1506:0.8109963591,((1511:0.6708039869,1538:0.5093113026):0.321965205,1522:0.8728357848):0.2497311588):0.09196769748,(1513:0.8172008930,1526:1.0768932534):0.2415093776):0.1309745015):0.05583089132,1514:0.8483391835):0.095673812,1519:1.0865379757):0.1052617687,1534:1.3888773804):0.336579695):0.2084871822,1547:1.6018899939):0.1942099207,2211:1.0893137087):0.1892602399):0.0445398367,(((((69:1.1150935737,(1375:2.1900838801,1525:0.8383023178):0.8719622857):0.1905033358,(((((1023:0.4622175157,1040:0.5459481163):0.2682078938,1044:0.9621615892):0.2364692271,1031:0.6004473493):0.4019310563,1161:1.0120773706):0.1846389877,1152:4.2428769549):0.08933268094):0.05026729303,(((((314:1.1615540354,(2102:0.1214818261,2107:0.6156387498):1.700208598):0.6372623584,((783:1.4003926826,(1753:0.5610096883,1773:1.0982492072):0.4949916373):0.2454901369,2283:1.1585967164):0.2697137494):0.2304013041,(1757:1.7287117595,(1765:1.2016685402,1770:0.6453866943):0.1968836612):0.1605261345):0.08042642176,(((((((((((((((((1172:4.3018847740,1712:0.1958830887):0.2444010482,1709:0.3390472770):0.02782078069,(1718:0.4094756202,(1720:0.4276362590,(1722:0.4695658223,1734:0.9726114481):0.1015090921):0.1362245993):0.06680110821):0.06004428689,(((1706:0.2308526133,1710:0.3347675463):0.07603289298,((1707:0.3588462134,(1711:0.4325637362,1715:0.6083207528):0.05349692828):0.1473163114,(1708:0.2143066525,(1716:0.4106026864,1717:0.4664398566):0.09012135051):0.05158236463):0.04492197165):0.04839057214,(1713:0.3786083342,(1714:0.2895292803,(1726:0.6303960816,1730:0.7635161961):0.175280835):0.04113445617):0.08140601924):0.04070803512):0.05942909259,(((1723:0.5452129819,1724:0.5868296773):0.06798765693,(1727:0.7792898318,1735:0.8450762660):0.1384561445):0.05587825869,((1728:0.5289449503,1752:1.8811135776):0.1282348204,1729:0.7906289637):0.1786399691):0.04564757224):0.03282154764,1749:0.9348156751):0.05533495053,((1725:0.5138087825,1740:1.3699770334):0.206009873,(1737:0.0000022827,1744:0.0648177281):0.5057012777):0.04694555995):0.0671994257,((1719:0.6081191858,(1721:0.4638131476,(1736:0.6352381287,1738:0.8238353863):0.2176950904):0.07641088472):0.06079203061,(1739:1.0289937795,1741:0.8715402548):0.1933491903):0.02140429462):0.125462993,1732:0.7593185880):0.06746646585,1731:0.7968975778):0.0375066978,1745:1.3890153149):0.03651854398,(((1733:0.8350793770,(1746:0.0000021633,1751:0.0000021908):1.107550563):0.1247949748,(1743:1.4049184157,1747:1.2774097188):0.3651202433):0.101587102,(1742:1.2615447595,1783:1.0461114148):0.1897588799):0.02876301778):0.1521610608,1781:1.8063439041):0.1344967101,((1766:1.3297633860,(1774:1.6497628829,1782:1.6265869963):0.2144382463):2.000171509e-06,(((1777:0.3985209377,1791:0.3063515873):0.225220885,1797:0.7549742899):0.1820645398,1789:1.0616764198):1.320991114):0.1744622928):0.101929248,(1756:1.4325090052,1771:1.8919306258):0.3129887283):0.1385180347,(1762:1.5871225603,((1794:1.3251815251,1798:1.1538953831):0.1094897057,1796:0.8584237985):0.7960810792):0.172791532):2.914155208e-06,(1748:0.5068191627,1750:0.4331260306):0.9193927335):0.1591641879):0.0780484897,(576:1.3606067925,(((((((((((((((1943:0.1838765281,(1944:0.1526257272,1974:0.4744103232):0.1797164505):0.04587584828,1964:0.4228134821):0.03379361689,1948:0.2094431059):0.03918800965,1945:0.0970472769):0.1061352331,(1946:0.1344374842,((((((1947:0.1148933806,1970:0.4343442758):0.07053922953,(1950:0.1720312922,1960:0.1910086711):0.02833736778):0.02273961469,(1949:0.1312937543,1956:0.2321493331):0.08732780469):0.02385940595,((1952:0.2251396899,(((((1953:0.2255713605,(1959:0.2394487600,((1968:0.2292245413,1979:0.2392856754):0.3275896922,(1983:0.6611736367,2005:0.7834751449):0.108229571):0.118222737):0.01489234368):0.1029282081,1958:0.3292504102):0.08819675981,(1973:0.6201618554,((1980:0.3649601529,1985:0.3682872755):0.09403851136,1989:0.7410911092):0.09728106251):0.03986967365):0.05455341541,2000:0.9641787843):0.05613915663,(1971:0.4123204704,1972:0.4397306472):0.1184883192):0.03964875504):0.03761204314,((1954:0.1749425229,1969:0.3994143451):0.08445666828,(1962:0.2848413930,1966:0.4200237505):0.05421965181):0.004007182478):0.08937330192):0.01319248711,((1963:0.1494636139,1999:0.7722348198):0.1509077873,1976:0.3879123489):0.1417540106):0.0173791252,1951:0.1896085928):0.02828794598):0.04634896105):0.01619408788,1982:0.6014213502):0.02843846058,(1955:0.1777759058,(1957:0.3096384534,1961:0.2836126877):0.03730483829):0.04980810532):0.05563760173,((1965:0.2978657688,((1977:0.5322568876,1981:0.5384567284):0.07778602547,1998:0.6737689505):0.09656042297):0.03344430061,1967:0.3205602587):0.1084186296):0.05173757758,((1978:0.4947143027,1986:0.5962912789):0.1110279173,((1990:0.6013177070,2010:0.5856229112):0.1281419479,(1994:0.2489817830,2002:0.9387329366):0.1488511554):0.06276376163):0.03739237067):0.07068558899,(1975:0.3125803630,1993:0.8526184275):0.1416372152):0.1062314559,(1984:0.5726848370,1987:0.5188108215):0.1178915827):0.01431020421,((2003:0.5023155371,2008:0.5980495235):0.10515717,2016:0.7159231476):0.1185075964):0.07112079543,2019:0.6922432464):0.1041723906,(((((((((1988:0.3053959037,((1996:0.2514415369,(2009:0.6292317922,2022:0.3999611284):0.04808136964):0.04770526634,2018:0.4792391392):0.04606902416):0.0322908061,(1995:0.2502938603,2014:0.3748342474):0.07884503697):0.04684587412,(1991:0.2160956065,(1992:0.0908534963,2001:0.1613802239):0.06807165967):0.07314373324):0.009567249213,(1997:0.2728243718,2020:0.3547651542):0.1251314272):0.05560370856,2007:0.4807818570):0.0596830155,(((2004:0.2860080422,2015:0.3800718556):0.02987769823,2011:0.3124803813):0.07646291577,2012:0.5045296939):0.06411357928):0.08668375993,2021:0.5680845617):0.0615616593,2013:0.5843092099):0.1204107852,2017:0.5994250777):0.2951603357):0.2461667709,2006:0.7147826140):0.5388824481):0.9560550644):0.05049378042):0.02101676449,782:1.7139409378):0.01758669325,(((((395:1.1301151426,1537:0.9442691951):0.05425446969,1882:1.6145940553):0.1291962666,968:1.3973955420):0.174475783,((854:0.5777446047,869:1.1825373039):1.019530005,2163:2.6494380647):2.618574922e-06):0.03083022448,1176:0.9739608467):0.1754923142):0.05695039609):0.04540978648,((((((((((30:0.3353299822,(49:0.2439637583,((497:0.2105222904,((500:0.3075832502,(505:0.0216871920,1544:2.2857885119):0.3613130295):0.06623303165,508:0.6594723665):0.03642665997):0.04528560241,(((733:0.6466185844,747:0.2558250445):0.1056818464,742:0.3929337103):0.03975483978,737:0.2933493874):0.1139579285):0.04690987268):0.1610228903):0.08359507039,417:0.4769405603):0.08306594217,79:0.5185615366):0.02553183089,836:0.7554835180):0.2212128817,840:0.6205450481):0.323014196,(1548:1.8303292432,2149:1.9922783252):0.1226116914):0.1705855831,((1032:0.3888684573,1037:0.2929610594):0.3072179429,1380:1.7505726247):0.3340414942):0.07404201434,(771:1.2992638060,(1035:0.5058278677,1051:0.4105898784):1.125653281):0.04427315757):0.09968484239,(1552:1.6967839438,((1554:1.9347153409,(2217:0.4748990641,2235:0.4077204798):0.5137053544):0.5665547896,(((((((2215:0.1906583455,(((2224:0.1762076399,2226:0.1625835591):0.049726492,2230:0.2019652630):0.01825822311,2233:0.3388341119):0.02300088018):0.01871055788,2216:0.1605570089):0.02676865942,(2221:0.1669093049,(2227:0.1515801774,2228:0.1710872422):0.03409324818):0.03587404576):0.02377292368,(2219:0.1134484506,2231:0.2446053575):0.01957192009):0.02124453163,((((2218:0.1020654479,2236:0.3540923817):0.03665746205,2222:0.2353136732):0.04351700981,((2220:0.1386791769,2232:0.2584009266):0.06656210377,2223:0.1753456007):0.02912973246):0.02631617661,(2225:0.2127511051,2234:0.1184483814):0.02731342712):0.01957569493):0.02948683064,(2237:0.2511203639,(((2238:0.1447836182,(2239:0.1617627775,2241:0.2203163809):0.04752005306):0.04076207552,2240:0.2247637346):0.0337827611,2242:0.1671105657):0.1021887267):0.1782207452):0.05304666997,2229:0.2271632549):0.5401890757):0.4382076834):0.1937929695):0.07153177398,(((((((499:0.2422121071,(503:0.3150921137,526:0.7884429994):0.03392454796):0.1211818391,660:0.3266784710):0.04839722016,644:0.4321627653):0.03936395411,(((((((501:0.3763346916,509:0.3574226295):0.1601087428,630:0.1414887212):0.09342791549,((627:0.2170214565,637:0.2424907616):0.1019398388,645:0.4730556381):0.05829765193):0.04838571486,((639:0.3304201796,650:0.5941454205):0.07957349324,641:0.2908742681):0.09610919615):0.0198179571,636:0.3644285486):0.01816650268,634:0.2752829812):0.01050331037,638:0.2416151489):0.04067498715):0.03848791193,635:0.3544604832):0.05271365464,642:0.2728536707):1.170766236,(((953:1.5878106100,(956:0.8443515409,958:0.9749454300):0.2032681078):0.1834134923,((((((((((969:0.2338700800,1000:0.4542031696):0.06613254945,974:0.2764037464):0.07896542052,((((((970:0.0405912060,984:0.3988355151):0.152712303,997:0.5885779045):0.006796249222,(971:0.2572378144,1001:0.3857807704):0.03470952371):0.02822528098,983:0.2833578590):0.05708356944,((975:0.3066608153,((981:0.2608241456,(1002:0.6120321942,(((1007:0.5295834365,1008:0.5128340010):0.1460475556,1010:0.6293078155):0.7839337485,1021:1.0773630929):0.2002646836):0.1507649478):0.06122113159,(985:0.2976802040,992:0.3968580539):0.09600615943):0.02260340427):0.03693800656,(978:0.3758397291,999:0.1427006106):0.07358913232):0.03728457292):0.04661314383,((976:0.2711597283,(977:0.2448747121,991:0.4062223852):0.1349001257):0.01371214873,(982:0.2911327220,996:0.4960402702):0.0640640684):0.04010888058):0.051517879):0.01823192349,(986:0.3526471415,998:0.4667122824):0.02249549649):0.05849359612,(972:0.3441743179,((980:0.3417398597,(988:0.3318125602,990:0.2944042447):0.220635411):0.04851113344,(989:0.4665870631,(993:0.4513937409,1003:0.8553287904):0.05633045001):0.07423088301):0.06041255725):0.02292660811):0.03987541503,987:0.5598334195):0.0867707703,(((973:0.2046975799,979:0.1571499943):0.3437664077,994:0.5478290711):0.09214649747,995:0.5310219147):0.04183102467):0.1679805655,1004:0.6944500412):0.106719137,(1025:1.1658210912,1047:1.4179935236):0.343702514):0.4995723244,1039:1.2846167369):0.1882352524):0.08329811002,((1167:1.4173400361,1198:0.8073611170):0.3852155177,1192:1.0070698418):0.3348802275):0.04363200761):0.03917061414):0.09966839286):0.06408698754,(((((((12:1.2991551126,61:0.7804608494):0.02661216595,((44:0.2309504928,53:0.2993141371):0.2397091288,68:0.6032497949):0.6979799301):0.05830658764,66:0.9409549105):0.07456420216,(67:1.3314699622,1370:1.7420680830):2.64893516e-06):0.122258423,((45:1.2215435503,(1054:1.0314613089,(1165:1.2094233899,(((((((((1194:0.1205651605,1215:0.4947800490):0.1200708694,(1211:0.4557470605,1212:0.6746805651):0.1750387734):0.1678832713,1555:0.8998038852):0.04320246097,((((((((1196:0.2861119823,1216:0.1507246233):0.07079021005,1204:0.1513441764):0.06238197219,1225:0.2129043454):0.08922112625,1206:0.5695336391):0.04708061024,1221:0.0617209738):0.1158619316,1201:0.4160073171):0.08544276036,(1200:0.3616794708,1208:0.4082260672):0.258419813):0.200520594,(1207:0.0826058268,1217:0.3379845609):0.1734426451):0.1559245637):0.1751847142,1199:0.4147876664):0.1862239321,((1195:0.0000028214,1224:0.6960674796):0.08302560498,1220:0.7618166767):0.3471316407):0.1766347133,(((1209:0.2082070914,1218:0.1874121371):0.289397326,1223:0.5889433861):0.1292676567,1222:0.4412262255):0.09823347227):0.2382747073,1197:0.5612320731):0.536689316,1213:0.9094805574):1.332772181):0.5580824216):0.08775362035):0.0794224568,(((((((((((668:0.5784655486,669:0.1892574054):0.08680600714,675:0.2680012764):0.1247446628,(690:0.5356762490,692:0.5702588694):0.08451454313):0.1636815414,((699:0.5460526856,721:0.5967958526):0.1324304621,706:0.7511239718):0.08085768601):0.0286610541,(683:0.4999810272,(687:0.3503039692,710:0.6728097451):0.1806777495):0.167581827):0.04785982309,(((((((((670:0.2945155885,672:0.2715612424):0.08156703031,(693:0.5392525183,698:0.8299798038):0.08312757111):0.06367115947,677:0.5564086926):0.09705762371,(674:0.4393440704,676:0.3752542739):0.1269972516):0.05229089537,((681:0.3497945986,694:0.6236988552):0.1380814383,(689:0.4828652541,701:0.5752917786):0.2835930144):0.06392877187):0.04327189181,688:0.5949062302):0.05547033864,(684:0.3051302898,744:0.4812645602):0.1115634368):0.03617680583,(((671:0.3768812304,678:0.3665340983):0.4735701418,((685:0.5811904881,((695:0.5378499998,708:0.6468350664):0.1149295145,704:0.8058620809):0.07600905821):0.04785463276,(703:0.6273479917,736:0.7575837674):0.1599087183):0.101176619):0.07592482357,(((680:0.4942132632,754:0.5437736514):0.09438287925,686:0.5843621317):0.06225365345,(691:0.5712487527,700:0.7555395988):0.1458425702):0.06139053673):0.05012677806):0.05411083039,673:0.6723985498):0.03467101593):0.05517812157,679:0.4726109905):0.01578723913,697:0.8304051639):0.05631698895,(682:0.5511220253,((696:0.7246519326,705:0.6681987374):0.07598546044,707:0.8991196910):0.09939371131):0.08408701705):0.1179395236,((702:0.5485980830,709:0.5334994741):0.2286203617,711:1.1096143194):0.02724260872):0.1279103405,734:1.1128754417):0.32735516):0.08094684118):0.02490044159,(1048:0.8769674862,1535:1.1057234005):0.4056790795):0.06948234846,(((38:1.3234285547,((1759:0.6267400927,1769:0.7405324702):1.245014263,(((((2023:0.2282045157,2024:0.2057323874):0.193046869,2035:0.5453790454):0.06039954541,(2027:0.2731986902,(2039:0.4812194067,2065:0.5125933612):0.06332609988):0.09849521649):0.06794414014,((((((((2025:0.3994567758,2026:0.1975435333):0.2146441822,((2029:0.3553151288,2059:0.6829108353):0.06960526086,2034:0.3614929637):0.05317810776):0.03008018925,(2033:0.4121920247,2037:0.4803451056):0.1001915631):0.02240524618,(((2028:0.2967032798,(2055:0.6817348331,2058:0.7658201378):0.1512473462):0.04646896738,(2031:0.2591003063,2073:1.8184671947):0.06650151354):0.09163344953,((2040:0.4307539646,2047:1.1698291534):0.1678033739,2044:0.9244688100):0.09664893611):0.05782675188):0.0406950126,(((2038:0.5585519838,((2043:0.7370807099,2048:0.6418221090):0.1356262711,2050:0.8516347764):0.09526535257):0.05628723514,2057:0.5550746797):0.07003307268,(2053:0.7514745613,(2061:0.7292665558,2063:0.4052194080):0.2016040106):0.1111131927):0.03361615394):0.07326697907,(((2030:0.3941888000,((2049:0.6565835336,2282:1.7156743337):0.09743897312,((2064:0.0481570081,2082:0.2887562318):0.2067964648,2069:0.5936178193):0.122888672):0.120175605):0.121710505,((2042:0.6931839041,2046:0.7601898612):0.04681671008,((2052:0.3853913581,2054:0.6177345405):0.3575959652,2083:0.6860912176):0.1471330856):0.0679796239):0.04926927293,2032:0.3152887254):0.06143537703):0.07929668575,(2036:0.4290587508,2062:0.6020797044):0.07746088433):0.05004126984,2060:0.5012590560):0.01818070381):0.1244344793,(2041:0.5480149879,2045:0.7977932387):0.1076670528):0.4192000355):0.1790119621):0.1678247005,(741:1.0363691761,(1168:1.1128586213,1940:0.9314802935):0.3372890907):0.1852549566):0.07588617819,(((((855:0.8190534958,1763:1.2174933927):0.694685352,1792:1.1484293631):0.0703601006,862:0.7685012950):0.04514449507,960:1.2794483320):0.1482198588,(1462:1.9279233573,((1764:0.8957295353,1788:0.5643663733):0.918209729,1793:1.2552138639):0.1983122394):0.1901308037):0.169312659):0.08305383785):0.02828450554):0.02211995112,((((((5:0.9850461653,84:1.4986111907):0.2384485679,1036:1.1305116486):0.1263147101,(82:1.0181748778,(856:0.9709594793,858:0.5920191341):0.2436759246):0.0437864719):0.1067295113,((32:0.2045466820,((77:0.3488056054,80:0.4874931704):0.05525729925,83:0.5426982497):0.1169139459):1.095454004,(54:1.1584696434,877:1.2589473699):0.1046942667):2.239142475e-06):0.0518758432,(((20:0.4692586605,85:0.6188466240):0.1926624503,37:0.6392193101):0.2282613563,72:1.2052382486):0.1159197537):0.1224392736,(((((((((8:0.9734705241,1019:1.1053804003):0.006648718365,1029:0.5119435005):0.1035217606,(65:0.7407751403,425:0.4050181535):0.1821375941):0.07230107944,426:0.4982916931):0.1026591167,(((17:0.4696726286,18:0.1599829797):0.06833260486,(87:0.5936704437,776:1.2855122139):0.1373078142):0.1144908871,(427:0.4723789518,(((1005:0.1887096480,1018:0.2393059351):0.1063645913,1030:0.4379102919):0.06880843808,1049:0.4049238800):0.02524118211):0.166931362):0.152422798):0.1274722761,((((51:0.6507097088,70:1.0653603220):0.1655309745,1767:1.2101377035):0.01597950927,1520:1.5603459595):0.1023364905,((((136:0.3237360325,(((((137:0.3208277150,144:0.3348341499):0.04718650525,(151:0.2117961776,156:0.3008201663):0.12568242):0.02730319123,((139:0.3926058273,150:0.2887751698):0.0709543238,171:0.2573679290):0.08287902028):0.04592680816,165:0.3368255045):0.05049340173,140:0.6848371568):0.032041664):0.1678709975,143:0.6247688444):0.4225888178,(424:0.7745590006,(((1009:0.2541515442,1012:0.2312890218):0.06148608543,(1011:0.2629043922,1017:0.4536132619):0.2112000381):0.06021391316,1014:0.4408837655):0.1851693049):0.3020502148):0.09928875886,(1006:0.5220174707,1013:0.8564942778):0.2081481195):0.05788046273):0.07507693274):0.07343419556,(((((((46:0.8635917942,(63:0.6574743976,176:1.1741040381):0.1124214418):0.05759461477,(((58:0.9255414794,1169:1.4268442980):0.09339779853,853:1.4016265850):0.2245617694,((146:0.5477348595,172:0.4631150353):0.2361236,310:1.5212300045):0.1022540259):0.05772745859):0.02913783573,1155:1.1574587474):0.0330836696,(((141:0.9596651955,(725:0.6292049150,(837:0.4493277035,852:0.7759917258):0.517747637):0.1035893651):0.06456065095,1034:1.1727958738):0.0268194177,175:1.0014580383):0.046755955):0.05176173466,148:1.0801892831):0.03432646765,(138:0.7606455080,167:0.7255397525):0.1918015808):0.03011248351,((73:1.4808083638,(135:0.7629057109,1050:1.2382702684):0.0931364869):0.1119487691,(1760:0.8629163662,1768:0.9131978718):1.203819365):0.06998733741):0.05711058198):0.02607283211,(((((16:0.6734223151,43:0.7560646873):0.07840854956,(33:0.4644562307,((495:0.1688993120,517:0.1959884025):0.1748518193,1045:0.4002480270):0.2885644724):0.1899409417):0.1985772777,((866:1.2118057717,954:0.9278516895):0.1111336118,1027:0.9385038758):0.1680112877):0.1088721597,(((47:0.1550352662,720:0.0143192313):0.2498163502,1016:0.2376264858):0.1491848937,(((((159:0.3723417876,(177:0.2090291735,178:0.3038308400):0.05069990588):0.06564159566,173:0.4915566073):0.06535059004,((168:0.1498212640,((712:0.3290105542,718:0.2218559098):0.05259902034,724:0.1064755419):0.04138325565):0.03250583507,169:0.1751639488):0.0357775121):0.0374431216,(730:0.3664482696,((1020:0.2157341156,1042:0.7178744157):0.1473235257,1024:0.6945186806):0.09405983818):0.09759227388):0.05872215297,(716:0.2007189261,719:0.3025920657):0.07649126254):0.2351741924):0.5538837997):0.06477260666,(((89:1.2429709630,740:0.8642717997):0.1693590182,861:1.4783416894):0.1996862953,(1154:0.4306794929,1181:0.5818507284):0.3745200256):0.04612524357):0.04646502646):0.04979862673,(((57:0.4962967347,((60:0.4131152153,422:0.5173047272):0.1607468562,419:0.3058296733):0.14032498):0.3312749858,((145:0.6062748235,174:0.2886912246):0.1316276066,163:0.4599968463):0.5341355385):0.3039674049,(((((149:0.2113185610,((722:0.1668895660,1015:0.2190050970):0.1042677588,739:0.3357450771):0.07848102972):0.1035164881,162:0.5679648838):0.06186577289,729:0.4119884984):0.05684019922,738:0.4754372434):0.08944060554,723:0.6256321947):0.4123343852):0.139920305):0.02084088485):0.03914519409):0.05582038132,(((((((10:0.5589872989,((735:0.9812163125,753:0.9046667324):0.09496868011,751:0.9065552516):0.1314821714):0.1533290239,(((48:0.7040331791,930:1.2785456521):0.1526723234,(435:0.5923736825,1541:1.6976906930):0.4749531193):0.0337897025,(88:1.1121151042,(768:1.0354863830,((770:1.0293111855,927:0.6176922069):0.1442647193,932:0.9787140979):0.1300851935):0.03487796066):0.04960159435):0.0873854815):0.06783354546,59:1.2168973221):0.0256312478,((((843:0.6554310772,870:0.5513445126):0.2135570803,846:1.1222577431):0.3176840798,849:1.3757242978):0.1141512981,873:1.8020668637):0.1494726795):0.01836535551,((863:1.7943005091,940:1.0755073996):0.05707117724,(((865:0.9501855709,951:0.7153464365):0.5460989579,1605:1.4327433281):0.1105551047,928:0.8970961324):0.134690811):0.1743453742):0.09156929459,((((23:0.7072047288,86:0.9179103251):0.09961975166,147:0.7290376765):0.14656075,(((864:1.2628463910,(1530:0.6672635867,1533:0.6720477598):0.5021053555):0.2360924492,2157:1.5505962977):0.05993977848,(867:0.7556284805,872:0.9179125121):0.6933694198):0.01593507367):0.04759181932,(((81:0.6904648066,950:1.1286210419):0.1268376212,(523:1.0139288195,929:0.8059547630):0.1235524618):0.1393692416,90:1.3378777553):0.09836619963):0.1163484788):0.1243857702,((((((((((((25:0.1939900557,39:0.6072935241):0.07504419163,41:0.2452013655):0.4095543965,(1046:0.1016182092,1052:0.1645928569):0.6822847564):0.254247875,(434:0.2940932744,925:0.2001778038):0.418422517):0.5876716427,(437:0.8090481714,1184:1.3601656374):0.1300117573):0.09302617621,(1157:0.1641971175,1182:0.4435808344):0.988888398):0.08078711288,((((((((142:0.2074533655,155:0.2905137214):0.04019226148,((153:0.5249383412,170:0.3167021297):0.06023808081,(158:0.2630460530,166:0.4708715205):0.06232251759):0.03527153485):0.04555437602,(160:0.1990815787,(717:0.2594853987,726:0.2769415693):0.04514830006):0.02297566016):0.06142463073,161:0.3438230403):0.0524373107,152:0.3716916317):0.070747001,157:0.3746652199):0.120771454,1022:0.5768227259):0.3456691591,(416:0.7579592901,((418:0.3326570002,1150:0.3713058347):0.1001783992,1158:0.9175798302):0.05599024122):0.2343685863):0.1606367604):0.08560249846,(((((27:1.0106003472,1373:1.0720134023):0.04606975956,78:1.3059380408):0.105257538,492:1.0418453909):0.1107810889,727:1.0435434150):0.1396518445,((((732:0.4915210049,743:0.2554655097):0.1487629056,752:0.4776852056):0.1287141065,(941:0.5483594279,943:0.5610321421):0.1854892223):0.9088724612,(938:1.3411572682,(939:0.3726148107,(((1026:0.6694201953,1038:0.4426693764):0.155872352,1028:0.3020572524):0.08691763513,2100:3.5171192283):0.2613504263):0.1663555726):0.1445156006):0.1160153547):0.06189899465):2.474594002e-06,((948:0.5971479777,((965:0.2857954184,966:0.4498968377):0.2067188906,1780:1.1596104164):0.2133893436):0.7258650282,2105:3.7167466560):0.378576574):0.05120303412,((((((((28:0.7437461652,76:0.5488205805):0.1502550285,(31:0.2206719762,34:0.6131981570):0.1247407418):0.1313041102,748:0.3553642119):0.1260015218,42:0.7269351555):0.1032828428,504:0.6260745080):0.5228549613,((((35:0.8521566186,((745:0.5497002127,746:0.4465794162):0.2300736046,1156:0.5314324592):0.1798901457):0.3062898469,((430:0.6046607305,513:0.4137994674):0.2011816042,769:0.6009168888):0.4659001253):0.175035829,((((((((755:0.2934871329,756:0.2252994543):0.08319988166,758:0.6426688481):0.1048878152,(757:0.4686595407,(((760:0.6683880764,762:0.7760969469):0.08677351996,761:0.5626566472):0.07827251203,(766:0.8614940763,767:0.6399036758):0.09721970182):0.05647529067):0.05683956836):0.08666705556,(759:0.7349598774,(773:0.0465218574,(779:0.4165280453,781:0.5416569583):0.5439272722):1.604968827):0.03092769965):0.08088539944,763:0.8116559276):0.1837513248,((764:0.8154789473,772:0.4695527164):0.2950157732,765:0.7428602792):0.07298828121):0.2795761216,(777:1.7164870239,784:2.3854582664):0.6132931065):0.1687692562,961:1.5263595087):0.09545622642):0.03193933199,945:1.4606847023):0.04970654713):0.05286624531,330:1.2635665543):0.07891488016,((436:1.4423288291,844:1.2117064566):0.218267359,(((525:0.3101711614,(527:0.0000024726,530:0.0000029770):0.0599476516):1.46266218,(((((((((((878:0.4081941406,885:0.3681426505):0.1582757914,892:0.6896753813):0.1172047055,((880:0.2823850029,884:0.6354309519):0.2041516171,907:1.0601978667):0.1027410454):0.08950461548,((((879:0.5680997838,881:0.2546388399):0.1145858711,882:0.4536133299):0.4251655631,(887:0.7664563967,890:0.5809192508):0.0493497062):0.05963237393,(888:0.5033681700,889:0.7583322265):0.04496104387):0.03345366083):0.08442743792,(((886:0.6631043922,903:0.9785266479):0.100680578,922:0.8250967061):0.093592791,898:0.7183296510):0.1035053397):0.06640216935,(((891:0.8162956641,897:0.6518034194):0.1240623398,((893:0.4946130691,908:1.0261452602):0.1701270754,(899:0.7865052568,900:0.6751428215):0.1004153826):0.05404250736):0.04944854094,910:1.0651295292):0.04725510721):0.04732967906,((894:0.8510947200,909:1.0503544514):0.145063033,915:0.8120126899):0.166125851):0.06937277786,(((883:0.7118155363,923:0.6020551827):0.1160576501,(902:0.6792954706,911:1.0332727241):0.3627677609):0.1550076135,(((895:0.8863926450,(917:0.7247166849,(919:0.0986618571,942:0.2649942761):0.5725523051):0.5774194605):0.0561481824,(896:0.5888693156,916:0.9963726253):0.1725795809):0.08841280983,(901:0.7218890235,(913:0.6259768443,918:0.9419496195):0.611205308):0.1201462705):0.1089413351):0.05774414995):0.04054436526,(((904:0.8115503910,912:0.9533568050):0.09025920035,906:0.7800354421):0.09089949195,905:0.8789841851):0.1346531267):0.1368739088,914:1.1332946477):0.1097092734,920:1.2702859242):0.1849518747):0.08588848698,924:2.1371517450):0.1022685801):0.08030030843):0.06579287466):2.144471849e-06,1528:1.4942200132):0.06832244499,(((((((((((((266:0.2759488866,267:0.1114131681):0.1319985428,271:0.2263574465):0.08865592537,(272:0.3702228668,282:0.5000998532):0.08664191557):0.1678150994,(270:0.3012924353,302:1.0459594644):0.1089040301):0.09343807737,((((((268:0.2444744633,(301:0.0120402018,303:0.0000020575):0.6169547072):0.1171338613,273:0.3806978465):0.1272116099,(276:0.3719060965,293:0.6409292148):0.2066822069):0.05072520503,((269:0.2732412114,275:0.4844283754):0.1499095098,291:0.5794620064):0.03488530411):0.08713572019,292:0.6610925643):0.02794757817,((274:0.4101540360,(277:0.5414034177,(286:0.4860255723,296:0.6642969456):0.1465843314):0.008907830017):0.0656057693,288:0.3883153764):0.04278690984):0.04026415744):0.04073864194,((((278:0.3057851513,335:1.7056225001):0.08406120988,279:0.3438596289):0.1434938454,(285:0.4953843440,(297:0.5287285505,298:0.5218363971):0.2596557218):0.1447714443):0.07335523345,((((280:0.2597708776,283:0.2117147238):0.2167689021,300:0.9358397954):0.02950980885,((287:0.5444450286,(295:0.4624335259,307:2.0154471152):0.2625432853):0.1061461103,(289:0.4837643664,290:0.5804931567):0.1619342739):0.09751581092):0.06825339083,(281:0.3479862546,294:0.5354261525):0.2370460552):0.04807538167):0.02563525108):0.1399006124,(284:0.5378067047,308:1.6331302563):0.06643180757):0.07621450172,(299:0.4229322164,((304:0.1311093899,309:0.1560960161):0.1696774799,306:0.1411929500):0.3323005085):0.4323987069):0.3907860459,315:2.0516877416):0.05594932902,((353:1.3932090908,(((((((2067:0.5151237715,(2081:0.1887516939,2092:0.2462661995):0.2893034698):0.2708421788,2076:0.4217726878):0.1033481325,2074:0.3768401437):0.0896291072,(((2068:0.2295491442,2080:0.9203953308):0.26342053,2078:0.5350496013):0.04499101758,(2088:0.4236639335,2104:1.2907792894):0.2308262492):0.1533173753):0.165001024,2072:0.3487109649):0.175632489,((((((((2070:0.3099075619,2077:0.4776136733):0.1198178764,2071:0.5789693146):0.1571163967,(2075:0.2720178266,2087:0.1995132493):0.02261594867):0.07301993262,2079:0.4761159325):0.08317319176,(2085:0.3571311337,(2086:1.0652752772,2099:0.4744560741):0.0435782733):0.2319160701):0.08811609785,2093:0.3728030972):0.1683091523,(2084:0.4873888982,(2095:0.5335357836,2096:0.4900519107):0.1213743556):0.03398800627):0.1628081458,2091:0.1052099440):0.09301836872):0.8295300176,2106:0.7583915055):1.572473686):0.6457351455,(((((((((((((((1226:0.2717978485,1232:0.5244821639):0.06130497818,1228:0.1850690882):0.1688496407,((1237:0.3099454559,1243:0.3806072683):0.2488473734,1250:0.5435719818):0.1134469078):0.06095341865,((1247:0.4025458984,1252:0.4036463658):0.2101415847,(((1264:0.6403012174,(1268:0.4070542772,1269:0.3932935367):0.3681678899):0.1093624531,1275:0.8958581297):0.1165651156,(1267:0.4832619805,(1273:0.5621892563,1276:0.8944764600):0.3160482223):0.07095829654):0.05230458386):0.04059442209):0.04399608988,((((1227:0.2583325208,1231:0.2401876373):0.05024643776,1233:0.3789393094):0.1286003766,1230:0.2735480705):0.1211919381,(((1229:0.3156989748,1258:0.5813233804):0.08296317239,1274:0.3027083289):0.06382016418,((((((((((((1263:0.6277113735,1277:0.3608930700):0.2820509447,1295:0.6043715956):0.1206300864,(1280:0.2683086961,1281:0.2098676598):0.1743310743):0.1298972656,1282:0.3235935096):0.05178368366,(1286:0.4802526564,1298:0.6098086782):0.2228991993):0.03448013829,((1288:0.1609200646,1300:0.1854452390):0.4854418367,1290:0.4444231221):0.2615699679):0.07144891535,(((1283:0.0484481209,1296:0.2874373843):0.04640333859,1285:0.2533549403):0.115957646,(1287:0.2890022251,1291:0.4194068785):0.06773763253):0.2043849085):0.03823728649,1301:0.5382150680):0.0325757844,1284:0.5692569936):0.09991862631,1299:0.5718247919):0.05290751803,((1292:0.4310342456,1297:0.5741128039):0.09016550215,1294:0.7826276186):0.158016133):0.1460745316,(1289:0.1775364830,1293:0.2749301620):0.2809114168):2.370037033):0.01381696317):0.1037790071):0.03432679935,(1241:0.5604290001,(((1242:0.3999369162,1253:0.3500562029):0.1196890554,1271:0.8691760718):0.07196334337,(1257:0.5184554370,(1270:0.4605355373,(1278:0.3854357387,1279:0.5489749370):0.3338349605):0.169408594):0.1137034101):0.03642072316):0.04653562174):0.04345825114,((1239:0.5652082389,1251:0.4791037140):0.1225184027,((1248:0.3383372355,1266:0.5609995857):0.1140309078,1256:0.4777352663):0.07645997564):0.03378301896):0.02446954518,(1259:0.4319336545,1272:0.7873230935):0.194801497):0.009738478901,1240:0.4823881795):0.04797905402,(1244:0.3857710020,(1262:0.4835852927,1265:0.3188392740):0.07144745154):0.08168847142):0.05536500382,(1249:0.2177116300,1255:0.2760869522):0.2837074552):0.04519272614,(((((1234:0.3097896007,1261:0.6102700899):0.05044050185,1238:0.4877958184):0.07460180901,1260:0.5869938500):0.09332659869,1235:0.2328192122):0.06184387944,1236:0.2766501027):0.04604461764):0.05403411979,1246:0.4297933343):0.115482991,1245:0.4021950020):0.04059470418,1254:0.5105575052):0.4453805438):0.1161754641):0.1302405135,((((((305:2.4854760880,347:0.5850464327):0.3132243289,((((((((311:0.6784606929,333:0.6249802689):0.04046692623,328:0.6056458022):0.05563092901,324:0.6079289702):0.05937068394,346:0.6852784121):0.0397890716,(323:0.4733306155,340:0.6196182613):0.1305584974):0.03802534452,((((((319:0.6491351929,352:0.5939776730):0.07141114649,(((325:0.7136039318,349:0.5651387769):0.1252016442,338:0.6378897707):0.07602646316,(342:0.4542823546,357:0.4375028507):0.1409365681):0.08091530193):0.02194854179,(((331:0.4829080824,334:0.5571844263):0.1845596387,345:0.5443508497):0.04049539727,341:0.5204090296):0.09820855986):0.04102993045,(337:0.2767830043,351:0.5285009701):0.06138323256):0.07375735401,(329:0.4436378928,358:0.4649235065):0.1197158752):0.07379123679,((321:0.6861516585,(326:0.5802883270,(339:0.6897967168,343:0.4581203932):0.03978916499):0.07454869512):0.04888492645,((332:0.5838708694,354:0.4788420828):0.04628693289,(344:0.5045559410,356:0.6722677648):0.07287580034):0.02838856258):0.04329092974):0.125831713):0.07322075306,(((316:0.5885411580,322:0.7997798426):0.03838374465,336:0.5774211503):0.06162152876,348:0.6446851004):0.07077860625):0.0357487268,(317:0.5497173427,320:0.7323226646):0.05876961969):0.05423368204):0.106057576,350:0.5240771601):0.3006747422,355:0.2966133003):1.675255742,318:1.0996235447):0.1727673269,313:0.9312167745):0.5086431164):0.08372195067,(780:1.9927816365,((1468:1.0061105950,1470:0.7743568490):0.4889550107,1471:1.5538570144):0.2797524563):0.1368406855):0.2410612157,((((((((((((((((((((1302:0.2769666141,1313:0.5149659474):0.08537344238,1306:0.2735015175):0.0447658922,((1312:0.2834459043,1348:0.5787681560):0.08052905359,1321:0.5892486751):0.105024359):0.04448979637,(1307:0.2951394921,1311:0.4048242193):0.0591114305):0.04134731698,(1309:0.2861947238,(1331:0.4704758990,1363:0.4523566247):0.1798122332):0.147928311):0.03471650514,((((1303:0.3171345885,(1324:0.4449143641,1360:1.0756764678):0.1466151171):0.1049014692,1304:0.2433556315):0.04801399764,(1322:0.4812699213,1330:0.5020811702):0.09797916848):0.05629866037,((1305:0.2101733862,(1308:0.3489427797,1327:0.7078395975):0.0712449275):0.06144482238,(1310:0.3723597332,1320:0.4370286066):0.05542967943):0.06818393072):0.03890259863):0.04597165855,((((1314:0.3679139150,(1315:0.3267523403,1319:0.3754222648):0.07345446786):0.09405319628,(1325:0.5372410986,1361:0.9381433304):0.05860088298):0.07097334743,1329:0.6337119740):0.03968017512,((1316:0.2984306081,1317:0.3708666497):0.07908187575,(1326:0.5948303801,(1333:0.4834201222,(1335:0.5174645277,1342:0.4055096344):0.3851689842):0.1820609626):0.01569099864):0.06760508551):0.06362934981):0.04172473304,(1336:0.5273641850,1347:0.8540472170):0.186210415):0.05012127956,(((1318:0.5161212092,(((1332:0.4388966456,(1387:0.5747056651,1389:0.7426618404):0.3799261555):0.1349233713,(1384:0.5633648768,1385:0.5123850897):0.1956141638):0.07603763526,(((1364:0.0000024874,1366:0.0000026462):0.5841836995,1388:0.3088248159):0.1290594179,(1386:0.3694100753,1390:0.4111742496):0.257119726):0.4312172389):0.09698327149):0.02943762028,1345:0.8157607140):0.04374363529,(((1323:0.4814249029,(1344:0.4000528821,(1374:1.3946143724,1379:1.6474331111):0.4865593904):0.2238962236):0.08579572399,(1339:0.6710744993,1371:1.6362792765):0.06241481892):0.0949568373,(1337:0.5529166881,(1362:1.5387298392,1602:0.7029116522):0.1084749388):0.1489441823):0.06317294407):0.0449258089):0.06537104421,(1340:0.9403370152,(((1352:0.5024759529,1359:0.8439866033):0.2991369396,1378:0.8958236660):0.2686076293,(1356:1.2931241850,((1358:0.2838428923,1382:1.6271667801):0.5570905426,1367:1.4665968512):0.1953636512):0.1112497762):0.09020180726):0.1085798284):0.03038989397,1355:1.6749169467):0.02489818162,((1338:0.7251940880,1346:0.8930841600):0.1976792695,(1343:0.6876469289,1353:0.5010955043):0.1038240136):0.04084829661):0.04374001848,(1350:0.7006876434,1369:1.2791292681):0.3163706744):0.01246380233,((1328:0.4605835127,(1341:0.5961275975,1349:1.0635879685):0.1971017652):0.1094217405,1334:0.5752765177):0.08219123789):0.224435893,((1351:0.6739975240,(1365:0.0000025640,1368:0.0743404040):1.356020879):0.09075090262,(1354:0.9917646145,1357:0.9895445791):0.168602839):0.1072727963):0.2135343505,((((((((1376:1.8351757237,((1377:2.0873036028,1593:0.3008120854):0.06601322001,((1591:0.5088612889,2281:0.2993230295):0.08534580685,1600:0.8215837874):0.09434568072):0.0781671598):0.1305609791,(1572:0.4364640066,1615:1.9624674558):0.0627461045):0.1144381146,((((1556:0.1409644415,1578:0.5299162154):0.1154359694,(1558:0.1955129865,1604:1.8326868492):0.06160193774):0.1343178961,((1559:0.3173822320,1566:0.3787019390):0.1413935067,1581:0.6210846406):0.03258658298):0.0792464391,(((((1557:0.2798354271,(1564:0.3688162354,1607:1.9433602237):0.0895603006):0.06548357169,1575:0.5011201114):0.04198107391,1560:0.2805922820):0.04297252464,(1563:0.2722244834,(1568:0.2960761839,1612:1.8112891405):0.08259439287):0.07296234183):0.03985139238,(((((1561:0.2512603652,1570:0.3841835626):0.08612901602,1589:0.9727467094):0.02707346064,(((1569:0.3516842474,1584:0.6447322134):0.002341897074,1573:0.4757622649):0.09870528273,1574:0.4390967810):0.08842940417):0.03754455322,((1562:0.3044513294,(1577:0.4264222216,1579:0.5566404865):0.1536620316):0.03169919138,1571:0.4350805508):0.04561075266):0.0303576277,(1565:0.3400459972,(1567:0.2822019183,(1580:0.7564146149,((1595:0.5420450208,1613:2.1610063585):0.1389891407,1601:0.3520520846):0.1505878424):0.06187198573):0.1597201164):0.04013727524):0.02775981503):0.08712140451):0.0764202037):0.03651253755,((1576:0.5387676421,((1582:0.5959875446,1590:0.6618677161):0.09062148378,1585:0.6618552883):0.1001873357):0.07608490762,1583:0.5262705509):0.06654251612):0.04049855629,(1587:0.6828228901,(((1588:0.7083587562,1598:0.7145693005):0.07259538347,1596:0.8211298177):0.06545085483,(1597:0.1225187114,1603:0.9297006583):0.09014708185):0.08685316021):0.05771324419):0.05662223161,(1586:0.7334954249,(1592:0.5778847520,1594:0.7162145247):0.1511807455):0.07457997833):0.07039014378,1599:0.8934448755):0.004543328749,1606:2.0273072399):0.1810572781):0.3166673876,1372:1.5168350093):0.3661126996,((((1755:0.6659453463,1758:0.6581838660):0.7074483331,1761:1.0809534274):0.7928323249,(((((((((((2108:0.5740777267,(2110:0.6033964624,2151:1.1696079619):0.09211495472):0.2873948604,(((2113:0.5932951798,2143:1.5007015399):0.1234959446,2124:0.9765747711):0.09554115644,2139:1.4021758685):0.0390215511):0.06631286229,(((2112:0.1565386880,2155:1.3353307158):0.4729294062,2147:1.2912383563):0.07233473497,2123:0.7941258702):0.3556623246):0.0821645903,((2114:0.6199110996,(2134:1.0889260162,2136:1.2842423646):0.1140501592):0.1133613046,((2115:0.6443830903,2138:1.3854693603):0.1296146669,((2116:0.6584912265,2126:0.8855644254):0.1380845384,((2118:0.8383160118,2122:0.8092339590):0.07226008802,2120:1.0495227755):0.0843262365):0.05671841838):0.04960587975):0.06183912197):0.0606610999,(2121:0.7408389627,2128:0.7507969798):0.2994647233):0.08257311747,((((((2109:0.5133700635,2111:0.3545113757):0.3330944642,2119:0.5264211139):0.2317441392,(2131:0.8655834074,2133:0.9106526705):0.1190129817):0.1858757678,2156:1.7468187757):0.10024008,(2125:0.8389612029,(2152:1.9153109649,2160:2.1892183998):0.2019462649):0.174573574):0.07074881071,(2130:0.9598016896,2161:1.3966802086):0.1291812405):0.08041950471):0.06081263852,2140:1.4300978499):0.01897833642,((((2127:0.7891261996,2141:1.0070411882):0.1101397565,2153:1.8447273293):2.741076948e-06,2142:0.9479487300):0.04841828539,2137:1.0046367230):0.1013428387):0.05721029599,(((2132:0.6500835309,2159:1.7203051874):0.06967724879,(2144:0.2873670633,2148:0.0000024530):0.9417861183):0.5539397982,(2135:0.8806432605,2146:0.4575376690):0.3134908513):0.08434911649):0.03858669508,((2117:0.6783592109,2129:1.1024391104):0.1750134866,(2145:1.0286551657,2154:1.6331153879):0.1728530135):0.08424822343):0.5732796087,2213:3.6588301159):0.256848557):0.1102048405,((((((((((((2243:0.0000025433,2244:0.0000022371):0.01715249346,(((2245:0.0000021024,2246:0.0000010356):0.01533288863,2248:0.0050653534):2.483145701e-06,2247:0.0101879496):0.02954080379):0.0758300251,2250:0.1249498537):0.06593597205,(2249:0.0806536894,2252:0.2262921052):0.03442004794):0.2101606412,(((2264:0.0909084657,2268:0.1781899204):0.2214703754,2269:0.3097429674):0.03341682266,2278:0.5902957070):0.09874610532):0.05464244724,2251:0.2020402122):0.08110310102,(((2260:0.0000023502,2261:0.0000024509):2.840879904e-06,2276:0.0000022352):0.3908193554,(2262:0.0000021025,2263:0.0000026759):0.3368362711):0.3835520446):0.123033032,((2253:0.0100389257,2256:0.0000021825):0.1437611114,(((((2254:0.0000010356,2255:0.0000026087):0.2458241456,2258:0.1469371061):0.2119674704,2259:0.3473503791):0.1524372766,2257:0.2355123163):0.0441575969,2265:0.1613035303):0.05462098056):0.2025716934):0.35477421,(2266:0.0000027514,2267:0.0000020271):1.364291837):0.461169263,2277:1.2051938970):0.3914578834,(((2270:0.0000029437,2271:0.0000022938):0.911587523,(2274:0.0000025115,2275:0.0000022378):0.6853038998):0.2137962889,(2272:0.0000023431,2273:0.0000025469):0.7022339882):0.7199178397):1.356244991,2280:0.9102994715):0.07702487168):0.1348132861):0.07338173315,(1546:1.1707551776,(((((((((((((2164:0.1608059185,2165:0.2371001631):0.200018182,((2180:0.6855522592,(2201:1.2041484069,2204:0.7969766423):0.3590022284):0.2462608472,2181:0.7450113510):0.2272902267):0.06179781128,(2168:0.4220437477,2171:0.4860023375):0.07122528254):0.07776062537,(2172:0.5406037914,2177:0.7275961484):0.08906682525):0.06043058255,2167:0.5188714627):0.06088515207,(2169:0.3778472365,2178:1.0345552123):0.0506563339):0.04919649426,2166:0.5529307294):0.03936526388,2174:0.6868774681):0.03910328111,(2170:0.4575981907,2176:0.9646732343):0.1720583648):0.1123076946,(2173:0.8110891403,(((2207:0.6877875564,2209:1.0865379593):0.177183873,(2208:0.6036875894,2212:3.0326091796):0.3656897394):0.1125694377,2210:1.2136538125):0.5888717327):0.1253939286):0.07754248862,2175:0.7936269497):0.1290233345,((2179:0.9115247830,(2200:1.0457339533,2205:1.5070953730):0.2247193771):0.09504181583,((2202:0.4019495580,2203:0.2931638632):0.5605294428,2206:0.5275015258):1.044584718):0.1507617854):0.157919302,((2182:0.5802331466,2183:0.8069718313):0.1803869185,(2184:0.4788498650,(((2185:0.3674583327,2194:0.5032361087):0.1486841592,((((2187:0.9463179951,((2196:0.5752091854,2199:0.7495696810):0.09140098967,2197:0.8283727617):0.05841660729):0.08764285819,(2190:0.6103904974,2198:0.6036227382):0.0783368593):0.06046963134,2193:0.7816997348):0.02098241754,2195:0.4807373330):0.09999478013):0.0411135376,((2186:0.2804314486,2192:0.5241243535):0.152640809,((2188:0.3538405966,2191:0.3367362564):0.02204455318,2189:0.1905801332):0.1440868616):0.05160461534):0.1499679471):0.1376968561):0.318338443):0.4876179146):0.244554073):0.1192892291,2279:1.2596438562):0.06965500483):0.04939165097):0.01524304355):0.0427548938):0.06289890911,(((((((((50:0.8701764527,((((((((((1055:0.3533007390,1057:0.2554002048):0.1714876131,(1067:0.3366047882,1092:0.5809454899):0.08131553386):0.03584975153,(1075:0.4103128841,1110:0.3724400135):0.07377852997):0.01578852788,(((1056:0.1639723249,1076:0.4345810724):0.08978014504,1061:0.3367000682):0.07093573171,(1070:0.4330228448,1091:0.4988754358):0.1116517264):0.0546219857):0.0560928691,(((((((1058:0.2084550272,1065:0.2273741106):0.07473519343,1081:0.2366464048):0.04961114228,(1074:0.3622980733,1083:0.5493149199):0.1524479681):0.1126833258,((1062:0.3230504064,1069:0.3468687259):0.08908758891,(1078:0.4145322393,1101:0.2671572741):0.0694199577):0.0450599425):0.04912179864,(1063:0.5797477146,((1071:0.4713667403,1098:1.0882681476):0.06908990007,1090:0.8315180783):0.10972922):0.02930508919):0.02404478723,((1072:0.3956958274,1082:0.3829196967):0.1264685264,(1073:0.4294659299,((1080:0.4802287674,1084:0.4824673569):0.09899775885,1088:0.4393384800):0.08281720374):0.009481848168):0.03806878499):0.0195417796,(1068:0.4130742405,((1085:0.5678127761,1094:1.2532703657):0.02804662673,1115:0.6020640837):0.1030849996):0.07278510133):0.04474522706):0.0393761628,1064:0.4096311393):0.04386830758,(1066:0.4381586916,(1086:0.6595415827,1089:0.6727923122):0.08416264543):0.07348131544):0.06511083182,(1059:0.3362790413,1060:0.2889557243):0.1598425458):0.1206163192,(1077:0.4004475300,1087:0.7011292923):0.08006205283):0.087323872,(1079:0.5611721184,1093:0.7981887793):0.02899726614):0.3625600198):0.2524134517,(((651:0.4565349702,654:0.5337327256):0.09059143866,(656:0.5247814516,(662:0.2430116152,664:0.3899341876):0.1011440119):0.08866609996):0.08950447703,1138:0.5562008331):0.7472481609):0.08291409875,(((((487:0.4843374652,1131:0.7270348056):0.1103782354,1132:0.6395908435):0.07067745975,((((((((628:0.6024220915,(((1095:0.1956460057,(1102:0.2657589868,(1106:0.1478354966,1112:0.3443452585):0.06296633535):0.04744943779):0.0501602205,(1096:0.1546500433,((1099:0.2867706242,1100:0.2097393090):0.04825599869,(((1103:0.4110465109,(1104:0.2859377131,1108:0.3700286864):0.05668841265):0.03916471601,1117:0.3469027044):0.01876094252,1119:0.3415487949):0.03579547005):0.01738742217):0.03168032776):0.0100446321,1097:0.2163798370):0.04692472614):0.026681357,(1105:0.3480552899,1111:0.4894559649):0.1629123638):0.02589343684,1128:0.3535330669):0.04973399136,1113:0.4916680688):0.0476610757,(1107:0.2874935644,1121:0.6474102416):0.04646640831):0.01472128288,(1109:0.3674409773,1120:0.4835807126):0.1444789689):0.06110525695,1116:0.6572637420):0.06020003709,1124:0.7590355967):2.816224746e-06):0.04161005703,1118:0.6883689888):0.1067733507,647:0.8826936049):0.2117262755):0.07875884262,(((((((498:0.3933676039,1129:0.3732583888):0.09441524343,(((510:0.2053084215,1134:0.3363851865):0.06545312495,1137:0.2568656202):0.07164680001,1126:0.1961060869):0.07249115523):0.1373709087,749:0.7211671239):0.4170794245,(506:0.6935225530,648:0.3457135534):0.4121824157):0.3389115113,(((519:0.9486740971,653:0.6415906554):0.08408515199,666:0.7490307949):0.1507446736,528:0.7211205018):0.5267719033):0.1327637589,(((((643:0.3969506676,658:0.3484009832):0.09653042444,(((646:0.2071600995,655:0.3253566747):0.1461529899,652:0.7256306743):0.05361184284,(659:0.4853168240,663:0.3325423322):0.06153326699):0.04922121906):0.1061196731,657:0.3443965880):0.1431442229,649:0.3254950203):0.1612203979,1772:0.8207883646):0.6215221089):2.023760727e-06,1203:1.9331568561):0.03831103541):0.04743223223,((((((((((482:0.3255210472,(490:0.3461369070,616:0.2386081015):0.05812613915):0.0657133703,(((483:0.2062072656,((486:0.4095061811,489:0.5882200114):0.07249006654,502:0.4630415910):0.07980249244):0.04540378962,488:0.2789742892):0.06192655587,493:0.4522599009):0.02532808939):0.03245724287,(615:0.2694200248,618:0.4353613707):0.05038252104):0.05370180898,(496:0.6332891820,620:0.3269059605):0.1064197788):0.04232051663,((491:0.3676711911,665:0.5884936564):0.1170431485,((512:0.6017293010,625:0.5482567034):0.1940119363,619:0.4779566281):0.06595332047):0.06135685455):0.03486238152,(623:0.5684725081,1114:0.3977430131):0.07058857379):0.05369884159,((621:0.5587791762,1123:0.4221378251):0.1310765774,622:0.5862236890):0.08255677395):0.0590980285,((626:0.8375493750,629:0.6580169926):0.1373771056,631:0.7954746484):0.1091990612):0.04981305579,624:0.8639265261):0.3747197858,632:1.2093213164):0.115923744):0.047039607,(((((((((579:0.1481762760,587:0.2396228501):0.5484897429,590:0.5054153558):0.1159024006,592:0.5149200074):0.06393137094,611:1.2845761418):0.05635360177,((((((580:0.1980028527,(584:0.5239735808,588:0.3731986238):0.08926716992):0.1337483049,581:0.2133749957):0.1253497345,1611:2.5974151158):2.083792284e-06,(((((582:0.2900765298,583:0.4132362338):0.1363972275,585:0.4663671766):0.03536532964,(593:0.4100141715,601:0.6318141424):0.1492958134):0.04401652654,((594:0.3307323353,602:0.7652052817):0.2862845091,(606:0.4973663731,609:0.3095988426):0.2985369862):0.08373169354):0.05638460753,((586:0.1889038492,597:0.4212432876):0.05445468218,(589:0.3549722942,591:0.6136753727):0.05197039354):0.06340226624):0.03544059412):0.07079464851,((595:0.5794488432,((604:0.5770047583,(608:0.6303131868,610:0.7267332712):0.06566216447):0.04025703945,640:0.6841991359):0.06986436695):0.099791073,(600:0.7211844583,603:0.8073179947):0.09601818579):0.06149322279):0.05534555347,((599:0.5327434743,605:0.6577512678):0.1248478851,607:0.4772920806):0.1511289994):0.0247836712):0.1166568533,((596:0.5519161036,612:1.0206149454):0.1388657667,633:1.2984585877):0.1319993789):0.07611944812,(613:0.9406999497,614:0.8649142203):0.2428692279):0.07944840471,(598:0.6230481265,667:1.5461156193):0.1280035543):0.1050734735,617:0.8578344686):0.391130687):0.03172401292,516:1.3874522324):0.07557962164,(((251:1.8170058323,1778:1.9189493913):0.07523115886,(((((((((((((((438:0.2803202965,(439:0.0000025894,440:0.0000010356):0.7009904366):0.1493739823,444:0.4322640962):0.4210461759,464:0.3233971924):0.05343582113,((441:0.2195753591,475:0.9722015080):0.1238976366,443:0.3904375633):0.1052055061):0.09814444532,(445:0.3787162938,448:0.4691871727):0.05166070713):0.06808681832,((446:0.4142693429,454:0.6337600947):0.09400786436,460:0.8646997282):0.04053755376):0.06755395008,(((451:0.3090867518,467:0.5377393470):0.1800023028,458:0.8560493972):0.07438722958,(453:0.3991652946,456:0.3989996818):0.2432065464):0.08821454636):0.08475324197,(((455:0.6156133465,477:0.9486607689):0.1286416796,479:1.2908744733):0.01724727189,((465:0.5950549716,472:0.7155797993):0.12895623,476:0.9625374830):0.08197083446):0.07433092853):0.0450585863,((((442:0.4483975686,450:0.3832812216):0.1282831566,447:0.2783587314):0.3285487573,471:0.6949111635):0.1982132962,(457:0.6014479445,463:0.8462304201):0.1314414032):0.07760494491):0.04042544567,((452:0.6640129367,462:0.6863921695):0.114127575,(461:0.7144721776,466:0.6188112064):0.08464618124):0.1522540868):0.04035888429,((459:0.7788452584,468:0.7681310194):0.1325453914,(469:0.8418629173,470:0.9196229752):0.1029027097):0.1053581019):0.05591425633,(449:0.3681556671,473:1.1007356395):0.2757839223):0.07497271511,((478:1.4536121797,((481:0.7918208565,485:1.4516826753):0.09346848602,507:1.3713366599):0.08921467176):0.1901754043,((480:0.7168538898,515:1.2306240479):0.3565249011,484:1.2284504028):0.0991073153):0.1274949352):0.1431321671,474:1.2822746564):0.1753281626,((494:1.5935573130,(518:0.7247893652,750:0.6230718663):0.5760321038):0.1006336248,1170:1.3208584537):0.2462644001):0.03430508333):0.1750529895,(((((431:1.0043383693,1880:1.1378594047):0.088771649,661:0.9546280016):0.3399431173,(((((1381:1.5413114710,1881:1.1908436618):0.2516632232,1847:1.1582796954):0.1786648201,(((((((((((((1838:0.2073649432,(1844:0.2277954244,(1848:0.1783789164,1851:0.2545598582):0.02767346113):0.03277428492):0.02188473482,1858:0.2310860220):0.03670901102,(1853:0.1925512236,(1860:0.2196954850,1863:0.1984330404):0.08277594251):0.08923335608):0.02483164515,1852:0.2816486351):0.03470547495,(1850:0.2109294071,1867:0.3601645683):0.05798095076):0.04201357492,(1842:0.1662776343,1861:0.2399217237):0.01721982502):0.04061700213,(((1841:0.1387476883,1843:0.2115150401):0.05149031269,1845:0.1905365971):0.03325786867,(1855:0.2309577626,1868:0.3210476345):0.05424009917):0.02426201823):0.02936263357,(1857:0.2347614296,(1871:0.3309784368,1877:0.3874382163):0.1097624043):0.06257605307):0.04842624285,((1856:0.2774903495,(1862:0.2613746405,1873:0.4596880542):0.05848709904):0.02157419674,1865:0.2335628891):0.02219300177):0.03276014333,(1846:0.1633372982,1866:0.2300504566):0.08372068464):0.05299914371,(1864:0.2192575387,1878:0.2875929569):0.04957801258):0.04552986597,1854:0.2206701360):0.06746727286,((1876:0.2808483875,1879:0.2139966816):0.2015660232,1885:1.0608339808):0.1999501405):2.07621106):0.06472258962,(((((1799:2.4305736897,2162:3.3033740795):2.437375708e-06,(1859:0.6492321283,1869:1.1130663088):0.398497166):0.1622645114,1872:0.7992296729):0.1153144765,1832:1.0109103320):0.0873470225,((((((((((((1800:0.2229656848,1801:0.2508128617):0.1031061941,1811:0.4820395757):0.07267674256,1822:0.6676271733):0.03509834084,(1807:0.4287460613,(1817:0.4677802716,1826:0.6710318006):0.1228691199):0.1768153015):0.06810339667,(1812:0.5080215120,(1821:0.5741140998,(1833:0.6858116206,1870:1.2184185693):0.2178914968):0.1400757709):0.08372069974):0.06392613757,(1820:0.5551892930,(((1823:0.6608767323,1875:1.2265954090):0.1161797526,1840:0.7252063583):0.09474506228,1835:0.7074615680):0.09984016025):0.0538006036):0.1082661745,(((1802:0.0992986147,1810:0.3708603290):0.07608703022,1803:0.5100252873):0.3104115835,((1804:0.1856281669,(1819:0.5134615150,1836:0.5873160242):0.1315941113):0.0366305747,(1805:0.2028343313,1806:0.2757078485):0.05109775156):0.07555912752):0.02647735356):0.02331683016,(((1809:0.3229570491,1849:0.6081469267):0.06610610239,1818:0.5154125371):0.08786638952,1813:0.5408351971):0.03281137382):0.03321548907,1808:0.3560549277):0.0464240278,((1815:0.4608230853,1827:0.5773676333):0.09487806764,(1816:0.5167389026,1825:0.4213195834):0.1199210944):0.1016267886):0.06380998578,(1814:0.4960611451,(1824:0.5658594605,(((1830:0.6262696714,1837:0.5846970294):0.06674128849,1874:0.7765578848):0.08260931163,1831:0.7435268946):0.05830456841):0.05599884099):0.06902534729):0.07854502269,((1828:0.5363244452,1829:0.5378911042):0.09971384281,(1834:0.7997210440,1839:0.8843386453):0.1546751655):0.07264260496):0.1110016874):0.1125071792):0.1662373162,1883:2.0415076397):0.1414983122):0.1386798833,1189:1.3859299144):0.08186903873,((((((((((1139:0.2543920270,1151:1.9325573225):0.1291931451,1140:0.3754063201):0.1484312897,1190:1.5732888416):0.1881696144,((1145:0.8882798117,1147:0.8176958444):0.09338956935,(1148:0.6115774401,1191:1.4760435313):0.1621134144):0.06363039076):0.145187422,(((((1141:0.8087685022,1143:0.7974851225):0.06488244338,1142:1.1385642015):0.07448213162,1149:0.4195806846):0.1193303431,1178:0.6194409509):0.08511049845,1144:0.5746053992):0.1146563701):0.05398012914,(1146:0.6268750836,1153:0.4428910014):0.2870133988):0.1011924637,1166:0.8248193730):0.1404481033,((1173:0.1831975728,1183:0.6034646620):0.6054098896,1219:1.4263513297):0.3302215822):0.1806005367,(1159:1.2235670701,((1177:0.3111409286,1536:0.5515195813):0.8427045536,1527:1.5912061648):0.2295003292):0.1975896881):0.03640682286,1542:1.9897698878):0.1591140101):0.08423421369):0.06760902875):0.054865657,((((((((((((((((((359:0.1309472260,362:0.2716195101):0.06945567588,(((360:0.2823403359,371:0.2764824960):0.3112391181,378:0.3898511064):0.05046816258,373:0.3563277651):0.05406193925):0.03622606537,370:0.3846619770):0.04308225038,((361:0.1334774857,366:0.3127307317):0.0334019281,((364:0.1623361431,369:0.2955579241):0.01602308446,372:0.2892576686):0.023244984):0.03811320265):0.03762824322,((363:0.1378091844,383:0.4229105318):0.06140453686,408:0.1247802346):0.01743997091):0.0434303736,(((367:0.1237317196,((377:0.2257243615,388:0.4215248751):0.02036686405,((390:0.3744407072,399:0.5551676973):0.09194324149,405:0.7149647379):0.04632899253):0.1078249159):0.1103999379,368:0.1855734539):0.04499306584,((375:0.1899560990,(398:0.3967080384,400:0.5566920424):0.1773233055):0.06312456331,((379:0.2740274380,384:0.2672184769):0.03991440309,(386:0.4325723673,391:0.4384469228):0.05850158008):0.06673012367):0.06821672053):0.1219846624):0.03925449631,((((365:0.2127503286,389:0.2754882032):0.1244069287,393:0.4315800312):0.2074385893,406:0.6971546304):0.08508010416,(374:0.2246996635,(((376:0.0833095532,392:0.1986981467):0.1508498055,381:0.3479680719):0.06978343577,410:1.1593459221):0.01984672717):0.1225602714):0.03448097414):0.04317727881,394:0.5680599790):0.037253642,((((380:0.2177840770,382:0.2266074975):0.08196318533,(397:0.1413807337,403:0.3072062224):0.3562293695):0.068239022,((387:0.2115054324,404:0.3087043470):0.2490511577,401:0.6066280495):0.08838939535):0.06271985271,(407:0.0000020013,411:0.0000027368):0.6910226444):0.05489172708):0.07741424443,(396:0.2523233541,429:0.2027237832):0.3885470469):0.0460286471,385:0.4125561122):0.09804339574,402:0.6496727473):0.08262872759,((412:0.6828645353,1610:1.6282876992):0.2859752735,433:1.3019506311):0.3564026628):0.09933651671,(409:0.7460411963,((413:0.2224470706,415:0.3314806308):0.9845748853,428:1.0324092372):0.05326954248):0.131695056):0.3355911808,432:1.6542681373):0.1493212504,((520:0.6627761115,522:0.6076931985):0.7542785641,(1180:1.5697999232,1205:1.7516673892):0.381793023):0.09889014558):0.05482199796,(((((((((((((((((786:0.5337387099,788:0.2474762172):0.06232277019,801:0.5529421392):0.1137077969,((811:0.5600510600,820:0.5643782794):0.1698829148,813:0.6564418427):0.107302677):0.01869632903,(789:0.2589590299,792:0.3673056304):0.1541078738):0.0510833504,((787:0.2660094979,(798:0.3002715739,802:0.4292697503):0.09354551851):0.03227371147,(794:0.3979877843,806:0.3703215177):0.1063350793):0.07353573649):0.04176730505,((796:0.2832474262,799:0.3012630647):0.09253758494,((797:0.4448562196,(815:0.4276909981,822:0.6862565730):0.327759588):0.1444418106,803:0.4843441817):0.05369547849):0.06833665322):0.05672033462,(790:0.4692633991,((791:0.3393903637,816:0.6285570147):0.07452330257,793:0.4052787305):0.05832517075):0.06660349855):0.05681180643,((817:0.6536842671,819:0.6777975498):0.1698838738,826:0.4970989419):0.05629996668):0.04031055206,((795:0.2447863288,(805:0.2782333171,812:0.5559478573):0.1308781232):0.09915679849,800:0.3795675106):0.1028145267):0.05583864853,(804:0.6033110823,((809:0.6358575043,833:0.8416447410):0.1378381839,((824:0.5996212069,(827:0.5553350633,1529:1.7145405045):0.2075683318):0.2112461981,835:0.7500836183):0.1041964101):0.1002280474):0.06881074867):0.03955284635,807:0.5572241188):0.05337275306,(808:0.5230353375,((810:0.5822421151,821:0.9586377227):0.04228713153,(825:0.6844922588,829:0.3101975346):0.1224644241):0.05485254756):0.1206857602):0.07222439757,(814:0.6114751488,830:0.4270792027):0.1408334411):0.07810225217,(831:0.5018180588,832:1.4170565764):0.1762853142):0.03973939521,(818:0.8629898450,(823:0.6676990478,828:1.0461986721):0.117578702):0.1169129475):2.891665771e-06,((834:0.4586460927,839:0.3071618913):0.306788583,845:0.0000023213):3.242136187):0.1992567439,(859:0.8902172035,860:1.3835488994):0.1158954082):0.3172115675):0.05789674747,(857:1.0094728632,874:1.3594895452):0.5660991659):0.1138338959):0.06865706754):0.0616184149,(((((((2:0.1989422990,6:0.4134394768):0.1632364015,29:0.3710736212):0.5463450954,26:1.1531608858):0.4210205,2158:1.5264494267):0.4017626697,1187:0.8039241814):0.05847468926,876:0.8964543131):0.465879175,((((((414:0.4471747719,1174:1.3967360428):0.179123666,((423:0.6258496085,959:1.3070778703):0.3165444457,((731:0.6047938411,1043:0.8730541196):0.2979730836,(1041:0.6511970793,1531:1.6215290735):2.86627503e-06):0.06580934012):0.09825734442):0.1761162086,(842:1.2092079610,949:0.6464029121):0.1356393598):0.09311818949,1033:1.5988116629):0.03877971966,(774:2.2138824996,((((((926:0.4733896765,947:0.6313645544):0.07976773427,933:0.6238253829):0.09627471994,931:0.6509753061):0.1160656831,937:0.7689203031):0.4370990322,1053:0.9889117909):0.04023981479,((935:1.3035650759,(1163:0.9123182943,((1164:1.2301604016,1608:1.1733131321):0.2428276674,1202:1.4590937373):0.1780295628):0.2087578613):0.1691467627,((1214:2.3132577156,((((((1437:0.2461721017,1448:0.2480563948):0.1111948175,1444:0.2027771919):0.2242539017,1459:0.5612860810):0.1254856566,(((1455:0.1701063416,1457:0.1611474671):0.3279916406,1461:0.3287071007):0.1738279731,(1463:0.1624469405,1466:0.1655293519):0.3383410212):0.1220239794):0.191894551,1464:0.3015732732):0.223692332,1460:0.2956914818):1.4393635):0.508399604,2094:3.2794051629):0.447639581):0.04560702144):0.1751181556):0.02449593134):0.06368224917,((((((((511:0.5617611756,514:0.4665023671):0.078633959,529:1.0423011952):0.1093482867,524:0.5931859413):0.1801785421,521:0.6764772460):0.5542474523,(952:0.6074475074,957:0.5505448804):0.6041827194):0.3368365289,(1160:1.2945264683,(1162:0.9541031471,1884:1.0080372571):0.3346446596):0.1464333445):0.1043748037,(944:0.9312917777,946:0.6704691136):0.5902618057):0.0953900228,((((713:0.2448927134,714:0.1907396269):0.04712642712,715:0.4476560233):0.1568401785,1130:0.6344094840):0.1473769625,728:0.8033794402):0.4585832422):0.07828056061):0.04031765877):0.02715421842):0.1304473434,((((327:1.4823508144,((921:1.1577826548,1784:1.4770060838):0.5094151731,(((((((((((((((1391:0.4996813611,1416:0.3302713246):0.08926857073,1426:1.1090466360):0.1851892216,(((1392:0.3174387294,1393:0.2153288963):0.1358134738,1403:0.7443489719):0.09730942401,1396:0.5164682258):0.08385703329):0.08618531066,(((1400:0.5517073262,(1430:0.0000027293,1439:0.3675097534):0.5516631148):0.09683625057,(((((1404:0.4260914732,1428:1.2124081015):0.07643413183,1425:0.9265042954):0.03317853682,1438:2.0747434947):0.06083610274,1427:0.8933363091):0.141864976,(1405:0.4351168609,1413:0.4205327736):0.2591832479):0.05901290768):0.03076210795,1406:0.6772826867):0.04388594582):0.06548535778,((1394:0.2425843351,(1401:0.3296355418,((1409:0.3906862235,1453:1.9666569013):0.2024050781,(1415:0.5593361957,1423:0.8149693346):0.1464052868):0.1962779304):0.0458062686):0.0644595525,((1407:0.8103692554,1417:0.7333846551):0.09689365733,1412:0.6407771917):0.1920137103):0.0216209631):0.0141178895,((1397:0.3301912125,1402:0.3005031904):0.2254815281,1419:0.3964983898):0.08012764722):0.06972531829,1414:0.6737926436):0.02548634746,1408:0.6510874569):0.06688503417,((1395:0.5016271664,1399:0.4182022915):0.1475963514,(1418:0.7183786064,1449:0.5413577052):0.2281205327):0.131334362):0.03836927031,1410:0.6827331511):0.07789447701,1421:0.8061428657):0.03117468788,((1411:0.4699489749,(((((1452:0.2529614774,((1456:0.1919523966,1458:0.3438322710):0.08273588636,1472:0.1521729084):0.04102189676):0.060572942,(1465:0.1829265843,1467:0.2756275649):0.07059519653):0.03803723848,(1473:0.2692061385,1474:0.2192521927):0.1294942695):0.1653044569,1475:0.3508899431):0.1124049606,1469:0.1384359989):2.032612975):0.2505201265,(1422:0.8889971938,1432:0.5784564158):0.1076081026):0.1469284071):0.0526981141,(1420:0.5256550666,1433:1.2461787940):0.1579071967):0.05710508793,(((1424:0.8242449463,1434:1.2143172605):0.1842734575,(1431:1.0125379812,(1435:1.5435011851,1436:0.7739305404):0.1934805318):0.2478500762):0.1333481292,1429:1.0692994250):0.1178068433):0.4341689992,(((((1398:1.0475601092,1446:0.7852841685):0.1529343994,1451:1.0030120501):0.03661164251,((((1440:0.5511474306,1450:0.8182825999):0.1023296008,1443:0.9429611369):0.1160474665,1442:0.9806529533):0.04203742104,1441:0.7383646141):0.1169506197):0.1341032112,1447:1.0782098338):0.1896519255,1445:1.0185112384):0.3803645607):0.19269178):0.04117249317):0.1110796697,868:1.7601583828):0.0700464929,(((575:1.2059660404,955:1.0563069186):0.3055821978,(((((((((((((((((((1886:0.1008267119,1887:0.1965717494):0.1861453031,(1889:0.2767902388,1892:0.2708913201):0.05917665648):0.08666658246,1890:0.3400342766):0.03948504824,1893:0.3579733863):0.07499739995,1894:0.3773619844):0.09914302941,(1898:0.3059986637,1912:0.3917505870):0.07741968251):0.04714302801,(((1891:0.1999009830,1900:0.2277977314):0.0725995211,(1896:0.2309134364,(1904:0.1625012246,1930:0.3639807115):0.2417004345):0.1201564884):0.02229312425,1899:0.2687243802):0.01647765253):0.04216102064,(1901:0.3545079183,((1905:0.3265448189,1907:0.2846595805):0.08504988398,1922:0.6223109405):0.0750440088):0.08452843197):0.03299996205,((1910:0.3719820281,(1919:0.4708614277,((1924:0.4666232378,1927:0.4468929812):0.09691515451,(1934:0.3642107934,1937:0.7590666198):0.4371947933):0.09660688407):0.07741209993):0.04247961413,(1926:0.3525826005,1928:0.3314373792):0.291878702):0.031697027):0.04460437182,(1902:0.2899066942,1921:0.4377821640):0.09564827945):0.04536623557,1915:0.4675069027):0.04842873867,(((1908:0.1673920340,1932:0.6443928655):0.09681960113,1933:0.9245479578):0.08038426771,(1914:0.4115329893,1925:0.3702091993):0.0414782931):0.08207386517):0.04844309746,((1895:0.3158420519,1897:0.1862659780):0.1084721474,1909:0.3132718730):0.1656455803):0.02387536144,(((1888:0.3847705648,1917:0.3122835131):0.1681346068,1913:0.3743580983):0.1640134293,(((1903:0.3849100017,1918:0.5264965210):0.1070792565,1911:0.4335211151):0.03059885777,1941:1.6853852958):0.1034259149):0.07482129561):0.04050540589,(((1920:0.4220858089,1931:0.6939324127):0.07169051656,1929:0.6223359283):0.0502684727,(1936:0.9025018163,1942:1.4320190490):0.07224670707):0.119869821):0.02800630124,((1906:0.4837416296,1935:0.8444042692):0.1189928232,(1916:0.3631275919,1923:0.5352907932):0.1791842194):0.09110454228):0.1447638741,1938:0.6124801851):0.07914095261,(((2051:0.5128055743,((2056:0.1179963255,2097:0.7607426237):0.2468869856,2090:0.5242781156):0.3294071981):0.09034377794,(((2089:0.0000021794,2214:3.1990265806):0.4402100365,2098:0.3343855018):0.2387731468,2101:0.8463986158):0.2057589782):0.6447950597,2066:0.0000024603):2.546092733):0.383000751,1939:1.3621422734):0.2461184165):0.1094846534,((((((((((((((((1616:0.2068456041,1619:0.1654946763):0.1019901672,1636:0.1563058769):0.1405517974,1628:0.3504484766):0.08220111565,1652:0.4882876276):0.04101038339,(1627:0.2965510621,(1635:0.3662613079,1651:0.3827479306):0.06996774967):0.09121613164):0.02211082263,(1638:0.3634503500,1666:0.6212196127):0.1229548481):0.0303063289,((1637:0.3443173360,((1646:0.3002726584,1653:0.2800982970):0.2179739927,(1654:0.4745509190,1659:0.5891933931):0.08126820382):0.04324795033):2.396978138e-06,(1649:0.3646248742,(1650:0.3413629575,1669:0.7325888167):0.0978950778):0.06779068765):0.05878365053):0.02028948405,(1633:0.2948125327,((1661:0.3121608999,1665:0.4068206223):0.3112966602,1664:0.3709195612):0.04085097097):0.08025876301):0.05156176471,((1617:0.1469886893,1618:0.2168361223):0.1232528358,1644:0.3582212388):0.03197744348):0.01298729284,(1629:0.3026885241,1632:0.3150932748):0.07352946567):0.02269882052,(((1620:0.2634143292,(1631:0.2625467943,1647:0.4427995800):0.03854902643):0.05107539949,(((1621:0.3233504856,1622:0.2203638922):0.1036911828,(1645:0.3933207339,(1668:0.4533526962,1675:1.0378641349):0.3079512675):0.08575824531):0.03393901461,1658:0.4768955949):0.01076736673):0.04052998391,((((1623:0.2016981383,((1642:0.3359813409,1660:0.6132611007):0.1628276523,((1655:0.3098402216,1694:1.1671067768):0.07898511682,1657:0.3950137246):0.1056606767):0.07172622253):0.04926181068,1639:0.3922576436):0.04615256848,(1624:0.1720830822,1630:0.2310129519):0.1570397403):0.0569242267,(((1626:0.2730887411,1656:0.4486527152):0.05915021316,(1640:0.3454818990,1643:0.3278069145):0.08306310209):0.0367415956,1634:0.2957654547):0.05516148173):0.03218876762):0.03859157265):0.02942662167,(1648:0.1387565236,1662:0.4381588585):0.3857345364):0.02157612664,1625:0.2806777848):0.08405790856,(1663:0.4520862499,1695:0.7858094718):0.164868353):0.03798927673,(1641:0.3264112890,1667:0.7434519436):0.06127674777):0.5300621482,(((((((((1670:0.3221420904,(1677:0.3438871571,(1696:0.6435669804,1698:0.6291710133):0.07989858923):0.03490645183):0.06406104932,((1671:0.1967024681,1676:0.2621202739):0.01988999645,1673:0.3470147993):0.03379344523):0.04074937464,(1678:0.3373731044,(1692:0.2153577452,1693:0.3190523202):0.1244233953):0.04751084891):0.02796867111,(1672:0.3136298112,(((1686:0.4352468451,1705:0.8688147524):0.10324984,1697:0.5265420947):0.04509318619,1701:0.9102125438):0.1095626847):0.03525673163):0.0257311928,((((1674:0.2441551896,1682:0.3421602850):0.1312773961,(1680:0.4711013700,1690:0.2355967172):0.170314255):0.04896432423,(1684:0.3158734544,1687:0.6297883079):0.08178042804):0.03239146412,(1681:0.3257344905,(1683:0.1802964405,1689:0.2403392529):0.2318381052):0.1079157523):0.03056193055):0.0543932025,1691:0.6614543093):0.03599353167,1704:0.4238054310):0.03933452948,1688:0.5485431112):0.1071558787,(((1679:0.4733060765,1699:0.7756648652):0.0922657038,1703:0.5485623773):0.08963883116,((1685:0.3408131216,1700:0.5810494418):0.2429891867,1702:0.9824383723):0.06828520942):0.05844573106):0.2355352257):0.7145269245):0.2319900899):0.08383386759,1454:2.0635857650):2.837301866e-06):0.08623954072,(((132:0.7547321146,164:0.6349153493):0.4761340357,1775:1.8419821259):0.1604272323,(((((838:0.4130771525,((((841:0.4262134721,1787:0.3010146783):0.133048165,848:0.6308860501):0.1253397389,850:0.5524708542):0.06525013827,(847:0.4568326025,851:0.6886483103):0.1115979926):0.1430666333):0.3070435745,1754:1.3039086988):0.1125745455,1795:2.1600128442):0.149487414,1383:2.7957314091):0.1065179472,((936:0.1762793828,962:0.8864300980):0.5395977038,964:1.5997794876):0.3891251634):0.1893284772):0.09090976052):0.04921096466,(256:0.3195701517,(420:0.5359985380,421:0.4528253094):0.2505871116):1.022972459):0.04109316908,((((((((179:0.6562310588,((227:0.1913276019,258:0.3546037863):0.1293291456,264:0.3340181595):0.06664581993):0.07961387094,((219:0.3073325873,243:0.5747462732):0.09029898605,222:0.4747485737):0.06310535522):0.03149623284,(226:0.3560862026,262:0.4987825463):0.07764020357):0.269366025,244:0.5545989683):0.8413003069,((((221:0.3950806635,(242:0.4172807295,249:0.5360952102):0.06893932489):0.07232098169,(232:0.3863027038,(((239:0.6083212146,261:0.3987647553):0.07557852247,248:0.6595302682):0.02066673584,257:0.7505835183):0.02782160541):0.01755123517):0.09903392361,(238:0.7272776083,265:0.6569421646):0.1370838369):0.07779671168,254:0.5262871589):0.5001327509):0.2223639209,(((((((((((((180:0.3523205935,203:0.4985257590):0.1602024034,204:0.5090847938):0.08660114434,209:0.7032521740):0.166379285,210:0.7073147447):0.0544462526,((((181:0.1790561183,(190:0.3348881550,(201:0.3772584431,(207:0.4326102696,215:0.5160771603):0.1802599909):0.1088275093):0.07107556591):0.07954028858,((((182:0.2951189431,196:0.3458792403):0.04571744521,183:0.2336824845):0.07292217864,192:0.2759639068):0.2168311873,((((187:0.2269999462,188:0.3626449672):0.03801534183,191:0.2486353727):0.06792660017,195:0.2563300773):0.06017828164,(193:0.2756538604,199:0.4196944424):0.05055374236):0.06009069825):0.02647151674):0.03694532469,(((184:0.1747333939,186:0.3197344482):0.2076459026,189:0.3233689646):0.09464183023,((194:0.2838779584,206:0.5154803909):0.05885619057,(198:0.2691713189,200:0.3551174645):0.1110386216):0.06968922558):0.03732197553):0.06912226787,(202:0.4137678074,(205:0.4090977742,214:0.5528897131):0.05885830119):0.08845628806):0.1015516171):0.09082126605,(185:0.5493569100,197:0.3386785627):0.1160380191):0.09385293849,213:0.9161546250):0.06583248589,(208:0.4231599252,212:0.8733948909):0.1982737594):0.04925696657,217:1.3095891933):0.09127019727,(211:0.6705275054,216:0.7987298908):0.167040126):0.1371888954,(((218:0.3964818928,(220:0.2595425186,236:0.5840727225):0.09770424844):0.2237551686,228:0.7011004423):0.74418332,233:1.4275687388):0.1067116591):0.1908829142,((((223:0.7115260570,229:0.7006863804):0.1900151386,(260:0.7078520809,2150:2.2611266875):0.1772963594):0.10546372,((230:0.4659521909,1188:1.4220883763):0.1676434365,234:0.9518358242):0.2107613052):0.1429611918,224:0.8736645586):0.2788159163):2.937089e-06,1210:1.5518212509):0.0591860886):0.04711167504,((1776:0.6079124248,1790:1.3485928356):0.8547920228,(1785:2.3703696438,1786:1.2781551233):0.1704468318):0.6489974681):0.09728589145,((((225:0.2540965580,((((((231:0.2119597332,((237:0.2769880857,259:0.4480425796):0.04865473175,255:0.2752736285):0.02281314628):0.04073526333,(235:0.4184761941,240:0.2856185525):0.07176074102):0.06007611175,(247:0.3737468593,253:0.1718388281):0.03785052898):0.02446167838,((246:0.3659775394,250:0.3309086148):0.03598192952,(252:0.3082546836,263:1.0185051590):0.1532033122):0.05399535067):0.06624173057,241:0.4351333658):0.05017779972,245:0.2933938550):0.1058764846):0.4728211125,((934:0.5434337637,967:0.9389833197):0.1200207868,963:0.8197284224):0.6273269824):0.214720785,(571:0.7286606586,1545:1.9302171121):0.2311385494):0.2454589598,((((((((((((((((531:0.2038187514,532:0.1912509012):0.03561152958,540:0.2655679916):0.03155906605,((550:0.3785105846,551:0.3459776452):0.1085461809,556:0.3974774370):0.05429104448):0.05225099534,(539:0.1978839095,560:0.3907581890):0.02436200587):0.005355565563,((533:0.1917075527,(545:0.3446473020,(559:0.3560744641,565:0.5531627214):0.1044318567):0.02532677602):0.03122720505,((534:0.1706980242,554:0.1853736527):0.03763355988,541:0.2697124356):0.05023628526):0.01365912802):0.03815104,(536:0.1576677746,((537:0.3618331603,548:0.3125114443):0.04707206257,557:0.3869686347):0.0895392685):0.01499530316):0.02384094295,(542:0.2532045419,((552:0.3307523442,567:0.6711367016):0.05397935009,(555:0.3528355806,564:0.6985241520):0.07561325429):0.03440531534):0.04302173462):0.02116345814,(((535:0.1675043483,((538:0.1523868988,544:0.2038101931):0.04253235058,543:0.2501280470):0.02874517889):0.006179835024,546:0.2278695576):0.1519724646,(547:0.2111410984,563:0.4147312841):0.08538401666):0.009834464193):0.03120194757,(553:0.1686835418,558:0.4204522165):0.0982992622):0.04603418032,(549:0.1826412407,568:0.9215147313):0.1088981439):0.1676878965,(561:0.2084462529,562:0.2344851102):0.2426603795):0.1147352169,(566:0.3600229341,573:1.4713322323):0.2385571293):0.1902711614,(569:1.2319159944,570:1.5658053700):0.2710317767):0.3812081928,(577:0.5905933023,578:1.8733581037):0.4362761119):0.2550177515,574:1.7092186736):0.2915014885,(572:1.1327889134,(1193:0.7457416724,(1609:1.4228715945,1614:1.4795114456):0.5974447062):0.2446344467):0.4786589887):0.190238388):0.119564523):0.08349077625):0.3237954623,(((((((91:0.1618851639,100:0.2835112517):0.09240276794,(((((((((92:0.0803302184,95:0.1828494453):0.04441172487,((93:0.2717350998,118:0.2578547732):0.01470714243,((96:0.2031834163,106:0.2860350748):0.02820534147,97:0.1626209332):0.04976355431):0.02025317049):0.02573581309,(112:0.3648304187,(116:0.5251554869,125:0.3930213202):0.03783196678):0.06985885087):0.02517922451,((94:0.1770721366,(((101:0.6161643456,(120:0.3747790108,(130:0.3018756261,134:0.3200566051):0.9343183651):0.1982497133):0.1383123106,(102:0.3083250359,((115:0.3620700969,123:0.6973680740):0.07565353174,117:0.6168024363):0.1333423872):0.02912370192):0.04213639461,(107:0.3437702007,119:0.5556134444):0.0988836793):0.05264870089):0.0225533011,(103:0.2767900415,((105:0.2620527738,(110:0.3162222601,126:0.9438103342):0.1285397409):0.06066458159,(108:0.3322920349,129:0.3716771599):0.07331361189):0.04147370438):0.04271252055):0.03134944816):0.04296271949,98:0.2586799684):0.02746142116,(104:0.2298341035,113:0.4788648144):0.03694186332):0.05001879915,(109:0.3526278348,111:0.4431860073):0.04393886047):0.01890567804,99:0.2530259050):0.03037288591,114:0.4598430992):0.04653228292):0.09646499021,121:0.7023092692):0.06905712678,122:0.6921251368):0.08277381688,(127:0.5807440733,128:0.7644180850):0.3052149935):0.08305994602,124:0.6522577497):0.07578936746,((131:1.0066290854,133:1.0594486084):0.154043538,154:1.6693873063):0.1702452643):0.175016174):0.2660000239,1553:0.8915920927);
ModelMixture21:
 prop: 0.7508656308, 1e-10, 0.02442230747, 1e-10, 1e-10, 1e-10, 1e-10, 1e-10, 0.1415145021, 0.009815670319, 0.006938550938, 1e-10, 1e-10, 0.006922536867, 0.006944446584, 1e-10, 1e-10, 2.977349949e-05, 0.05254658142, 1e-10, 1e-10
ModelMixture41:
 prop: 0.7515494883, 1e-10, 1e-10, 1e-10, 0.003472222728, 0.06564806656, 1e-10, 1e-10, 0.02080742845, 1e-10, 1e-10, 1e-10, 1e-10, 0.02776910043, 0.0107086939, 1e-10, 1e-10, 0.006947729059, 1e-10, 1e-10, 1e-10, 1e-10, 1e-10, 1e-10, 0.003436666745, 1e-10, 1e-10, 1e-10, 1e-10, 1e-10, 0.02428750885, 0.005488732554, 0.04522451957, 0.01388673299, 0.02077310983, 1e-10, 1e-10, 1e-10, 1e-10, 1e-10, 1e-10
ModelMixture61:
 prop: 0.6468950966, 0.003207143026, 1e-10, 1e-10, 0.01041666666, 0.02063679228, 1e-10, 1e-10, 1e-10, 1e-10, 0.135617463, 1e-10, 1e-10, 1e-10, 1e-10, 1e-10, 1e-10, 0.01965760885, 1e-10, 1e-10, 1e-10, 1e-10, 1e-10, 1e-10, 1e-10, 1e-10, 1e-10, 0.03472060942, 1e-10, 0.04912631824, 0.006933297704, 1e-10, 1e-10, 0.003474274941, 1e-10, 1e-10, 1e-10, 1e-10, 1e-10, 1e-10, 1e-10, 1e-10, 1e-10, 1e-10, 0.003483800855, 0.006944444444, 1e-10, 1e-10, 1e-10, 1e-10, 1e-10, 1e-10, 0.0243055603, 1e-10, 0.02083333333, 0.01027536804, 1e-10, 1e-10, 1e-10, 0.003472222222, 1e-10
PhyloTree:
 newick: (0:1.7991043804,((((((((((((((((((((((((((((((1:0.7219375301,3:0.5584563438)99:0.07663409451,13:0.9144295831)99:0.0740740137,4:0.5615564735)99:0.03973401858,9:0.7924063565)100:0.2594134626,((21:0.2762934224,40:0.1571716749)100:0.3099932404,74:0.6018103630)56:0.09598103787)13:0.03821421951,((7:0.5472970119,15:0.5883030629)100:0.2473922728,56:0.7095860092)89:0.1742206132)55:0.09095332827,((11:0.5869644327,(24:0.9359777582,36:0.7996554487)99:0.1622471318)77:0.1324822992,(22:0.8670052398,2103:5.2050217204)54:2.398955725e-06)87:0.119841869)74:0.08700947521,(19:0.6373111228,71:0.8571923715)100:0.4567162589)100:0.2509719804,(14:0.7169965630,62:1.3331374023)100:0.4509002594)100:0.3239945925,(75:1.4109916417,312:1.7865704444)61:0.1256238039)61:0.3037190283,(((52:1.1777597811,(55:1.3113722079,((778:1.2833858589,1171:1.3931104878)65:0.3689953632,1175:1.6199685157)15:0.09370748508)17:0.07683162074)24:0.1543509401,(64:0.8354796178,((((((1122:0.2582099987,1127:0.2152345084)100:0.06339261724,1133:0.2294390590)87:0.06652443149,1125:0.3558636522)87:0.04246825496,1136:0.2078139127)87:0.06523835404,1135:0.1576140696)98:0.5969386698,1779:0.9485174384)34:0.07225992018)96:0.5022022594)11:0.04150919098,1185:1.9160361042)12:0.04462598898)10:0.0193638241,(((775:1.1034667764,785:2.0863876365)87:0.5767836179,1549:1.4164387687)22:0.4379531131,(871:1.4093202048,((875:1.4986532518,1179:0.8078100245)56:0.1957691915,1186:1.2666780386)34:0.003965602569)91:0.2904017522)21:0.1590573859)43:0.0583577329,(((((((((((((((1476:0.1944782166,1481:0.3002329646)99:0.04283510611,1523:0.2520189676)100:0.1167644877,1480:0.4381833862)100:0.1360104957,1495:0.9297336145)52:0.0834934469,(((((1477:0.4480187305,1503:0.3225204281)98:0.04305023778,1497:0.3375668673)92:0.09892114523,1493:0.8964603407)39:0.0418775067,((1478:0.2155548870,1479:0.2103756042)100:0.2211620635,(1494:0.4845945861,1500:1.3902068824)93:0.1800569015)90:0.1233069593)33:0.07435060781,((1483:0.4237402975,1496:0.6098356303)77:0.04341924697,(1484:0.5339308528,1486:0.4683034871)88:0.1333164826)74:0.06616498433)32:0.113665945)34:0.01153773101,((((((1482:0.1410545264,1485:0.0947601977)99:0.07377490786,1488:0.2688224702)99:0.3588292984,(1512:0.8892836257,1540:1.4011969743)76:0.2942749414)72:0.170127185,1487:0.6874496236)40:0.06697042902,(1489:0.7439639982,(1492:0.5280647152,1539:1.6467959806)69:0.1914789804)42:0.1242679317)31:2.257359674e-06,1510:1.3442453695)69:0.1074090526)74:0.1247226906,1499:0.8234166639)95:0.05924991697,1491:0.7287314744)94:0.1013784976,1490:0.6214316182)99:0.155535905,(1498:1.1603450711,1543:1.7138466510)62:0.1310175948)66:0.07365909952,1504:1.1725681556)78:0.1716163078,((((((1505:0.5162877943,1550:0.3640743676)93:0.2541472775,((1507:0.9960550586,1518:1.4115515147)21:0.09694751239,1516:0.8217827311)21:0.05769929944)93:0.1869291533,((1515:0.7363917073,1517:0.8450679677)99:0.1915112892,1532:1.0339333202)99:0.186285007)6:0.04880583583,1508:0.8939961698)6:0.04696225879,(1521:0.2076644136,1551:0.0000023999)100:0.875725797)99:0.09214417166,1524:1.4355770155)100:0.3380208795)47:0.07519753011,((((((1501:0.4647508323,1509:0.4662795571)91:0.1848004887,1502:0.6739391566)20:0.08080742098,((1506:0.8104776612,((1511:0.6699095005,1538:0.5102816133)62:0.3209320331,1522:0.8739589473)60:0.248754343)46:0.09405785848,(1513:0.8141263024,1526:1.0777675613)100:0.242494366)33:0.1316947864)6:0.05707814487,1514:0.8470738146)76:0.09425272645,1519:1.0846126265)98:0.1033978149,1534:1.3846643908)96:0.3341453021)74:0.2133090616,1547:1.5946807929)67:0.1877880749,2211:1.1004407463)28:0.1804131353)37:0.04769096913,(((((69:1.1126486577,(1375:2.1928179919,1525:0.8339318149)99:0.8721717964)20:0.2069671944,(((((1023:0.4614729256,1040:0.5467177207)100:0.2710585249,1044:0.9641412879)100:0.2297701446,1031:0.5969900454)97:0.2210586842,1152:4.1197757672)42:0.2221294011,1161:1.0257418667)44:0.2515396802)28:0.02578314318,(((((314:1.1707300511,(2102:0.1165881330,2107:0.6206248418)100:1.696707228)97:0.6259594291,((783:1.4074767642,(1753:0.5586806954,1773:1.0987251490)100:0.4862806947)90:0.2578042829,2283:1.1452030687)87:0.267055805)83:0.232658714,(1757:1.7307452942,(1765:1.2019359670,1770:0.6455240159)69:0.1975382621)34:0.1606885309)34:0.0810275555,(((((((((((((((((((1172:4.5358542540,1712:0.0000023958)84:0.4161152359,(1720:0.4411439309,(1722:0.4772555237,1734:0.9665203603)93:0.1027804847)88:0.1143947256)84:0.05542729771,1718:0.4513593238)78:0.02018266773,1709:0.3554537948)86:0.06174163665,(((1706:0.2298751720,1710:0.3353399467)95:0.0759971719,((1707:0.3581711293,(1711:0.4324501689,1715:0.6084869369)88:0.0540834882)87:0.148737872,(1708:0.2137983563,(1716:0.4102916420,1717:0.4664254293)95:0.0905726261)88:0.0507843283)49:0.04523646623)58:0.04660851744,(1713:0.3782900055,(1714:0.2876470719,(1726:0.6295600083,1730:0.7626633432)97:0.1756368463)74:0.0423400803)97:0.08239876467)86:0.03906753503)73:0.06149026082,(((1723:0.5453475895,1724:0.5873783083)32:0.0691508612,(1727:0.7767445227,1735:0.8479658228)40:0.1378192851)57:0.0551891444,((1728:0.5282592103,1752:1.8810920721)71:0.1285915821,1729:0.7900397602)66:0.1782464943)39:0.04698793453)35:0.0324852451,1749:0.9367111631)53:0.05405458393,((1725:0.5120097080,1740:1.3701428094)94:0.2044139335,(1737:0.0000022827,1744:0.0661963943)92:0.5040339836)46:0.04663324296)65:0.06740599598,((1719:0.6069583135,(1721:0.4618405812,(1736:0.6360458257,1738:0.8238994292)96:0.2187157861)95:0.07777761135)99:0.06173149278,(1739:1.0243249719,1741:0.8710662006)99:0.1916754241)65:0.02334937741)73:0.1278888257,1732:0.7588096623)63:0.06887481606,1731:0.7951348129)35:0.03800681712,1745:1.3848486974)33:0.02989740076,(((1733:0.7816203913,1743:1.7069833228)76:0.1143655627,(1746:0.0000021633,1751:0.0000021908)100:1.156151797)85:0.1360212416,(1742:1.2700881895,1783:1.0463203961)58:0.1697745917)46:0.04806898738)39:0.1153054627,1781:1.8417686390)49:0.06626620993,1747:1.6903247450)85:0.1196124924,((1766:1.3193434071,(1774:1.6326619549,1782:1.6444694067)51:0.2221470955)41:2.291970575e-06,(((1777:0.3966413871,1791:0.3077219908)100:0.2236375367,1797:0.7565931064)100:0.1818590253,1789:1.0606689128)100:1.333012474)51:0.176581651)44:0.08956549719,(1756:1.4165850752,1771:1.9097214152)97:0.3120145736)89:0.142864699,(1762:1.5801184373,((1794:1.3226184611,1798:1.1532733539)89:0.1047708321,1796:0.8607405218)98:0.8105660379)47:0.1740910865)31:2.597095809e-06,(1748:0.4955020659,1750:0.4441180545)100:0.8996842962)35:0.1627412418)45:0.07963437073,(576:1.3527131145,(((((((((((((((1943:0.1840750260,(1944:0.1530039869,1974:0.4736727433)100:0.1796539622)100:0.04527000022,1964:0.4225781315)100:0.03389870919,1948:0.2089599834)100:0.03905454458,1945:0.0970512414)100:0.1058214489,(1946:0.1333991098,((((((1947:0.1151734728,1970:0.4332568358)95:0.06986019481,(1950:0.1717605929,1960:0.1907576188)95:0.02901867795)78:0.02245137268,(1949:0.1314810121,1956:0.2317399102)100:0.08638255793)98:0.02350469821,((1952:0.2275308745,((((1953:0.2240489602,(1959:0.2396811865,((1968:0.2282265629,1979:0.2397781244)100:0.3261970062,(1983:0.6608051091,2005:0.7808865751)60:0.1085672037)59:0.117901146)59:0.01629970624)66:0.1003206408,1958:0.3337025446)94:0.07857273778,(1973:0.6102590826,((1980:0.3633187463,1985:0.3697469166)100:0.09390214731,1989:0.7430230480)70:0.1007630571)53:0.04923929221)67:0.1026174548,((1971:0.3472604687,2000:0.9214763370)19:0.09244410487,1972:0.4522930951)19:0.09016482289)97:0.04500180418)67:0.03750289032,((1954:0.1752793954,1969:0.3990007271)99:0.0826992005,(1962:0.2856797277,1966:0.4193358542)99:0.05478887592)36:0.004030897464)99:0.08901069131)76:0.01278054087,((1963:0.1487007165,1999:0.7713388160)100:0.1497850022,1976:0.3886211287)89:0.1418676386)18:0.01818041696,1951:0.1888132656)76:0.02882910472)87:0.04678531991)75:0.01633054497,1982:0.6017635307)25:0.0285381657,(1955:0.1779527746,(1957:0.3093267020,1961:0.2836542924)67:0.03724625311)67:0.04868238958)54:0.05464899016,((1965:0.2970450898,((1977:0.5323061102,1981:0.5377025329)94:0.07737582023,1998:0.6728085003)96:0.09658255268)85:0.03567995214,1967:0.3198022084)97:0.1090568531)59:0.05017189574,((1978:0.4946603016,1986:0.5951649703)91:0.1106532727,((1990:0.6006155121,2010:0.5833258621)46:0.1278874124,(1994:0.2491014746,2002:0.9375630123)87:0.1490389807)7:0.06273000469)7:0.03973068949)7:0.07409878033,(1975:0.3092403563,1993:0.8539251212)48:0.1384980182)35:0.1054587827,(1984:0.5691896069,1987:0.5231053491)57:0.1167832315)8:0.01395934925,((2003:0.5040984983,2008:0.5957600480)89:0.1067186564,2016:0.7126062612)38:0.1181417951)26:0.06367183819,2019:0.6994424862)32:0.1077987868,((((((1988:0.3176684254,(1995:0.2422819839,2014:0.3797454227)69:0.07761342332)7:0.03905791314,((1991:0.2138372074,(1992:0.0939729228,2001:0.1594920240)100:0.06918768385)100:0.07428140105,(1997:0.2687642240,2020:0.3556430646)99:0.1270002542)45:0.01890220553)7:0.009494740509,((1996:0.2480938645,(2009:0.6261563454,2022:0.4014350063)99:0.06339790261)99:0.06980807219,(2007:0.4596497019,2018:0.4142008910)63:0.08214776583)22:0.03751720394)70:0.1088853678,(((2004:0.2898677187,2015:0.3770208054)97:0.02929528232,2011:0.3135729877)99:0.08025263275,2012:0.4951258105)96:0.05166465199)73:0.0898399409,(2013:0.5533813072,2021:0.5639774277)8:0.05280162246)40:0.1692304771,2017:0.5978391782)47:0.2948126797)28:0.2472393043,2006:0.7060014605)99:0.5374651821)88:0.981239483)53:0.04880686087)31:0.03181138518,782:1.6984585556)28:0.02581669488,(((((395:1.1267828724,1537:0.9469719454)26:0.07419481208,1882:1.6096589958)45:0.1112662655,968:1.3913342763)45:0.1763134539,((854:0.5777009552,869:1.1785670219)100:1.010598827,2163:2.5965219271)44:2.348806075e-06)38:0.02520502014,1176:0.9785733038)28:0.1707626688)39:0.05534108079)36:0.04018936988,((((((((((30:0.3344087198,(49:0.2445004100,((497:0.2102240575,((500:0.3075018523,(505:0.0620583431,1544:2.2826988926)54:0.3197196431)56:0.06633704806,508:0.6591473521)97:0.03618002192)97:0.04561361006,(((733:0.6460461012,747:0.2554166757)98:0.1056680405,742:0.3924371606)97:0.03948356761,737:0.2930962642)100:0.1138228758)98:0.04654351776)99:0.1610012983)99:0.08236829956,417:0.4778621387)100:0.08274896703,79:0.5184507334)81:0.0302539891,836:0.7518819137)99:0.2151846734,840:0.6247127775)99:0.3358400878,(1548:1.8502463006,2149:2.0386187550)13:0.06845180716)13:0.1684662482,(1035:0.5199394184,1051:0.3964160008)100:1.158399887)16:0.02808116861,(771:1.3041585935,((1032:0.3975185311,1037:0.2817479095)100:0.359355722,1380:1.7748179401)98:0.2531643596)21:0.05985940416)65:0.1323185122,(1552:1.6858441754,((1554:1.9432168544,(2217:0.4760398763,2235:0.4068440664)100:0.5197412965)56:0.5531795476,(((((((2215:0.1903935295,(((2224:0.1760001410,2226:0.1624221143)96:0.049602894,2230:0.2017740913)93:0.01822580091,2233:0.3385693966)71:0.02299921777)64:0.01865633678,2216:0.1604295544)63:0.02663271453,(2221:0.1666985570,(2227:0.1513154734,2228:0.1709159958)96:0.03401369032)73:0.03586378993)63:0.02319542978,(2219:0.1138441084,2231:0.2442005781)67:0.01957806684)41:0.02124369057,((((2218:0.1021831078,2236:0.3529211547)72:0.03645678216,2222:0.2349150632)33:0.04339252086,((2220:0.1385745583,2232:0.2580636204)98:0.06612160512,2223:0.1754424401)42:0.02962348744)38:0.02632961856,(2225:0.2123963268,2234:0.1182943399)6:0.02727202803)24:0.01954420982)71:0.02977797419,(2237:0.2507549235,(((2238:0.1446189520,(2239:0.1616210847,2241:0.2200239935)95:0.04747648232)95:0.04068938865,2240:0.2245073939)92:0.03374967679,2242:0.1670274947)100:0.1020512993)99:0.1778001817)95:0.05249409777,2229:0.2270260346)97:0.5475881708)63:0.4191184136)22:0.2214260436)22:0.07499430594,(((((((499:0.2433320765,(503:0.3164863618,526:0.7889999402)87:0.03171483389)98:0.126726599,660:0.3256010517)44:0.04420127261,644:0.4321557288)25:0.03173056119,((((((((501:0.3767739496,509:0.3570757115)100:0.1611674781,630:0.1404139814)100:0.09144104993,((627:0.2162954209,637:0.2431640833)100:0.1010420377,645:0.4731799107)17:0.06258971669)61:0.04896703845,((639:0.3295996509,650:0.5943996713)97:0.08103964014,641:0.2912160545)96:0.09194076359)23:0.01958030969,636:0.3618271488)32:0.01740683246,634:0.2781167946)31:0.01010372663,638:0.2404142385)33:0.0270549812,635:0.3731894548)79:0.03504787116)36:0.06631613578,642:0.2693361447)100:1.05718555,1192:1.1843722386)22:0.1020869974,(((953:1.5779430080,(956:0.8382751420,958:0.9762720970)38:0.2128279357)38:0.1778791101,((((((((((969:0.2337211609,1000:0.4537776791)100:0.06593675257,974:0.2765484301)95:0.07669882041,((((((970:0.0405148578,984:0.3985189836)100:0.1527086918,997:0.5878247089)90:0.007197987067,(971:0.2568149891,1001:0.3851957654)96:0.03439418678)93:0.02882897262,983:0.2817979682)94:0.05811831369,((975:0.3047752884,((981:0.2616058342,(1002:0.6120321390,(((1007:0.5284271039,1008:0.5129055607)100:0.145772552,1010:0.6299595578)100:0.782983947,1021:1.0751509872)100:0.1994869651)98:0.1501212091)96:0.06135877584,(985:0.2983506590,992:0.3955320754)100:0.09646020589)95:0.0230344566)83:0.03738017848,(978:0.3754428035,999:0.1431211066)83:0.07168645676)76:0.03660567384)71:0.04747390205,(976:0.2761018616,((977:0.2417071923,991:0.4079477712)98:0.1246679707,(982:0.2872054051,996:0.4975098477)55:0.05174257388)47:0.02973777572)48:0.03410945521)57:0.05369229996)30:0.01946806151,(986:0.3503285137,998:0.4675408569)34:0.02205199575)65:0.05918609559,(972:0.3428597431,((980:0.3423483759,(988:0.3304961616,990:0.2949788000)100:0.220309258)76:0.0489722945,(989:0.4664335301,(993:0.4511228261,1003:0.8542135432)88:0.05597680265)87:0.07300431433)70:0.06011053791)40:0.02288565368)34:0.04014168337,987:0.5592327650)57:0.08671535086,(((973:0.2038989499,979:0.1576889484)100:0.3423409932,994:0.5480459960)93:0.09349747301,995:0.5283483963)81:0.04110237747)63:0.1687185628,1004:0.6929508123)59:0.10832198,(1025:1.1580475181,1047:1.4270390987)59:0.3455810884)100:0.4980500595,1039:1.2782934982)100:0.1971270145)9:0.07236363658,(1167:1.3741097081,1198:0.7920285994)99:0.7457188953)82:0.04968174636)11:0.04600591951)29:0.08562888042)38:0.06754354612,(((((((12:1.2939578217,61:0.7827634104)23:0.02580022562,((44:0.2300767612,53:0.2993234414)100:0.2385558597,68:0.6039136324)100:0.7045340511)44:0.05756145672,66:0.9397854664)31:0.07700378317,(67:1.3219338560,1370:1.7275253408)15:2.648914474e-06)37:0.1191559836,((45:1.2200618757,(1054:1.0326460731,(1165:1.2079249147,(((((((((1194:0.1203117220,1215:0.4958227225)96:0.1205224781,(1211:0.4559548301,1212:0.6752142203)62:0.1750327226)53:0.1680787745,1555:0.8980423273)44:0.04324660477,((((((((1196:0.2863234388,1216:0.1508258420)100:0.0708307299,1204:0.1514118175)100:0.06241697969,1225:0.2131427057)36:0.08924275992,1206:0.5698334006)29:0.04710368846,1221:0.0617906660)47:0.1159353067,1201:0.4163170467)31:0.08548735521,(1200:0.3619576266,1208:0.4087859921)34:0.2581436729)43:0.2004675654,(1207:0.0826789885,1217:0.3383526600)43:0.1734463871)46:0.1559909406)52:0.1753380413,1199:0.4151096954)46:0.1866774328,((1195:0.0000028214,1224:0.6955846928)52:0.0827111765,1220:0.7620189581)52:0.3468337822)49:0.1769767538,(((1209:0.2084090957,1218:0.1876885730)96:0.2893232073,1223:0.5900694214)66:0.1295784514,1222:0.4415594635)40:0.09848487125)54:0.2389267464,1197:0.5602371807)100:0.5365899368,1213:0.9069739425)100:1.333578647)98:0.5570449789)96:0.08417932157)93:0.08004605443,((((((((((((668:0.5821604471,669:0.1852335677)99:0.08602698754,675:0.2715971126)100:0.1171449856,692:0.6008312700)31:0.05244718824,690:0.5705307272)95:0.1362211738,(683:0.5028515372,(687:0.3463763796,710:0.6777808612)100:0.171443181)94:0.1367477371)50:0.05858294572,((673:0.5146945935,(699:0.5072401621,721:0.6019459594)100:0.1072058665)84:0.09347407238,706:0.7436415414)52:0.08188789461)49:0.05727935937,((((((((((670:0.2939140611,672:0.2702525984)93:0.07011639388,693:0.6112702400)69:0.06390427186,(677:0.4609202577,698:0.7967932818)90:0.124226388)100:0.1011885377,(689:0.4525112391,701:0.6027754557)100:0.2879603995)39:0.05254298441,(681:0.3631018795,694:0.6186285336)100:0.1580301265)39:0.03358867233,(674:0.4323981588,676:0.3910458124)98:0.138230871)90:0.02895097357,688:0.5861120179)48:0.056715086,(684:0.3054340191,744:0.4727289538)50:0.110924624)93:0.01896432212,(671:0.3752980588,678:0.3637124165)100:0.5336352346)16:0.04078387731,((((680:0.4908757846,754:0.5469857804)99:0.09319217155,686:0.5829194871)87:0.0592255454,(691:0.5732388311,700:0.7564171296)89:0.152061042)94:0.05418419878,(((685:0.5475418322,704:0.7862041718)21:0.08425152202,(703:0.6181530146,736:0.7546532490)95:0.17205529)17:0.05402308326,(695:0.5326560309,708:0.6605900649)53:0.1677826124)53:0.1463039366)17:0.04941364242)54:0.0670290118)95:0.05504343243,679:0.4785073718)91:0.01542822553,697:0.8272231577)95:0.05265883579,(682:0.5453237524,((696:0.7204302111,705:0.6705315668)66:0.07540075049,707:0.8992183039)97:0.1022855154)95:0.08633732127)93:0.1150584741,((702:0.5484935264,709:0.5303054975)97:0.2308217806,711:1.1042193225)94:0.02681517581)97:0.1279956363,734:1.1211722899)100:0.3204802295)77:0.09082755885)36:0.02979221429,(1048:0.8824988192,1535:1.1045249338)55:0.4099688779)25:0.05134115038,(((38:1.3047774888,((1759:0.6420795323,1769:0.7258705576)100:1.254024239,(((((2023:0.2276667769,2024:0.2053461330)100:0.2050774256,2035:0.5315729081)77:0.06501576046,(2027:0.2616483870,(2039:0.4728428056,2065:0.5118705042)94:0.08078776115)76:0.1045118232)92:0.0847346248,(((((((2025:0.3966601531,2026:0.1998987556)100:0.2128055749,((2029:0.3482613573,2059:0.6885992764)54:0.07091567279,2034:0.3701416713)54:0.05509926448)44:0.03405412137,(((2028:0.2938770408,(2055:0.6808710035,2058:0.7646011057)68:0.1522446481)30:0.04393768786,(2031:0.2594137634,2073:1.8175822189)24:0.06976463129)91:0.1030259918,((2040:0.4393684134,2047:1.1628369911)95:0.1684665635,2044:0.9114575017)82:0.09139855379)22:0.0630820501)10:0.01156261384,(2033:0.4261632277,2037:0.4718200839)89:0.08838067043)32:0.04290054374,(((2036:0.4742738434,2062:0.5864414394)36:0.02391552062,(2053:0.7691908472,(2061:0.7457442169,2063:0.4101870948)97:0.1536806724)49:0.0907062517)35:0.06479800954,((2038:0.5492396781,((2043:0.7412731041,2048:0.6304791692)100:0.1335457866,2050:0.8560781577)88:0.09675988779)73:0.0669111362,2057:0.5566828821)54:0.06877646156)23:0.03323616037)78:0.09680183308,(((2030:0.4027726100,(2049:0.7560012999,(((2064:0.0959993072,2082:0.3046559521)49:0.09641061253,2282:1.7109789102)53:0.08310991731,2069:0.5936722889)30:0.11735936)62:0.1084366498)63:0.1250531119,(2042:0.7136319136,(2046:0.7670197785,((2052:0.3849538055,2054:0.6162186236)100:0.3674545222,2083:0.6721114734)84:0.1260632227)36:0.04031662389)20:0.06009532286)87:0.04530588417,2032:0.3113486591)86:0.06169796761)82:0.07542990704,2060:0.5167488336)85:0.02229507044)90:0.09326955898,(2041:0.5691768374,2045:0.7863187350)91:0.1176527589)100:0.4327501523)99:0.1809885244)58:0.1714697639,(741:1.0352495903,(1168:1.1147853875,1940:0.9285715454)51:0.3391599924)47:0.185975283)80:0.06780910215,(((((855:0.8080432393,1763:1.2247063727)100:0.6994831697,1792:1.1504950550)91:0.07222563378,862:0.7705065694)69:0.04926717795,960:1.2595511832)77:0.1447694253,(1462:1.9264965184,((1764:0.8876283553,1788:0.5689704274)100:0.9188727746,1793:1.2485295621)99:0.1965426225)87:0.1902769076)64:0.1781545832)56:0.07873630769)25:0.02786615926)29:0.02502741995,((((((5:0.9862953046,84:1.4966567371)89:0.2395067777,1036:1.1274557788)42:0.1183281975,(82:1.0123264529,(856:0.9969355158,858:0.5713365762)95:0.2548047984)35:0.04968688539)46:0.08999745716,((32:0.2089646362,((77:0.3491571195,80:0.4863398873)94:0.05630800582,83:0.5438893234)94:0.1103066126)100:1.072764185,(54:1.1196020367,877:1.2561512477)56:0.1547320066)25:2.366688181e-06)19:0.04961859382,(((20:0.4639401261,85:0.6195096509)100:0.1781906565,37:0.6642318023)100:0.2293340874,72:1.2106503431)55:0.1234653144)52:0.1059188311,((((((((8:0.9810200278,1019:1.1059833599)68:0.006307888407,1029:0.5092159039)98:0.1018587314,(65:0.7384464084,425:0.4058627899)99:0.1791553497)99:0.07173991848,426:0.5013563571)98:0.1019006231,((((17:0.2124630581,776:1.1612442521)91:0.2499636227,18:0.1620506637)91:0.0760946725,87:0.7225365684)78:0.1041442417,(427:0.4746915798,(((1005:0.1896746869,1018:0.2387863789)100:0.1088288664,1030:0.4367390830)29:0.06583819276,1049:0.4063815635)26:0.02457531425)78:0.165823932)100:0.1527322589)89:0.1326861697,(((51:0.6370603446,70:1.0799688309)78:0.1748086414,(1520:1.4372015472,1767:1.1403982013)14:0.08896120062)75:0.1136694756,(((136:0.3337414752,(((((137:0.3249976257,144:0.3336980033)93:0.05232868524,(((139:0.3953539929,150:0.2837524473)90:0.07758542738,171:0.2458376542)85:0.05785130422,156:0.3380480919)49:0.06128261637)25:0.019795903,151:0.3035163972)67:0.05349157102,165:0.3278894191)65:0.04925673783,140:0.6754410600)66:0.02991700458)98:0.1668076899,143:0.6252327106)100:0.4746435806,((424:0.7582606168,(((1009:0.2526369873,1012:0.2314377246)100:0.06145921674,(1011:0.2616495900,1017:0.4546310459)100:0.2084571706)90:0.05952059469,1014:0.4404773355)91:0.2054759949)100:0.3027757849,(1006:0.5181120300,1013:0.8570364845)97:0.1487161825)81:0.09718496765)92:0.07275667234)52:0.05757267135)25:0.07893411166,((((((46:0.8594063121,(63:0.6523747910,176:1.1773889033)75:0.117474963)59:0.05641152077,(((58:0.9226885273,1169:1.4211411979)43:0.09299762901,853:1.4018532308)66:0.2208283624,((146:0.5438314787,172:0.4658128953)100:0.2398685568,310:1.5146079365)74:0.1004967744)88:0.05818173072)57:0.03005820377,1155:1.1539410193)33:0.03371454303,(((141:0.9575316796,(725:0.6374207890,(837:0.4500283879,852:0.7764877121)100:0.5147058094)92:0.1004550478)79:0.06615794918,1034:1.1760227245)53:0.0260903253,175:1.0066355501)52:0.0463058508)40:0.07479468231,((138:0.7562663442,167:0.7188659458)95:0.1278918426,148:1.0132606725)44:0.08031702479)49:0.03710052091,(((73:1.3546552463,1050:1.1634693730)51:0.1386137657,135:0.8168783924)99:0.1427202406,(1760:0.8638440680,1768:0.9109786240)100:1.195103958)71:0.07030086792)83:0.05578795641)12:0.03790220554,(((((16:0.6744964321,43:0.7542516944)95:0.08829787592,(33:0.4676415091,((495:0.1688538386,517:0.1963716159)100:0.1736136435,1045:0.4032161318)100:0.2891491282)100:0.1884827798)30:0.1855333954,((866:1.2258090620,954:0.9173997225)92:0.1237639968,1027:0.9266711753)89:0.1663027814)26:0.1031344313,(((47:0.1548635784,720:0.0142453620)100:0.2490127869,1016:0.2370483238)99:0.1461576824,(((((159:0.3720110301,(177:0.2093330332,178:0.3030705090)100:0.05055833223)99:0.06554856516,173:0.4919582755)46:0.06573712428,((168:0.1498964993,((712:0.3285871540,718:0.2218266583)100:0.05256353906,724:0.1065457828)100:0.04134233539)93:0.03246413588,169:0.1752109700)93:0.03536112621)44:0.03824952651,(730:0.3651749267,((1020:0.2152634086,1042:0.7173833759)100:0.1481762044,1024:0.6931156747)100:0.09397822281)95:0.0971517109)44:0.05791002243,(716:0.2004436989,719:0.3027792275)100:0.07668154305)100:0.2373253408)99:0.5615549932)26:0.06281075117,(((89:1.2431491675,740:0.8779091899)79:0.1649973201,861:1.5039532021)93:0.1815139425,(1154:0.4312632800,1181:0.5855065855)100:0.3773918285)12:0.05174391778)12:0.04660926154)50:0.03274669657)31:0.05300026918)34:0.07076646125,((((((((10:0.5607637898,((735:0.9820826280,753:0.9042086248)100:0.09688333359,751:0.9076958747)86:0.1295933679)43:0.1535058644,(((48:0.7063367950,930:1.2781442771)92:0.1518782923,(435:0.5946309766,1541:1.6949212586)88:0.4745114588)33:0.03457628433,(88:1.1113639269,(768:1.0362017484,((770:1.0265633878,927:0.6185431540)97:0.1405664743,932:0.9778835851)99:0.1305939752)46:0.03454246207)35:0.04690027588)87:0.08644836895)37:0.06593003363,59:1.2176891777)22:0.02565097733,((((843:0.6559180326,870:0.5501191749)100:0.2130085,846:1.1189555439)100:0.324666433,849:1.3696671119)31:0.1211210332,873:1.7877792943)26:0.1451585901)24:0.01702305444,((863:1.8027498391,940:1.0649513538)17:0.06779380009,(((865:0.9506822647,951:0.7138382772)100:0.5454410547,1605:1.4429729393)47:0.114611248,928:0.8985337583)31:0.1351188186)79:0.1742242742)43:0.08919739133,((((23:0.6993275962,86:0.9239483899)99:0.09833104489,147:0.7257891941)96:0.1701805622,((90:1.1927237561,(867:0.7708139413,872:0.9145115570)100:0.5590959992)72:0.1663052716,((864:1.2668097249,(1530:0.6627019952,1533:0.6770532526)100:0.4952163736)97:0.2333886889,2157:1.5389728188)22:0.0553939448)23:0.03095976858)23:0.02966663837,((81:0.6840371297,950:1.1273889795)65:0.1315891835,(523:1.0131936842,929:0.8089646792)72:0.1130104118)86:0.2364007203)14:0.1209527363)26:0.06512503943,2279:1.2437699162)25:0.05632014877,(((((((((((25:0.1941397050,39:0.6067275960)100:0.07491357296,41:0.2447348592)100:0.4048746581,(1046:0.1018346935,1052:0.1643320523)100:0.6870816233)70:0.2519401934,(434:0.2973129809,925:0.1978609005)100:0.4228297331)85:0.595196965,(437:0.8174823506,1184:1.3371183687)40:0.1230144441)12:0.09452659165,(1157:0.1665755925,1182:0.4408157178)100:0.9879586973)13:0.08121746939,((((((((142:0.2071619296,155:0.2905227732)23:0.03979466211,((153:0.5249182901,170:0.3161945377)25:0.06022664969,(158:0.2628736853,166:0.4703304613)26:0.06216530052)23:0.03523253331)95:0.04577625012,(160:0.1989675693,(717:0.2592228270,726:0.2764586760)90:0.04508398132)24:0.02297101298)88:0.06201523052,161:0.3426955818)98:0.05211993629,152:0.3713785981)95:0.07116753033,157:0.3737168766)100:0.1205765067,1022:0.5764431038)100:0.3393059135,(416:0.7596995607,((418:0.3305950975,1150:0.3724528682)85:0.09878390545,1158:0.9171356116)81:0.05594932249)98:0.236642657)34:0.1601589335)45:0.08860338437,((948:0.5912696620,((965:0.2853207719,966:0.4500859101)100:0.2046032438,1780:1.1591970199)78:0.2208502531)96:0.7212472799,2105:3.7190818201)10:0.3746445557)4:2.738527912e-06,(((((27:1.0154195162,1373:1.0698217260)49:0.04589662604,78:1.2997369099)49:0.1068061183,492:1.0360611326)49:0.1089973825,727:1.0370602014)27:0.1403425946,((((732:0.4911102688,743:0.2553969606)100:0.1449788805,752:0.4795466383)100:0.1337006587,(941:0.5468114555,943:0.5612232195)99:0.1835380514)99:0.9022860097,(938:1.3410768066,(939:0.3693395167,(((1026:0.6695614318,1038:0.4421939719)89:0.1550074895,1028:0.3024921089)87:0.08389896694,2100:3.5314345429)100:0.2672491816)99:0.1634461908)57:0.1484107263)40:0.1177124177)25:0.06793626226)9:0.04636818414,((((((((28:0.7436551431,76:0.5479543633)100:0.150826674,(31:0.2198753885,34:0.6132222238)100:0.1245807076)100:0.1315631,748:0.3583971674)100:0.1141911462,42:0.7361704598)100:0.1016476921,504:0.6329092608)100:0.5078217785,((((35:0.8400641936,((745:0.5474831785,746:0.4455561047)100:0.2367520557,1156:0.5237792932)100:0.1807608426)100:0.3084639756,((430:0.6057236701,513:0.4116618903)100:0.2030413927,769:0.5986187167)100:0.4504189462)100:0.184782968,((((((((755:0.2935864214,756:0.2243107446)100:0.08281586338,758:0.6423914347)33:0.1030832795,(757:0.4668392626,((((760:0.5906567434,766:0.7738646155)79:0.1016909881,762:0.7774838774)78:0.1052292567,761:0.5774043423)71:0.0429173882,767:0.7150476131)32:0.06570428416)32:0.05384164231)88:0.08085864664,(759:0.7226542514,(773:0.0667148130,(779:0.4173875979,781:0.5411556836)99:0.5259407571)98:1.5808894)84:0.04862990523)86:0.09046622507,763:0.8007373615)97:0.1772827431,((764:0.8198002387,772:0.4709986948)97:0.2963868289,765:0.7430767498)92:0.07415800379)97:0.2986356111,(777:1.6942816625,784:2.4318223381)97:0.6091806266)97:0.2359990769,945:1.4662281104)12:2.815887925e-06)44:0.0522004018,961:1.5519928822)70:0.03379261543)22:0.05036100856,330:1.2555876516)11:0.07712566212,((436:1.4333825788,844:1.2005226939)66:0.2213318183,(((525:0.3178512922,(527:0.0000024726,530:0.0000029770)100:0.05175279397)100:1.493403996,(((((((((((878:0.4083544307,885:0.3679297921)100:0.1574539569,892:0.6876483890)98:0.1164585654,((880:0.2784010307,884:0.6397359489)100:0.206053528,907:1.0588936700)96:0.1063883406)96:0.09570990653,((((879:0.5671726155,881:0.2559598446)100:0.1176683648,882:0.4476491639)100:0.4211286221,(887:0.7624912759,890:0.5797768021)30:0.04728754508)26:0.05852961961,(888:0.4975830842,889:0.7628318275)82:0.04516177697)25:0.03058709481)29:0.08915283689,(((886:0.6644934140,903:0.9542325251)96:0.1359655672,910:0.9748689710)41:0.08827623701,(898:0.6247013057,922:0.7928134074)28:0.1349081166)25:0.08559923242)29:0.04873622947,((891:0.8156329792,897:0.6499024879)32:0.1216681223,((893:0.4879586415,908:1.0279462729)44:0.1725484052,(899:0.7760564391,900:0.6702014301)61:0.1109309266)51:0.06222924449)32:0.08228307491)37:0.05093791741,((894:0.8434638653,909:1.0511305429)73:0.1463180083,915:0.8170693425)52:0.1591603774)15:0.05355364793,((883:0.6972837390,902:0.8427743427)35:0.1416658269,(911:1.0465472721,923:0.4228559383)36:0.3064765057)65:0.1781317198)23:0.0636595561,(((895:0.8969978076,(917:0.7233481226,(919:0.1027201458,942:0.2604631213)100:0.572426673)100:0.5681560126)99:0.05886875582,(896:0.5853590848,916:1.0001395252)99:0.1778744803)98:0.07157163191,(901:0.7380088132,(913:0.6089582954,918:0.9556130872)100:0.6032730841)45:0.1170101616)77:0.1196794056)29:0.04093559107,(((904:0.8228036373,912:0.9522921792)95:0.0959971104,906:0.7781786807)86:0.07629042797,905:0.8829284510)59:0.1360101997)64:0.1496776149,(914:0.9941910732,920:1.2028129480)46:0.160846769)94:0.2380325738)5:0.09808424147,924:2.1504164263)18:0.1095334558)15:0.05752770882)35:0.07569665413)27:0.06844367995,((((((((((((((((((((1302:0.2776544109,1313:0.5179027662)100:0.07675239719,1306:0.2755783938)100:0.06072049242,(1311:0.3888393748,((1312:0.2960717722,1348:0.5819829489)99:0.05924304452,1321:0.5813297299)99:0.08076753348)95:0.06230074369)93:0.03860279517,1307:0.3368370388)92:0.03506798027,(1309:0.2854776340,(1331:0.4721078497,1363:0.4491802067)100:0.1796100291)96:0.1480848001)92:0.03677108641,((((1303:0.3169964797,(1324:0.4447300572,1360:1.0766184888)100:0.146478681)100:0.1049784749,1304:0.2434181356)100:0.0479066644,(1322:0.4799777513,1330:0.5045628796)100:0.09791259142)98:0.05738921834,((1305:0.2109616787,(1308:0.3480880201,1327:0.7083504200)94:0.070729597)95:0.0622574066,(1310:0.3699036955,1320:0.4391699746)95:0.05565996538)91:0.06616891448)92:0.04128957526)94:0.03905271336,((((1314:0.3682903496,(1315:0.3264230942,1319:0.3752508311)98:0.07318859731)100:0.09143126146,(1325:0.5384330595,1361:0.9353007265)100:0.0586878621)99:0.07149383261,1329:0.6343962721)79:0.03783571034,((1316:0.2979061443,1317:0.3706866370)91:0.07793207526,(1326:0.5934298587,(1333:0.4820748990,(1335:0.5164542130,1342:0.4051640457)100:0.3866850918)99:0.1813005719)60:0.01607211977)94:0.07140298124)95:0.06420366379)94:0.04259223234,(1336:0.5285595718,1347:0.8513114093)97:0.1853243094)98:0.05050143941,(((1318:0.5189985778,(((1332:0.4379138122,(1387:0.5744984932,1389:0.7423917857)100:0.3801535866)98:0.1338856866,(1384:0.5634638382,1385:0.5116388010)100:0.1961963706)100:0.07544678697,(((1364:0.0000024874,1366:0.0000026462)100:0.5842862674,1388:0.3082896358)100:0.1296745852,(1386:0.3688026225,1390:0.4107083696)100:0.2560667163)100:0.4315452359)98:0.09515885002)80:0.02909999162,1345:0.8172880049)28:0.0418547445,(((1323:0.4833436439,(1344:0.3994060836,(1374:1.3941887152,1379:1.6495080006)67:0.4849023058)65:0.223676655)24:0.08610100252,(1339:0.6706406036,1371:1.6351565702)25:0.06232548783)76:0.0955583919,(1337:0.5530297300,(1362:1.5383972227,1602:0.7011442902)85:0.1085434397)73:0.1485232445)48:0.06353569824)16:0.04480760031)25:0.06469388447,(1340:0.9400438660,(((1352:0.5030192014,1359:0.8417026488)100:0.2969150091,1378:0.8953516467)98:0.2713523633,(1356:1.2879915072,((1358:0.2826366335,1382:1.6286092308)100:0.558246801,1367:1.4654442906)98:0.196831214)37:0.1110041379)81:0.09103768889)26:0.1077623388)5:0.0301790782,1355:1.6755083505)8:0.02567409992,((1338:0.7212150123,1346:0.8940520007)29:0.1985135564,(1343:0.6864791715,1353:0.5006140785)91:0.1036668305)28:0.04060837992)66:0.04367255285,(1350:0.6972967903,1369:1.2794597146)74:0.3202577475)77:0.0125155927,((1328:0.4603319804,(1341:0.5966965798,1349:1.0617863057)94:0.1977112681)93:0.1123507012,1334:0.5732477615)93:0.08164618085)91:0.2288866802,((1351:0.6700912283,(1365:0.0000023693,1368:0.0742840010)100:1.356044854)95:0.08828843667,(1354:0.9914024501,1357:0.9916226546)91:0.1672144115)93:0.1054597493)98:0.2020049438,((((((((1377:2.0765505871,1593:0.2835959863)71:0.08286646239,((1591:0.5092473103,2281:0.2949459252)96:0.08760513528,1600:0.8189529996)96:0.09417247384)95:0.2065254512,(1572:0.4331587988,1615:1.9620216558)50:0.06050724421)53:0.1207437039,((((1556:0.1410361926,1578:0.5292042369)97:0.1156412975,(1558:0.1953860097,1604:1.8326375534)15:0.06121008252)18:0.1343082178,((1559:0.3167487964,1566:0.3783688003)97:0.1408968607,1581:0.6203932464)32:0.03251252639)48:0.07872641614,(((((1557:0.2794368383,(1564:0.3687301172,1607:1.9452045137)95:0.08934742313)94:0.06550585868,1575:0.5006070586)93:0.04210022985,1560:0.2802186031)98:0.04287163301,(1563:0.2722010520,(1568:0.2965027796,1612:1.8114832969)41:0.0817175122)40:0.07278263229)41:0.0397901475,(((((1561:0.2508897518,1570:0.3837494874)100:0.08612819216,1589:0.9719482892)88:0.02698712879,(((1569:0.3511194233,1584:0.6440104390)95:0.002622844977,1573:0.4754888121)93:0.09859190566,1574:0.4385950182)94:0.08843422726)92:0.03747359533,((1562:0.3041631525,(1577:0.4259432396,1579:0.5562025558)92:0.1533518172)89:0.03157556994,1571:0.4346945769)85:0.04578621741)80:0.03044566294,(1565:0.3396174755,(1567:0.2817585425,(1580:0.7554952067,((1595:0.5432483189,1613:2.1608041856)61:0.1371276576,1601:0.3512015025)62:0.1504890239)58:0.06189088021)92:0.1599864911)87:0.04007165627)77:0.02784771488)48:0.08736516433)78:0.07611893721)23:0.03766928476,((1576:0.5376225212,((1582:0.5949966095,1590:0.6611860404)93:0.09029391721,1585:0.6618387300)99:0.1004069031)98:0.07533748859,1583:0.5256665997)34:0.06580163775)48:0.03965358513,(1587:0.6820789534,(((1588:0.7058519498,1598:0.7157195164)71:0.07210209876,1596:0.8206299002)35:0.06526891513,(1597:0.1224193230,1603:0.9305256018)38:0.0895922862)49:0.08714796252)48:0.05759039352)46:0.05771492347,(1586:0.7337377023,(1592:0.5765897993,1594:0.7170036900)59:0.1514610322)14:0.07366452236)49:0.07178144588,(1599:0.8772141296,1606:2.0227633267)39:0.01109951773)96:0.1920908232)94:0.06061320339,1376:1.6108770143)96:0.2720949694,1372:1.4964006715)96:0.3504018661,((((1755:0.6677622278,1758:0.6581954820)96:0.7174431404,1761:1.0716872578)96:0.7821787487,(((((((((((2108:0.5669076939,(2110:0.5849636060,2151:1.1788608329)72:0.1083820469)99:0.2439296033,2139:1.4147132045)13:0.07952020206,((2113:0.5914156593,2143:1.5130030882)38:0.1194987941,2124:0.9810192702)20:0.1285393448)15:0.06331804537,((2114:0.6372527473,(2134:1.0761923405,2136:1.2690689070)60:0.082627032)52:0.1153707423,(2115:0.6941104411,2138:1.3684026129)14:0.123099712)12:0.03689562696)18:0.03781683053,(((2112:0.1657876267,2155:1.3288602206)21:0.4776466029,2147:1.2566366541)14:0.06760473684,2123:0.8042552467)20:0.3815853334)19:0.08282110038,((2116:0.6582164108,2126:0.8972159434)99:0.129124419,((2118:0.8247230438,2122:0.8112932101)83:0.09186520357,2120:1.0388400118)41:0.1007583737)20:0.07222771797)20:0.06561157859,((((((2109:0.5148375589,2111:0.3528511946)100:0.3369456632,2119:0.5193949231)95:0.2283311843,(2131:0.8600767659,2133:0.9087249682)99:0.1114701706)94:0.2325188835,2152:2.1539559660)14:0.06012124302,((2125:0.7451965786,2156:1.5923227342)78:0.05211834612,2160:2.3171015660)25:0.2008861628)16:0.08048070976,(2130:0.9559115982,2161:1.4224877373)17:0.1213519543)60:0.08795246534)22:0.09949153542,(((2121:0.7680405485,2128:0.7137948388)99:0.1696491083,2137:0.9659027702)8:0.125348998,(((2127:0.7741967987,2141:1.0393267025)9:0.05835631374,2153:1.8592931975)8:2.264301453e-06,2142:0.9844952504)9:0.08619909216)17:0.09161630605)25:0.06226444534,((((2132:0.6244738157,2159:1.7257155008)92:0.07336046197,(2144:0.2871024755,2148:0.0000021110)100:0.9574207314)91:0.3607117239,2140:1.1148370873)63:0.2355411715,(2135:0.8999397766,2146:0.4357357815)51:0.2673914582)9:0.09519046855)10:0.04081473921,((2117:0.6736480295,2129:1.1171038873)81:0.1801838325,(2145:1.0123062370,2154:1.6460906535)35:0.1784175453)31:0.1042779953)94:0.559603215,2213:3.6812833779)17:0.2533576129)21:0.1152502778,((((((((((((2243:0.0000022951,2244:0.0000022371)100:0.01715389029,(((2245:0.0000021024,2246:0.0000010356)100:0.0153335318,2248:0.0050654138)100:2.027336076e-06,2247:0.0101876312)100:0.02954311965)100:0.07579086088,2250:0.1249531325)97:0.06596818546,(2249:0.0807043623,2252:0.2262597375)100:0.03439997291)100:0.2101473665,(((2264:0.0909266967,2268:0.1781240914)100:0.2214044981,2269:0.3099512332)93:0.03352145871,2278:0.5902724426)51:0.09872325435)44:0.0548118639,2251:0.2020014317)55:0.0812808162,(((2260:0.0000023502,2261:0.0000024509)100:2.840857719e-06,2276:0.0000022352)100:0.3907535001,(2262:0.0000021025,2263:0.0000026759)100:0.336900145)100:0.3830844546)61:0.1229369084,((2253:0.0100381912,2256:0.0000021825)99:0.1436521374,(((((2254:0.0000010356,2255:0.0000026087)100:0.2458466222,2258:0.1469686405)100:0.2118855963,2259:0.3473946016)100:0.1525305441,2257:0.2355180774)87:0.04416746732,2265:0.1612834203)90:0.05472619948)98:0.202581574)61:0.3494344334,(2266:0.0000027514,2267:0.0000020271)100:1.368164894)99:0.4605015598,2277:1.2036838367)100:0.3910574653,(((2270:0.0000029437,2271:0.0000022938)100:0.911491276,(2274:0.0000025115,2275:0.0000022378)100:0.6864446426)99:0.2162028832,(2272:0.0000023431,2273:0.0000025469)100:0.6973440357)100:0.7190440941)100:1.334451874,2280:0.9037116515)27:0.0954140728)28:0.1401482077)25:0.09111133606,(1546:1.2048020864,((((((((((((2164:0.1600939305,2165:0.2375133300)100:0.1992731564,((2180:0.6834503961,(2201:1.2049636528,2204:0.7962858398)99:0.3603850095)99:0.2466687683,2181:0.7423969090)99:0.2272925489)95:0.05898619083,(2168:0.4212829436,2171:0.4850190761)73:0.07464502725)73:0.07974658645,(2172:0.5380144841,2177:0.7242812294)71:0.08934531707)95:0.06061646602,2167:0.5149309935)47:0.06008337148,(2169:0.3778188962,2178:1.0362622800)51:0.052197359)72:0.04601093252,(2166:0.5150965817,(2170:0.4750760539,2176:0.9487325706)88:0.1491341357)68:0.05682116906)89:0.08776863746,2174:0.6535049541)49:0.08982083397,(2173:0.8112380762,(((2207:0.6725859409,2209:1.0993806544)96:0.1797894632,(2208:0.5883521472,2212:3.0961630717)53:0.3801117244)57:0.1121237241,2210:1.2237420104)97:0.5915223165)50:0.1459685603)48:0.06538719167,2175:0.7829420610)98:0.1515220874,((2179:0.9172419444,(2200:1.0504496302,2205:1.5070284527)47:0.2015040606)47:0.09328247029,((2202:0.4018881779,2203:0.2924803096)100:0.5638738263,2206:0.5265749208)100:1.056936948)74:0.1479341116)76:0.1632421128,((2182:0.5880896397,2183:0.7991099305)81:0.1671157661,(2184:0.4819780402,(((2185:0.3643796879,2194:0.5029203928)99:0.1525393226,(((2187:0.9396250866,((2196:0.5907226235,2199:0.7353730325)13:0.0946901622,2197:0.8243254602)94:0.0606233052)60:0.09392872433,((2190:0.5177446806,2193:0.6906025768)93:0.1314525373,2198:0.6273111312)88:0.07246787329)62:0.05843770533,2195:0.4794230223)63:0.086647461)59:0.04348905482,((2186:0.2881761310,2192:0.5161015763)95:0.1464958776,((2188:0.3520178989,2191:0.3375927838)87:0.02130200509,2189:0.1904274516)100:0.1493864638)93:0.05016733952)61:0.1497870944)76:0.1477368722)100:0.3255656915)98:0.4756770838)69:0.2269949869)25:0.1985415163)6:0.02877502961)5:0.01913175706)15:0.02783149212,((((((((((((266:0.2746346350,267:0.1118921886)100:0.1317879468,271:0.2252981889)100:0.09055723571,(272:0.3696445750,282:0.5009520981)98:0.08610945938)99:0.1688223166,(270:0.3068426869,302:1.0428755802)73:0.09984908736)73:0.1011950639,(((((((268:0.2428798782,(301:0.0120335677,303:0.0000020575)100:0.6183617482)100:0.116969564,273:0.3803851948)100:0.1293144015,(276:0.3690583606,293:0.6429009672)99:0.2046854061)82:0.04830287943,((269:0.2724826708,275:0.4840376254)100:0.1536465417,291:0.5764586799)85:0.0351115754)92:0.08632995396,292:0.6613086215)68:0.02747404917,(((274:0.3981047734,277:0.5349830995)58:0.02105741437,(286:0.4877351486,296:0.6641894974)94:0.1522343483)66:0.06630165873,288:0.3824734167)62:0.03907983622)55:0.03369544153,308:1.7081534372)26:2.871652136e-06)27:0.04358278521,((((278:0.3881494517,279:0.3380872461)84:0.07087490196,335:1.7169841662)99:0.07887992519,(285:0.4922084619,(297:0.5283290924,298:0.5213777309)100:0.2597271854)99:0.141921926)90:0.07330682269,((((280:0.2588668740,283:0.2128095142)100:0.2139281274,300:0.9390698329)97:0.0303313948,((287:0.5460234372,(295:0.4622888192,307:2.0112477229)99:0.2596583783)99:0.1068326663,(289:0.4855227024,290:0.5788223963)98:0.1595600971)84:0.09737945743)93:0.06878021587,(281:0.3503717708,294:0.5313734409)100:0.2346474505)87:0.04667386835)79:0.03148997399)35:0.1456640071,284:0.5981934130)85:0.07279802449,(299:0.4099816649,((304:0.1324225649,309:0.1549476248)100:0.170293731,306:0.1405166177)100:0.344056492)100:0.4347558215)92:0.3771977075,((((((305:2.4688771411,347:0.5852833126)77:0.3118453207,((((((((311:0.6796308403,333:0.6250790347)89:0.04077143097,328:0.6052313359)98:0.05567412624,324:0.6080358438)95:0.05951570099,346:0.6855286217)96:0.03980764645,(323:0.4730535703,340:0.6193550997)97:0.1303018062)88:0.03811891002,((((((319:0.6490975518,352:0.5943050156)91:0.07157176741,(((325:0.7135171715,349:0.5645856615)73:0.1252216302,338:0.6368614034)78:0.07595903111,(342:0.4544936161,357:0.4374986189)96:0.1410292607)89:0.08082365373)49:0.02195229404,(((331:0.4824028346,334:0.5569517664)95:0.1843525255,345:0.5434602937)89:0.04090042806,341:0.5203020856)99:0.09841941907)54:0.04109109027,(337:0.2763550192,351:0.5286163395)52:0.06133038918)85:0.07376172994,(329:0.4425798178,358:0.4648232390)86:0.1192008679)93:0.07370709373,((321:0.6868193185,(326:0.5810280884,(339:0.6892098974,343:0.4579442475)92:0.03984973934)89:0.07441423331)39:0.04898443424,((332:0.5839091162,354:0.4788159183)65:0.04636309364,(344:0.5041840675,356:0.6723598914)45:0.07286885619)38:0.02836934538)90:0.04345893007)98:0.1255507643)96:0.0736046514,(((316:0.5876720772,322:0.7996230071)98:0.03846022195,336:0.5773194286)95:0.06158820604,348:0.6446745445)96:0.07031293631)94:0.03570536836,(317:0.5497041616,320:0.7328431842)81:0.0586203322)66:0.05362468083)23:0.1108001041,350:0.5196621658)25:0.2912010346,355:0.3031310176)92:1.705809256,318:1.1021296881)80:0.1843060258,313:0.9705966211)96:0.4893927524)79:0.08097787253,((353:1.3969006422,(((((((2067:0.5265033638,(2081:0.1872213927,2092:0.2461008625)100:0.2768636951)100:0.2715929225,2076:0.4215024125)99:0.1004595589,2074:0.3827294249)96:0.09087243604,(((2068:0.2268785844,2080:0.9218548324)100:0.2615838709,2078:0.5348296188)95:0.04802104515,(2088:0.4490075002,2104:1.2772154103)100:0.2084787268)96:0.1562461133)93:0.1719266991,2072:0.3201846078)91:0.1775350334,((((((((2070:0.3144210545,2077:0.4710140563)100:0.1249527192,2071:0.5712677528)95:0.1469188977,(2075:0.2663981766,2087:0.1992986255)98:0.04202595494)94:0.04980554155,2093:0.4389433680)89:0.02532575611,2079:0.4730009827)97:0.08518797818,(2085:0.3626114319,(2086:1.0424607776,2099:0.4749835103)97:0.04929156998)96:0.2177761115)96:0.2117660455,(2084:0.4837407664,(2095:0.5206177537,2096:0.5000480046)91:0.1559770765)87:0.01278961084)91:0.1722009558,2091:0.1047090961)90:0.07709017595)99:0.8110856321,2106:0.7516505549)100:1.566234262)52:0.6334262392,(((((((((((((((1226:0.2714914387,1232:0.5240910271)88:0.06056228434,1228:0.1859290202)100:0.1687323124,((1237:0.3099165182,1243:0.3803501267)100:0.2485800152,1250:0.5441940684)93:0.112673858)86:0.06090661795,((1247:0.4010597065,1252:0.4044113086)98:0.2101423065,(((1264:0.6408629396,(1268:0.4064578485,1269:0.3934927078)100:0.3685199783)69:0.1084480246,1275:0.8960789014)40:0.1171641789,(1267:0.4825173150,(1273:0.5615985022,1276:0.8933803253)100:0.3152535271)40:0.07101151825)42:0.0523245955)84:0.04068328939)98:0.04412930858,((((1227:0.2582331390,1231:0.2398713536)100:0.0503481257,1233:0.3790204589)100:0.1289698948,1230:0.2722508490)100:0.121101922,(((1229:0.3155116807,1258:0.5804489590)90:0.08284548562,1274:0.3019370112)89:0.0633867589,(((((((((((1263:0.6492519924,1277:0.3426927903)100:0.3827468066,(1280:0.2803751137,1281:0.1969066174)100:0.1421113899)88:0.1194861936,(1286:0.5722038739,1295:0.6007832588)36:0.09020239931)15:0.04911429057,1282:0.3146890103)21:0.08760653144,(((1288:0.1537696913,1300:0.1916392231)100:0.4871197987,1290:0.4415087415)100:0.1887630896,1298:0.7488408963)20:0.08402257333)94:0.07744132933,(((1283:0.0477433230,1296:0.2884688422)100:0.0475865088,1285:0.2532735952)100:0.1164889923,(1287:0.2900568083,1291:0.4157563722)99:0.06658534078)99:0.2103041613)79:0.03837046482,1301:0.5417640905)90:0.0294721474,1284:0.5593283425)100:0.1005130574,1299:0.5800281040)100:0.05217938416,((1292:0.4274951178,1297:0.5776230904)100:0.09008766432,1294:0.7774168386)100:0.1605729297)100:0.1448530446,(1289:0.1769448556,1293:0.2751717286)100:0.2785322035)100:2.370918124)98:0.01547345735)99:0.1032289583)55:0.03391666737,(1241:0.5591317081,(((1242:0.4000884362,1253:0.3485869196)100:0.1202777124,1271:0.8677956525)50:0.07191062715,(1257:0.5186765242,(1270:0.4603509291,(1278:0.3835999595,1279:0.5492588938)100:0.3343811853)100:0.1689786247)87:0.1132676622)47:0.03644658467)11:0.04633183955)33:0.04381169533,((1239:0.5654662549,1251:0.4783254338)98:0.1222611108,((1248:0.3375909686,1266:0.5608575868)99:0.1144019732,1256:0.4758442331)67:0.07693933188)63:0.03375897613)32:0.02422737265,(1259:0.4324727308,1272:0.7853376325)78:0.1933524667)24:0.01453494344,1240:0.4786588331)33:0.04696405584,(1244:0.3845230973,(1262:0.4837772728,1265:0.3167613393)50:0.07108420034)50:0.08081423543)77:0.05604454674,(1249:0.2189606187,1255:0.2740389668)100:0.2835884679)96:0.046159695,(((1234:0.3620904696,(1238:0.4847548066,(1260:0.5110854776,1261:0.5476482793)75:0.09931166612)31:0.03987405329)100:0.1210432343,1235:0.2247567445)98:0.07241824248,1236:0.2841428517)97:0.03548366347)84:0.05438814829,1246:0.4229862465)97:0.1149670556,1245:0.4046051989)59:0.03960480395,1254:0.5139425588)99:0.464396336)46:0.1357815907)22:2.108088913e-06,315:2.1466907270)23:0.286655138,(780:2.0210523643,((1468:0.9171390782,1470:0.8600894812)99:0.5789304564,1471:1.6015282907)90:0.008165985455)59:0.2105577118)48:0.1844730007)7:2.289232128e-06,1528:1.5624757292)19:0.02084642431,(((57:0.5068297002,((60:0.4118244733,422:0.5208966778)100:0.1599648088,419:0.3020958992)100:0.1410970598)100:0.3275219579,((145:0.5882382047,174:0.3070413967)100:0.1270435383,163:0.4581880137)100:0.545331022)100:0.3263596948,((((149:0.2040944166,((722:0.1680817077,1015:0.2187433619)100:0.1048914411,739:0.3335515676)100:0.08581633942)100:0.109807831,162:0.5616556562)64:0.06382548351,(729:0.4162759478,738:0.4745838003)3:0.03252205436)85:0.1155785563,723:0.6314622962)100:0.4233367489)82:0.1623955261)63:0.03335812919,(((((((((50:0.8696523146,((((((((((1055:0.3549939922,1057:0.2550699185)100:0.1673749479,(1067:0.3284402660,1092:0.5859861853)71:0.08048897159)53:0.03354518781,(1075:0.4205965219,1110:0.3516953125)84:0.06948500131)52:0.02168651428,(((1056:0.1809395506,1076:0.4216389919)99:0.07086955927,1091:0.5485872146)67:0.05129244464,1061:0.3318625322)67:0.09704481737)84:0.05047246543,((((((((1058:0.2048332154,1065:0.2292578831)100:0.0718715851,1081:0.2429054586)94:0.04985703124,(1074:0.3598288064,1083:0.5538008655)94:0.1546340815)100:0.1076203762,((1062:0.3188665026,1069:0.3511280299)100:0.08845998614,(1078:0.4179386779,1101:0.2661180523)98:0.06817013788)98:0.0437019616)99:0.05111076858,((1063:0.4760639124,1090:0.8271107183)76:0.09874767867,(1071:0.4801285616,(1094:1.0538716810,1098:0.8591259565)85:0.2389671532)85:0.138891463)43:0.05579611999)43:0.02185274107,(((1072:0.3873108638,1082:0.3858395132)99:0.1186968048,((1080:0.4817252324,1084:0.4816700926)99:0.1019273908,1088:0.4380330671)98:0.07629573806)48:0.02427748427,1073:0.4357155353)49:0.03496359214)58:0.03099508813,(1068:0.3842532250,(1085:0.5445304046,1115:0.5900566389)95:0.1160054253)75:0.09600471401)52:0.01652454738,1064:0.4221611113)69:0.03450849932)77:0.05112697147,(1066:0.4367576317,(1086:0.6549563185,1089:0.6822390982)99:0.08532733787)85:0.08979509826)91:0.05634972911,(1059:0.3417142271,1060:0.2858840349)99:0.1665544378)95:0.06123792543,(1070:0.4537455696,1079:0.6171383772)62:0.04680372405)80:0.1121502234,(1077:0.3860087464,1087:0.6816096927)99:0.0898296287)47:0.02132226417,1093:0.8304011260)100:0.3555089206)99:0.2439299787,(((651:0.4586528036,654:0.5312264581)84:0.0908238615,(656:0.5223629084,(662:0.2414911854,664:0.3912627037)99:0.1019813196)99:0.08800226283)84:0.08463430292,1138:0.5616652533)100:0.7259719469)89:0.09273471969,((((((487:0.4900590609,1131:0.7199879867)100:0.1071186683,1132:0.6432243413)33:0.06768304092,(((((((628:0.6008928712,(((1095:0.1955498142,(1102:0.2656506809,(1106:0.1472123715,1112:0.3445154005)100:0.06275656014)94:0.04783022934)50:0.0504856561,(1096:0.1546469006,((1099:0.2861866806,1100:0.2096966506)38:0.0482990455,(((1103:0.4105344219,(1104:0.2856115364,1108:0.3697352783)95:0.05663288572)40:0.03929183328,1117:0.3464884994)32:0.0186314816,1119:0.3413958437)91:0.03575442839)36:0.01728028659)37:0.0304301076)36:0.009805247017,1097:0.2171950344)31:0.04733528182)33:0.0271610193,(1105:0.3473423184,1111:0.4893665042)97:0.1625127699)35:0.02812292457,1128:0.3508752998)84:0.04577168287,1113:0.4932171769)87:0.0373643003,1107:0.3230026128)80:0.03597851851,((1109:0.3507373015,1120:0.4958349479)95:0.09059477866,1121:0.6107632384)89:0.06428818285)88:0.05389546664,1116:0.6545941044)30:0.05736292396)21:0.008585394473,1124:0.7599708336)30:0.03142104058,1118:0.6952425842)61:0.1124800874,647:0.8777937281)100:0.196090619)88:0.09085533131,(((((((498:0.3938918701,1129:0.3727269698)99:0.09366278635,(((510:0.2051115069,1134:0.3360695700)98:0.0664747013,1137:0.2561646534)90:0.07159381315,1126:0.1956263798)90:0.07303638218)98:0.1394627118,749:0.7173144374)100:0.4127463139,(506:0.6967898253,648:0.3417718282)100:0.4184767433)100:0.3343785481,(((519:0.9443899906,653:0.6403474200)85:0.08274598444,666:0.7509148585)64:0.1485329686,528:0.7229096478)100:0.5243552879)99:0.1308473775,((((643:0.3956561611,658:0.3491906692)89:0.09723159973,(((646:0.2071838125,655:0.3249237890)100:0.1465626634,652:0.7248183836)81:0.05350341124,(659:0.4855075714,663:0.3317339081)85:0.06114016242)71:0.04899145212)72:0.1070105545,657:0.3438853291)77:0.1343910092,(649:0.2187840870,1772:0.8636492658)24:0.120433312)99:0.7755252023)45:0.02982755825,1203:1.9551522310)37:2.82164557e-06)70:0.05614585609,(((((((((((482:0.3250223783,(490:0.3462570294,616:0.2387529296)71:0.05936969876)52:0.06469662583,(((483:0.2068295169,((486:0.4091463422,489:0.5874327223)100:0.07312780806,502:0.4627050334)100:0.07963025325)100:0.04642142157,488:0.2782106648)99:0.06084582188,493:0.4514256908)51:0.02554618487)53:0.03239368118,(615:0.2682826314,618:0.4357208568)92:0.05101013476)63:0.0541264,(496:0.6340622395,620:0.3244623339)54:0.1054582895)52:0.04059187294,((491:0.3640204640,665:0.5921682731)89:0.1192321072,((512:0.6057350360,625:0.5447857431)97:0.1959475597,619:0.4775931324)54:0.06598025779)53:0.06374391722)71:0.03467689935,(623:0.5726701689,1114:0.3929793032)81:0.07096783887)64:0.05071617492,622:0.6450307492)89:0.06303279434,631:0.8747754849)25:0.00582121215,((621:0.5274143334,1123:0.4582761359)99:0.07398473784,624:0.8174344095)94:0.1002083602)96:0.09206761585,(626:0.8647808116,629:0.6675947992)99:0.1171612305)100:0.3609599194,632:1.2103961804)91:0.1224893366)60:0.04273464196,((((((((579:0.1482960199,587:0.2391622719)100:0.5346741975,590:0.5145013278)92:0.1200540195,592:0.5099995688)21:0.1091864801,((((((580:0.1980350873,(584:0.5231073080,588:0.3725847200)100:0.08907417309)100:0.1333445522,581:0.2134776778)96:0.127202842,1611:2.5945380655)53:2.268980738e-06,(((((582:0.2893939980,583:0.4135073237)100:0.1373121832,585:0.4653651971)86:0.03517739329,(593:0.4092211824,601:0.6322802437)90:0.1489425812)93:0.04495725263,((594:0.3315304275,602:0.7638441565)100:0.2862053827,(606:0.4970466331,609:0.3089473141)100:0.2983585398)98:0.08365994812)79:0.05625728394,((586:0.1873704733,597:0.4217150717)98:0.05320873989,(589:0.3562661166,591:0.6124867389)38:0.05293854713)45:0.06433000476)43:0.03154789939)49:0.07285675498,((595:0.5732341986,((604:0.5446318859,640:0.6568775267)65:0.05796078861,(608:0.6361776268,610:0.7301265355)11:0.07063541304)11:0.08247531781)37:0.1008522483,(600:0.7175096817,603:0.8082136187)48:0.09634920006)28:0.06357435167)34:0.05260665258,((599:0.5371953699,605:0.6532835615)99:0.1404273329,(607:0.3638657222,611:1.1420500189)86:0.1291583451)54:0.1400862534)18:0.03002453043)40:0.1156786885,((596:0.5471565875,612:1.0285517426)96:0.1461097232,633:1.2963379628)79:0.1169521639)56:0.06638250985,(613:0.9407543729,614:0.8612261073)83:0.2487476934)52:0.08773718143,(598:0.6163507171,667:1.5350776202)81:0.1338521308)88:0.1123831781,617:0.8551606781)94:0.3770483402)94:0.03579447175,516:1.4009324123)92:0.07093861813,(((251:1.7936786426,1778:1.9320640149)40:0.09999563462,(((((((((((((((438:0.2802333776,(439:0.0000025894,440:0.0000010356)100:0.7002263569)99:0.149364788,444:0.4315267571)100:0.4218195064,464:0.3217219593)91:0.05290470568,((441:0.2179782905,475:0.9732597790)98:0.1248866638,443:0.3900634011)98:0.1057969923)92:0.09816462843,(445:0.3786614805,448:0.4684896573)92:0.05257810823)91:0.06767045042,((446:0.4122672945,454:0.6354827765)100:0.09359016481,460:0.8632508399)88:0.04037735278)92:0.06883231459,(((451:0.3068507704,467:0.5398025460)100:0.1787425355,458:0.8562737851)84:0.07561811546,(453:0.4019706157,456:0.3965826470)100:0.2443188445)84:0.08634645751)88:0.08525368745,(((455:0.6109229267,477:0.9529199049)99:0.1318948204,479:1.2879219956)48:0.01498086188,((465:0.5914641338,472:0.7183562820)76:0.1287034023,476:0.9605940141)55:0.08339961342)82:0.07475382829)54:0.03291512229,(((452:0.6569918870,462:0.6937660400)72:0.1269216322,(461:0.7186982664,466:0.6068902494)77:0.0750684727)89:0.1445333381,((459:0.7912632250,468:0.7610294426)96:0.1408433068,(469:0.8417408608,470:0.9205963483)98:0.1007861174)91:0.1020830004)69:0.06278088185)67:0.04269401554,(457:0.6204469419,463:0.8422551926)99:0.1607577199)95:0.06136847675,(((442:0.4494492154,450:0.3832584771)100:0.1270859298,447:0.2804107905)100:0.3535670695,471:0.6938315265)100:0.1671107579)66:0.02885549903,(449:0.3736832501,473:1.1001377211)76:0.2590616476)74:0.1013063928,((478:1.4314432414,((481:0.8019189912,485:1.4306020567)96:0.08852974473,507:1.3806385718)92:0.1017842672)96:0.1819192711,((480:0.7030536856,515:1.2472194042)100:0.3459446632,484:1.2474539617)99:0.1207287191)89:0.1448287241)99:0.1268883895,474:1.2953828683)100:0.1626776799,((494:1.5798585095,(518:0.7291156273,750:0.6199660447)100:0.5930364162)100:0.09477953398,1170:1.3525222727)53:0.2253689831)52:0.03833058087)36:0.1616509976,(((((431:1.0124938386,1880:1.1315638198)64:0.08634821303,661:0.9574808061)99:0.333538789,(((((1381:1.5525109673,1881:1.1877274607)41:0.2536984441,1847:1.1552866379)22:0.1790006741,(((((((((((((((1838:0.1934683854,1858:0.2185199682)64:0.02665183792,(1844:0.2242410238,(1848:0.1796058650,1851:0.2523733998)100:0.02948217617)81:0.04040478342)88:0.04284531363,(1853:0.1881913284,(1860:0.2193447187,1863:0.2003280652)100:0.0836486785)93:0.09697270731)21:0.03748258172,(1852:0.2485331723,1867:0.3628110773)60:0.05188900792)5:0.0153666916,1850:0.2586023091)42:0.04841442765,1842:0.1625286191)16:0.01169072905,1861:0.2488005024)24:0.04620103168,((1841:0.1456437823,1843:0.2067646130)94:0.05302832177,1845:0.1837671275)26:0.0454695926)5:0.0112417331,(1855:0.2301395137,1868:0.3272539959)68:0.05622232042)23:0.01774879008,(1857:0.2346160951,(1871:0.3346348275,1877:0.3848845306)100:0.1094358719)97:0.06614256837)88:0.05040483932,((1856:0.2749694881,(1862:0.2606485735,1873:0.4593313457)88:0.05989257093)42:0.02204029205,1865:0.2323577451)50:0.02232298689)70:0.03141120571,(1846:0.1595140781,1866:0.2322122647)93:0.083017578)85:0.0536686821,(1864:0.2189583649,1878:0.2865828770)43:0.0501540474)48:0.04550813739,1854:0.2224568161)48:0.06650227581,((1876:0.2782474945,1879:0.2161570284)100:0.1971269689,1885:1.0686210085)99:0.2035995033)100:2.062798012)21:0.06693383767,(((((1799:2.4316333081,2162:3.3035345663)15:2.13000411e-06,(1859:0.6419309873,1869:1.1176663730)100:0.400585925)22:0.1620584075,1872:0.7967182193)21:0.1149034927,1832:1.0099044265)21:0.08562060321,(((((((((((((1800:0.2240325906,1801:0.2499818461)100:0.101551735,1811:0.4811545504)87:0.07621519033,1822:0.6623468141)70:0.03823254612,(1807:0.4254712176,(1817:0.4643118632,1826:0.6731523431)99:0.1297112444)96:0.1764403831)57:0.07077445848,(1812:0.4949865274,(1821:0.5779575349,(1833:0.6803748338,1870:1.2225956869)100:0.2207061324)99:0.146148241)87:0.08237864976)87:0.06164961727,(1820:0.5481582787,(((1823:0.6589655474,1875:1.2283997016)89:0.1037484811,1840:0.7329589385)100:0.1051338453,1835:0.7041331312)99:0.1009716599)86:0.05142905061)98:0.09386120711,(((1802:0.1089122163,1810:0.3608361002)100:0.08831470158,1803:0.4876958933)100:0.2234576818,1813:0.4610104828)97:0.1132962908)26:0.03294005338,((1804:0.1873626489,(1819:0.5150561980,1836:0.5911243137)94:0.1265130138)94:0.03579015668,(1805:0.2021501223,1806:0.2776411665)88:0.04975921483)99:0.09108545666)26:0.02044688498,((1809:0.3364146389,1849:0.6150388156)95:0.05122403233,1818:0.5250577603)87:0.1090624198)66:0.0336409392,1808:0.3542071154)71:0.0461741679,((1815:0.4597250257,1827:0.5752968236)94:0.09611443896,(1816:0.5173003073,1825:0.4213870664)96:0.1160636091)93:0.1105426021)85:0.0568982563,(1814:0.5005165039,(1824:0.5667899164,(((1830:0.6270969725,1837:0.5842513525)68:0.06719858998,1874:0.7771761052)62:0.08244605095,1831:0.7427757484)56:0.05807453096)38:0.05533650018)52:0.07599445569)52:0.07356813974,((1828:0.5351870007,1829:0.5388592447)98:0.09461744986,(1834:0.7987884471,1839:0.8851778768)96:0.1557251897)93:0.07311753381)50:0.1138691094)22:0.1057751482)11:0.1671715485,1883:2.0257379533)30:0.148945289)35:0.125075637,1189:1.4197266130)41:0.09165142575,((((((((((1139:0.2544606252,1151:1.9300646165)78:0.129843254,1140:0.3743508004)90:0.1463754915,1190:1.5765518274)77:0.1885639017,((1145:0.8870031755,1147:0.8182755540)84:0.09382154908,(1148:0.6110833008,1191:1.4770793091)99:0.1617507453)71:0.06328452215)77:0.1449360664,(((((1141:0.8084014725,1143:0.7969227993)72:0.06542705243,1142:1.1376614495)79:0.07412994868,1149:0.4207729107)100:0.1177412231,1178:0.6177033187)84:0.08507094016,1144:0.5756344804)71:0.113806001)73:0.05229509172,(1146:0.6260954677,1153:0.4440076937)100:0.2888993045)95:0.1049160186,1166:0.8243009688)86:0.1253622773,((1173:0.1870004990,1183:0.6002818604)90:0.5881652506,1219:1.4440096686)86:0.3564741907)78:0.1839640256,(1159:1.2106779598,((1177:0.3120870334,1536:0.5516797795)100:0.8352810275,1527:1.6064212972)59:0.2329060233)49:0.1964152383)41:0.019413303,1542:2.0136821118)51:0.1777634927)37:0.1105704191)34:0.06984839678)38:0.05963184319,((((((((((((((((((359:0.1324069435,362:0.2696276732)94:0.07119588563,(((360:0.2807941048,371:0.2771360670)100:0.312439697,378:0.3873131120)94:0.04912839209,373:0.3562051127)94:0.05235526786)80:0.03534414541,370:0.3843612718)97:0.0450272044,((361:0.1370014004,366:0.3107494307)66:0.02861897373,((364:0.1598307558,369:0.2957935020)77:0.01841315523,372:0.2859441043)82:0.02768845458)69:0.03851262265)84:0.03617551665,((374:0.1852213114,(((376:0.0810809428,392:0.2004345208)100:0.1598867515,381:0.3448590415)100:0.07354527212,410:1.1619695954)23:0.03724316814)33:0.1518936441,408:0.1249225073)19:0.02141843124)5:0.02591895111,(363:0.1455046596,383:0.4179133610)24:0.04992003603)77:0.05989229559,(((365:0.2181419982,389:0.2679617730)100:0.09928483935,393:0.4576669388)100:0.2996655872,(((367:0.1279587365,((377:0.2004106762,(399:0.5336175433,405:0.6579699314)29:0.119660109)29:0.04432621608,(388:0.3733943600,390:0.4266883519)31:0.08560185436)100:0.1045020527)100:0.1086734351,368:0.1820886156)100:0.04565298968,((375:0.1875382849,(398:0.3988510857,400:0.5536188738)98:0.1789003738)46:0.06344248723,((379:0.2574190913,386:0.4519171165)95:0.04386284328,(384:0.2290203741,391:0.4392975715)98:0.06927962446)97:0.06389133283)50:0.06245302713)53:0.08012979156)72:0.05407828706)71:0.04792756652,((((380:0.2088315084,382:0.2386010523)100:0.08346505138,(397:0.1409515295,403:0.3067214037)100:0.357428616)97:0.0744186704,((387:0.2143369708,404:0.3061677154)100:0.2375322449,401:0.6069662075)91:0.08900841049)87:0.05655213716,(407:0.0000024985,411:0.0000027368)100:0.6891423188)98:0.0566866879)28:0.05679074675,(394:0.5058272620,406:0.7042353074)70:0.06372505345)98:0.06539706878,(396:0.2530765367,429:0.2036564421)100:0.3779829922)85:0.04243659902,385:0.4192518368)100:0.09550432718,402:0.6495711054)98:0.08567476189,((412:0.6683100689,1610:1.6323804822)98:0.283674306,433:1.3038001788)96:0.3684466081)93:0.09186430352,(409:0.7356389315,((413:0.2234460737,415:0.3301149004)100:0.9874065996,428:1.0315829136)49:0.05556241832)48:0.1306328235)75:0.3350191781,432:1.6404473143)43:0.1457015922,((520:0.6641732318,522:0.6049125979)100:0.7496433046,(1180:1.5639308202,1205:1.7831227695)43:0.387481451)43:0.09676273441)46:0.07006121048,((((((((((((((((((786:0.5291317338,788:0.2512362877)99:0.06153772694,801:0.5529448148)99:0.1103886463,((811:0.5618672313,820:0.5624486150)53:0.1674767175,813:0.6554486667)45:0.1078639406)42:0.01819733256,(789:0.2645559739,792:0.3616841799)100:0.1573339165)42:0.05114437579,((787:0.2702857658,(794:0.4011438749,806:0.3668417737)73:0.1116309002)14:0.02500345265,(798:0.2963604805,802:0.4297455347)99:0.09823430245)65:0.07224890703)50:0.04389848679,((796:0.2864233745,799:0.2953493846)99:0.09024725069,((797:0.4429270985,(815:0.4221167058,822:0.6885771546)100:0.3283749277)99:0.1429555051,803:0.4859692356)91:0.05208030872)94:0.06914466959)51:0.05756503844,(790:0.4653984252,((791:0.3366762759,816:0.6283926065)81:0.07135565313,793:0.4081520666)76:0.05962032974)99:0.06904938083)52:0.05360065852,((817:0.6534028704,819:0.6757498596)96:0.1694459515,826:0.5017848198)6:0.05517221749)9:0.0402366402,((795:0.2447225435,(805:0.2785778478,812:0.5540180856)98:0.1292457051)32:0.09929056738,800:0.3810726174)96:0.09857019495)64:0.05581093611,(804:0.6066592117,((809:0.6330641862,833:0.8425535852)78:0.1337438952,((824:0.5964989462,(827:0.5555855535,1529:1.7175443696)88:0.2103062751)96:0.2128617974,835:0.7495588973)49:0.1059188415)49:0.1008452961)38:0.07100264719)37:0.0368153949,807:0.5588522590)48:0.05255559217,(808:0.5205722406,((810:0.5811001272,821:0.9561217179)45:0.04231774668,(825:0.6830466119,829:0.3105020154)59:0.1217173147)38:0.05518206823)62:0.1254323443)66:0.07313978096,(814:0.6140588757,830:0.4197035341)97:0.1401490365)87:0.07348365496,(831:0.5077128040,832:1.4123800476)82:0.1812148797)83:0.04015618331,(818:0.8603657950,(823:0.6621528369,828:1.0530046829)99:0.1205637521)89:0.1206134098)68:2.923732612e-06,((834:0.4584388589,839:0.3070875476)100:0.3066443716,845:0.0000023213)100:3.221679087)96:0.163079323,860:1.4810003131)16:0.07322094686,859:0.9532074761)92:0.2830610153)45:0.05772301065,(857:1.0253296465,874:1.3589160802)85:0.5891974518)42:0.1121348801)37:0.06407707949)35:0.069370515,(((((((2:0.1978097224,6:0.4144486808)93:0.1637340303,29:0.3702198839)100:0.5454787632,26:1.1523150152)99:0.4185908654,2158:1.5280767275)96:0.3882312416,1187:0.8274399812)96:0.06455710971,876:0.9100479173)56:0.4811852648,((((((((414:0.3286009697,1174:1.4294635516)66:0.02593986863,1531:1.5660498933)98:0.2142846856,(731:0.6043677844,1043:0.8839100114)100:0.2866431059)66:0.1383681066,((423:0.6238809397,959:1.3063435828)99:0.2537523211,1041:0.6575298004)98:0.09671548633)96:0.1815392612,(842:1.2130291500,949:0.6553623168)21:0.1110405819)19:0.07512151176,1033:1.5618875067)38:0.0616773498,(774:2.2152301804,(((((((926:0.4734770170,947:0.6307438532)31:0.08069846646,933:0.6217222556)100:0.09611058883,931:0.6504214201)99:0.1123145865,937:0.7729838711)100:0.449122631,1053:0.9876767573)11:0.03077998585,((935:1.2920875340,(1163:0.9177735317,((1164:1.2408295261,1608:1.1660294820)97:0.2390333021,1202:1.4512787146)79:0.1720338105)81:0.2131947239)27:0.1591644214,(1214:2.3034797073,((((((1437:0.2460188639,1448:0.2477579894)100:0.1097088635,1444:0.2036665292)100:0.222751925,1459:0.5613805003)100:0.1249575678,(((1455:0.1704512663,1457:0.1607452250)100:0.3291808829,1461:0.3273913264)88:0.1732023424,(1463:0.1625143701,1466:0.1653464669)99:0.337972419)88:0.1224889425)88:0.1889740446,1464:0.3034619902)88:0.2332771688,1460:0.2840827945)100:1.414852833)72:0.9489225818)18:0.05990778256)32:2.521356582e-06,2094:3.7802408258)19:0.1629235705)19:0.02034238117)18:0.07491880464,((((((((511:0.5660822596,514:0.4566492738)100:0.1137131512,524:0.6029871077)62:0.1765090265,529:0.9712882348)100:0.1159384709,521:0.6738739798)100:0.5420918567,(952:0.6034567707,957:0.5559776687)100:0.6011099577)95:0.3546923479,(1160:1.2824255860,(1162:0.9403870547,1884:1.0259501820)94:0.3389431818)68:0.1407386281)65:0.08738013441,(944:0.9346019374,946:0.6715866439)100:0.5934985453)64:0.09040478858,(((713:0.2270294297,(714:0.1676763258,715:0.4700534523)93:0.04917817208)98:0.1703503866,1130:0.6221078319)98:0.1562062787,728:0.7910262404)98:0.4583521913)43:0.08908227159)20:0.03942117984)35:0.03766799336)49:0.1145020376,1454:2.1142308498)3:2.837279709e-06,(((((327:1.5663041061,(((((1398:1.0423316189,1446:0.7914936654)99:0.1525359831,1451:1.0146538732)94:0.03788853709,((((1440:0.5498224566,1450:0.8160001146)100:0.1045667014,1443:0.9466843404)100:0.1158492008,1441:0.7361851168)86:0.03399702508,1442:0.9714921571)94:0.1207125998)97:0.1353221215,1447:1.0654926322)87:0.2004090216,1445:1.0219270513)87:0.1922866469)5:0.1880017431,((((((((((((1391:0.5014282925,1416:0.3297389892)100:0.09135294527,1426:1.0994470954)100:0.179638568,(((1392:0.3194420897,1393:0.2121429264)100:0.1369387375,1403:0.7423401069)100:0.09939661145,1396:0.5170206312)99:0.09007002855)94:0.08202637378,((1400:0.6418591616,(((((1404:0.4449958426,1428:1.1978783526)25:0.08309454908,1425:0.9135296158)26:0.04382835427,1438:2.0720619547)99:0.1040021873,(1427:0.8040747814,(1430:0.0000027293,1439:0.1500593106)89:0.5706017693)80:0.1746251899)77:0.08864350907,(1405:0.4353258278,1413:0.4192727611)100:0.2652802062)74:0.05675568365)68:0.02127101133,1406:0.6729022756)40:0.047200137)44:0.06402597879,(((1394:0.2415640568,(1401:0.3373874831,((1409:0.3916493167,1453:1.9611713595)100:0.2087715652,(1415:0.5611377484,1423:0.8116899544)100:0.1357949674)100:0.1949398783)64:0.04152903701)64:0.05654378245,((1407:0.8027570523,1417:0.7355551177)97:0.09735152305,1412:0.6413181577)99:0.1887598653)36:0.02750791825,((1397:0.3286418513,1402:0.3020386459)100:0.2282237157,1419:0.3899398759)28:0.0828846965)8:0.02064801065)82:0.05312775795,1414:0.6758803814)73:0.05334894635,(1408:0.5412306321,1449:0.6485879141)64:0.1153892293)74:0.0534057041,((1395:0.5041133191,1399:0.4147001069)100:0.1330456148,1418:0.9096354202)78:0.1483084847)75:0.03740104452,1410:0.6796669114)95:0.08309833649,(((1411:0.4604666715,(((((1452:0.2543923841,((1456:0.1912684070,1458:0.3433325850)100:0.08282620843,1472:0.1589187050)60:0.04297674246)60:0.04988572114,(1465:0.1967776705,(1473:0.2646514099,1474:0.2260095252)100:0.1348902911)84:0.06251139444)50:0.04758454089,1467:0.2803599494)88:0.1834628229,1475:0.3667926369)61:0.07429234911,1469:0.1499007910)100:2.037079569)96:0.2438159575,(1422:0.8788114444,1432:0.5703961773)91:0.1201128452)95:0.1154142322,1421:0.7675287192)49:0.05988336163)61:0.07448178215,(1420:0.5240020679,1433:1.2450133010)91:0.1533844246)93:0.05433066654,(((1424:0.8212455457,1434:1.2106647198)100:0.1794660892,(1431:1.0142211796,(1435:1.5395864007,1436:0.7765194562)100:0.1919860745)100:0.2510834184)100:0.1254675549,1429:1.0748596154)99:0.1175726294)95:0.4706509255)5:0.1470941729,(921:1.1584211115,1784:1.5032238772)88:0.5096165122)8:0.1226639974,868:1.7742147614)5:0.0830260767,(((575:1.1278511124,955:1.0327535941)42:0.3818236789,((((((((((((((((1616:0.2045532573,1619:0.1673201245)100:0.10658636,1636:0.1536277098)100:0.1306973084,1628:0.3549856490)99:0.08334195549,1652:0.4925638131)62:0.03968721025,(1638:0.4044678505,((1661:0.2935578833,1665:0.4295813010)100:0.2521122522,1666:0.5903965942)71:0.06788717777)49:0.0746503542)28:0.03225048644,(1627:0.2936469380,(1635:0.3605563280,1651:0.3875910143)100:0.06895593115)100:0.09960361457)56:0.03128039578,((1637:0.3436435374,((1646:0.3016063629,1653:0.2777701379)100:0.2198745271,(1654:0.4771469895,1659:0.5860378517)86:0.08054668551)54:0.04338845124)32:2.100703969e-06,(1649:0.3653291466,(1650:0.3397016294,1669:0.7336428690)99:0.09552135222)53:0.06765747949)46:0.05650482453)14:0.01860429682,(1633:0.3062438126,1664:0.4137182252)23:0.05914683452)29:0.05429217179,((1617:0.1460231522,1618:0.2174586617)100:0.1214304941,1644:0.3575622397)47:0.03118428604)49:0.01411400953,(1629:0.3000309999,1632:0.3180606458)96:0.07305757268)55:0.02500416027,(((1620:0.2622448310,(1631:0.2610080121,1647:0.4441050231)53:0.03761962082)37:0.05105358243,(((1621:0.3221789293,1622:0.2221963454)100:0.1039299685,(1645:0.3909133113,(1668:0.4532470666,1675:1.0389931366)99:0.310521176)52:0.08599227732)31:0.03272568275,1658:0.4766664544)29:0.01101564402)56:0.0396752189,(((((1623:0.1763458437,(1642:0.3293853591,1660:0.6144527424)87:0.1933449552)32:0.06532967009,((1655:0.3080591379,1694:1.1746989189)67:0.09032937169,1657:0.3911866201)71:0.1397766927)69:0.03637668043,1639:0.3757945312)99:0.0542601044,(1624:0.1669127802,1630:0.2346529284)100:0.1543155028)68:0.05659219285,(((1626:0.2734905968,1656:0.4476294129)63:0.05952914709,(1640:0.3450388156,1643:0.3286013182)63:0.08348587959)100:0.03469427438,1634:0.2949599759)59:0.05125094963)47:0.03609222338)51:0.04106744874)52:0.02870860951,(1648:0.1380476389,1662:0.4380264540)100:0.3855163395)44:0.02077767115,1625:0.2809101682)59:0.08071918423,(1663:0.4531822747,1695:0.7849694380)81:0.1668440722)29:0.03554689382,(1641:0.3263956861,1667:0.7432422925)43:0.06485148282)100:0.5407550329,(((((((((1670:0.3207054528,(1677:0.3437403780,(1696:0.6430220291,1698:0.6282731888)94:0.07981441582)55:0.03515984739)54:0.06370993501,((1671:0.1963180665,1676:0.2620374484)27:0.02062852882,1673:0.3468970388)27:0.03382611098)26:0.04035156047,(1678:0.3377828568,(1692:0.2163326446,1693:0.3175657853)100:0.1248095711)62:0.04791262657)54:0.02775522284,(1672:0.3132613999,(((1686:0.4346991929,1705:0.8692187309)100:0.1046438804,1697:0.5252173095)100:0.04517992719,1701:0.9091836762)97:0.1098357788)45:0.03534610065)61:0.02540360883,((((1674:0.2442422440,1682:0.3419059675)97:0.1317239566,(1680:0.4710700024,1690:0.2355618933)99:0.1697894118)29:0.04866119655,(1684:0.3156902357,1687:0.6287948935)41:0.08183216157)91:0.03369029865,(1681:0.3256036233,(1683:0.1807212993,1689:0.2397015160)100:0.2316492672)99:0.1062451617)51:0.03063551127)71:0.06104027933,1691:0.6599251616)95:0.0374078881,1688:0.5588034298)26:0.01314320934,1704:0.4317351388)98:0.1133913461,(((1679:0.4726667641,1699:0.7772709652)99:0.09244112913,1703:0.5472451707)97:0.09188410677,((1685:0.3407539083,1700:0.5818747233)100:0.2401279722,1702:0.9825698729)60:0.0648477976)49:0.06804017733)98:0.2187459665)100:0.6226960893)6:0.1127385685,(((((((((((((((((((1886:0.1006737523,1887:0.1966052888)100:0.1857387483,(1889:0.2765911677,1892:0.2706654928)98:0.05975712309)100:0.08641090251,1890:0.3404171612)67:0.03945877679,1893:0.3573248570)93:0.0752006207,1894:0.3773316777)100:0.09912276487,(1898:0.3061660667,1912:0.3910526553)100:0.07735395026)95:0.04746190017,(((1891:0.1988391021,1900:0.2289141364)100:0.07269532165,(1896:0.2301075846,(1904:0.1626864209,1930:0.3635978330)100:0.2415275974)100:0.1199699874)36:0.02190213662,1899:0.2690884015)57:0.01639475077)60:0.04175933512,(1901:0.3544600116,((1905:0.3268860459,1907:0.2836225636)100:0.08541053262,1922:0.6219617146)99:0.07489976335)95:0.08512913341)90:0.03379280176,((1910:0.3714987176,(1919:0.4708052559,((1924:0.4664723876,1927:0.4465525311)98:0.09729556527,(1934:0.3635964749,1937:0.7568923003)98:0.4373743887)100:0.09619221599)98:0.07717743068)83:0.04237573496,(1926:0.3534414061,1928:0.3300211558)100:0.2920267877)70:0.03147008856)72:0.04435180596,(1902:0.2885851726,1921:0.4375588070)88:0.09485035188)71:0.05553489492,1915:0.4578161355)69:0.04860642081,(((1908:0.1662414346,1932:0.6510236841)53:0.1343831268,(1925:0.2927457245,1933:0.9002736873)49:0.07894183001)40:0.03552614035,1914:0.4316960355)44:0.08667383104)47:0.04805866784,((1895:0.3116828523,1897:0.1903138036)100:0.1090720276,1909:0.3119375249)100:0.1649093415)30:0.02411996854,(((1888:0.3869252920,1917:0.3106234849)100:0.1663308135,1913:0.3740298764)100:0.1724701858,((1903:0.4293097703,(1911:0.3790180237,1918:0.5159957776)77:0.1008172115)100:0.04406629492,1941:1.7067669896)93:0.09724753529)85:0.06951094447)39:0.04104397961,((1906:0.4856122550,1935:0.8409409692)97:0.1258789703,(1916:0.3521618646,1923:0.5439569083)100:0.1868841444)42:0.1053322129)15:0.03239633183,(((1920:0.4220183004,1931:0.6951084470)82:0.06896419847,1929:0.6170668370)46:0.05729586589,(1936:0.9099928175,1942:1.4396827645)28:0.06696701149)32:0.08855636554)49:0.1407490157,1938:0.6085656619)88:0.1492283935,(((2051:0.5004444082,((2056:0.1183746361,2097:0.7612509315)98:0.2441606791,2090:0.5279203055)99:0.3385736176)55:0.08795841539,((2089:0.4429480153,2098:0.3457856100)95:0.2591692088,(2101:0.2424387031,2214:2.5907941168)35:0.5909821097)28:0.198101463)38:0.5737259964,2066:0.0876643076)88:2.378933471)95:0.3376391897,1939:1.3322344922)30:0.3651788855)18:0.2537648343)5:0.09626550095)13:0.08720963652,((132:0.7601438768,164:0.6353505116)100:0.5306813363,1775:1.8237134017)24:0.1838181139)12:0.0260996414,(256:0.3363763273,(420:0.5401306881,421:0.4475026001)99:0.2329323457)99:1.046951982)9:0.04451826559,(((((838:0.4050943669,((((841:0.4197252412,1787:0.3074485178)73:0.1383076634,848:0.6325724959)70:0.1242468643,850:0.5521977511)60:0.06497787086,(847:0.4586390112,851:0.6832786255)97:0.1097327533)66:0.1527539152)73:0.2868720112,1754:1.3320101816)90:0.09307963715,1795:2.1958159186)80:0.1790892327,1383:2.7704744008)72:0.1128544057,((936:0.1643046673,962:0.8986014649)100:0.5510805437,964:1.6214031460)99:0.3802586345)91:0.2600823669)40:0.04241239058,((((((((179:0.6553754744,((227:0.1916114771,258:0.3544503251)100:0.1289487883,264:0.3340724820)100:0.06748210731)100:0.07992841607,((219:0.3068180082,243:0.5754762326)99:0.09110347445,222:0.4736463509)97:0.06157000327)79:0.0304361091,(226:0.3561475214,262:0.4974570116)82:0.07857993437)85:0.2675244159,244:0.5574963243)100:0.8358495547,((((221:0.3941990519,(242:0.4175876398,249:0.5352817752)97:0.06761640043)76:0.07316433155,(232:0.3863615833,(((239:0.6071945630,261:0.4004129956)75:0.0760203717,248:0.6578052413)74:0.02112633578,257:0.7512749139)66:0.02724940699)49:0.01743341014)67:0.1025462219,(238:0.7288469529,265:0.6559764640)68:0.1333442164)97:0.07548997935,254:0.5242651628)100:0.5027950938)76:0.1988197336,((((((((((180:0.3549483441,203:0.4945940332)100:0.1413756098,209:0.7019225554)90:0.1062713741,204:0.5111459950)100:0.1927267622,(((((181:0.1997947250,(190:0.3459234279,(201:0.3741857705,(207:0.4387871912,215:0.5111337193)100:0.1812920625)100:0.09968103672)98:0.05572653161)83:0.08083707193,(((((182:0.2969756194,196:0.3437502033)100:0.04447560135,183:0.2316011238)100:0.07283623519,192:0.2754435371)100:0.2345926747,(((187:0.2344817939,188:0.3559365137)83:0.04125970975,191:0.2594039899)83:0.06321370828,((193:0.2761673885,199:0.4265729658)36:0.05070053707,195:0.2652203159)34:0.04166175442)40:0.06177509529)43:0.03149113837,(((184:0.1789269120,186:0.3143590503)100:0.2166052698,189:0.3164443338)99:0.09647503633,((194:0.2756508093,206:0.5225970636)73:0.06092151407,(198:0.2635535222,200:0.3596880484)100:0.1132267393)69:0.06545718938)24:0.03603774118)12:0.03104893507)34:0.05676662565,(205:0.3978253584,214:0.5519778848)99:0.1169452513)85:0.06810229212,202:0.4343124893)92:0.0347464362,(185:0.5602619213,197:0.3454503311)94:0.1689975335)98:0.08770845015)99:0.04696201568,210:0.6792667923)86:0.112269864,(((208:0.3957867980,212:0.8953925118)99:0.1470380748,213:0.9064574123)76:0.07273365293,217:1.3326271962)15:0.06948828347)21:0.1025288927,(211:0.6707223555,216:0.7860119394)100:0.173159097)91:0.1430553121,(((218:0.3946620169,(220:0.2601808321,236:0.5827536880)47:0.09803302659)94:0.2219380076,228:0.7032207500)100:0.7244026444,233:1.4749071335)57:0.1112973681)92:0.1836495295,((((223:0.7128276374,229:0.7005749541)99:0.1938155211,(260:0.6996843780,2150:2.2537239060)47:0.1784724768)46:0.1085649678,((230:0.4636752868,1188:1.4258133286)99:0.1709555202,234:0.9500726803)86:0.2087745954)72:0.1444708513,224:0.8658700797)89:0.2916476937)38:0.0002969109999,1210:1.5637918977)16:0.06263604421)46:0.05699828062,((1776:0.6210707792,1790:1.3354614281)100:0.868552103,(1785:2.4009623535,1786:1.2410632749)64:0.1746879937)87:0.6094425993)43:0.08850218263,(((((225:0.2551915995,((((((231:0.2117393548,((237:0.2762904316,259:0.4485446144)56:0.0488113483,255:0.2748748810)56:0.02287487031)56:0.04068658073,(235:0.4185262515,240:0.2848201513)59:0.0715280254)62:0.06014981725,(247:0.3737183906,253:0.1716491149)58:0.03783631198)46:0.0249824902,((246:0.3652881819,250:0.3313794881)58:0.0361381993,(252:0.3065486944,263:1.0195959214)94:0.1543921789)42:0.05421036981)92:0.06707895379,241:0.4336425213)96:0.05226618653,245:0.2910371058)96:0.1043347224)100:0.473055017,(934:0.5520891810,(963:0.8201606370,967:0.9000879659)58:0.09789833568)100:0.6924915926)47:0.2021346328,(571:0.7603847598,1545:1.9705305311)32:0.2029640374)62:0.1557059896,(1193:0.7716755073,(1609:1.3450185197,1614:1.5167177122)99:0.5451246464)97:0.8898465595)71:0.1249711944,(((((((((((((((((((531:0.2135023157,532:0.1780646556)100:0.02313806264,(550:0.3996068448,551:0.3332522484)100:0.1270010906)97:0.03575617487,540:0.2737516548)94:0.03695539754,556:0.4282179594)31:0.02613655189,((534:0.1668958106,554:0.1873540128)99:0.03837980034,541:0.2745435669)98:0.04802424215)21:2.190714772e-06,(533:0.1913535742,(545:0.3462597912,(559:0.3548179564,565:0.5527513345)98:0.1045658198)73:0.02576918794)73:0.03406342447)23:0.01521930253,(539:0.2005425416,560:0.3898127240)27:0.02382821424)76:0.04156829977,(536:0.1632505976,(((537:0.3674269702,548:0.3087688139)100:0.04786805242,557:0.4020246640)99:0.05461147762,542:0.2624241729)70:0.03901549532)70:0.005675335727)96:0.03339400325,(((535:0.1671661615,((538:0.1524263324,544:0.2036262686)95:0.04286037556,543:0.2483644571)98:0.02840648856)98:0.01090986947,546:0.2251856021)100:0.1489910091,(547:0.2106803507,563:0.4123572310)100:0.07810127115)92:0.01851973268)93:0.03138823016,(553:0.1731416713,558:0.4183987393)100:0.09388774116)98:0.0482578575,((552:0.3486784783,567:0.6469172089)99:0.0616329196,(555:0.3514327660,564:0.6987571718)33:0.06403508136)31:0.02427330822)31:0.02145665658,(549:0.1612705533,568:0.9296749995)82:0.1098547736)81:0.162410863,(561:0.2139290879,562:0.2309849771)100:0.2510976425)90:0.1147541233,566:0.6007941922)46:0.1221516718,(569:1.2668298931,570:1.5386964328)96:0.3179534811)75:0.1639181777,573:1.4605548775)87:0.1898185675,(577:0.5766833403,578:1.8878965001)98:0.4305849007)82:0.2386167153,574:1.6548778663)82:0.2235212467,572:1.5189038285)74:0.3274172128)45:0.1043579147)70:0.1197286444)98:0.3030095302,(((((((91:0.1587746256,100:0.2866197864)99:0.09184393693,(((((((((92:0.0795007330,95:0.1831152979)90:0.04457610765,((93:0.2717067843,118:0.2592120483)26:0.01357394817,((96:0.2035903214,106:0.2847504013)90:0.02613089748,97:0.1643685476)100:0.05103538241)90:0.02042686231)88:0.02410914571,(112:0.3657980932,(116:0.5228091742,125:0.3951050874)94:0.03695659164)86:0.06919826967)74:0.02235999303,((94:0.1734708096,(((101:0.6117438425,(120:0.3708611921,(130:0.2994016953,134:0.3223208617)100:0.9361621858)95:0.201991396)45:0.1212173379,(107:0.3437900407,119:0.5512593060)98:0.06326263969)32:0.05904907553,(102:0.3165979617,((115:0.3589278931,123:0.6995478303)98:0.08288201236,117:0.6027491887)97:0.1345421391)36:0.04725872533)52:0.0534825304)52:0.02291591219,(103:0.2789134913,((105:0.2520540441,108:0.3475621825)95:0.07579743876,((110:0.3297749857,126:0.9312742826)36:0.1301829504,129:0.3969186158)28:0.03402995286)32:0.04082086275)39:0.04185031453)37:0.03052631041)28:0.044467707,98:0.2616828306)50:0.02800079789,(104:0.2299631602,113:0.4795030876)88:0.03340119425)51:0.05152880968,(109:0.3522341228,111:0.4420050185)75:0.04248462537)41:0.02113559376,99:0.2528208295)42:0.03089895192,114:0.4545111332)55:0.04599100959)100:0.09663126682,121:0.7044511124)100:0.06965797935,122:0.6961520108)99:0.0846946815,(127:0.5805082707,128:0.7619953252)100:0.304616497)56:0.08115958355,124:0.6499033985)96:0.07603062026,((131:0.9990425684,133:1.0609913042)99:0.1544555093,154:1.6669831853)99:0.1658411189)100:0.1784582077)95:0.2707542867,1553:0.8768747950);
RateFree4:
 prop: 0.1101804436, 0.2306436475, 0.3909118104, 0.2682640985
 rates: 0.4159474383, 0.6957567487, 1.028324764, 1.460182556
RateGamma:
 gamma_shape: 4.911229733
StopRule:
 curIteration: 1001
 start_real_time: 974011.3899
 time_vec: 956, 898, 787, 736, 719, 671, 658, 645, 639, 575, 495, 462, 439, 358, 341, 327, 274, 249, 247, 228, 226, 219, 206, 204, 199, 195, 194, 188, 173, 172, 170, 160, 158, 157, 153, 151, 142, 139, 138, 135, 134, 129, 125, 119, 113, 104, 102, 99, 97, 95, 93, 90, 88, 78, 76, 73, 72, 71, 65, 64, 62, 61, 60, 56, 54, 52, 51, 50, 49, 45, 41, 39, 38, 35, 34, 33, 31, 28, 25, 21, 5, 1
UFBoot:
 000: 1 -837422.3125 -829420.6272 (0,(((((((((((((((((((((((((((((1,3),13),4),9),(((7,15),56),((21,40),74))),((11,(24,36)),(22,2103))),(19,71)),(14,62)),312),((64,(((((1122,1127),1133),1125),1136),1135)),1779)),(771,(((((775,785),(778,1171)),(((871,1186),1179),875)),(1175,1549)),(((1035,1051),1548),1185)))),(((((((((69,(1757,1762)),(1161,((1794,1798),1796))),((((((((((((((((((1172,1712),(1720,(1722,1734))),1718),1709),(((1706,1710),((1707,(1711,1715)),(1708,(1716,1717)))),(1713,(1714,(1726,1730))))),((1723,(1724,(1727,1752))),1735)),((1728,1729),1749)),(((1719,(1721,(1736,1738))),(1739,1741)),(1725,1740))),(1737,1744)),1732),1731),1745),(((1733,1743),(1746,1751)),(1742,1783))),1781),1747),(((1777,1791),1797),1789)),1774),(((1756,1771),1766),1782))),(1748,1750)),((((314,(2102,2107)),((783,(1753,1773)),2283)),1765),(576,((((((((((((((((((((((1943,(1944,1974)),1964),1948),1945),(1946,((((((1947,1970),(1950,1960)),(1949,1956)),((1952,(1962,1966)),((((((1953,((1968,1979),2005)),1959),(1958,1983)),(1973,((1980,1985),(1989,2000)))),(1971,1972)),(1954,1969)))),((1963,1999),1976)),1951))),(1975,1982)),(1955,(1957,1961))),((1965,((1977,1981),1998)),1967)),(1978,1986)),(1994,2002)),((1984,1987),1993)),((2003,2008),(2006,2016))),(2010,2019)),1990),2021),(((2004,2015),2011),2012)),((1988,((1996,(2009,2022)),2018)),((1991,(1992,2001)),2007))),(1997,2020)),2014),1995),2017),2013)))),1770),(((((1023,1040),1044),1031),1552),(1152,((1375,1525),1537)))),782),((((((395,1882),(854,869)),2163),1176),968),((((((((((((1476,1481),1523),1480),(((((((1482,1485),1488),(1512,1540)),1539),(1487,1492)),1510),1489)),((((1477,1503),1497),((1478,1479),(1494,1500))),(((1483,1496),(1484,1486)),(1493,1495)))),1499),1491),1490),1498),(1504,(1543,1547))),(((((1505,1550),(1516,1518)),1507),(1508,(((1515,1517),1532),(1521,1551)))),1524)),(((((((1501,1538),1509),1502),1514),((1506,(1511,1522)),(1513,1526))),1519),1534))))),((((((((30,(49,((497,((500,(505,1544)),508)),(((733,747),742),737)))),417),836),79),840),2149),((1032,1037),1380)),((52,75),55))),((1192,((1554,2280),(((((((2215,2231),(((2216,(((2221,2233),(2227,2228)),((2224,2226),2230))),2219),2225)),(((2218,2236),2234),(2222,2223))),(2220,2232)),(2237,(((2238,(2239,2241)),2240),2242))),2229),(2217,2235)))),((1546,2211),(((((((((((2164,2165),((2180,(2201,2204)),2181)),(2168,2171)),(2172,2177)),2167),(2169,2178)),(2166,(2170,2176))),(2173,2174)),(2175,(((2207,2209),2208),(2210,2212)))),(((2182,2183),(((((2184,2195),(((2190,2193),2198),((2196,2197),2199))),((2186,2192),((2188,2191),2189))),(2185,2194)),2187)),(((2202,2203),2206),2205))),(2179,2200))))),(((((((499,(503,526)),660),644),(((((((501,509),630),(627,637)),645),(635,((639,650),641))),(636,638)),634)),642),((843,870),846)),(((953,956),(958,(1167,1198))),((((((((969,1000),974),(((((((((970,984),997),(971,1001)),983),((975,((981,(1002,(((1007,1008),1010),1021))),(985,992))),(978,999))),976),(977,991)),(982,((987,1047),996))),986)),998),(972,(((980,(989,(993,1003))),(988,990)),1025))),(((973,979),994),995)),1004),1039)))),(((((((((5,1036),((20,85),37)),(((32,((77,80),83)),72),82)),((54,(856,858)),877)),84),((89,861),740)),((44,53),68)),(((((12,(66,67)),1370),(((47,720),1016),(((((159,(177,178)),((168,((712,718),724)),169)),(730,((1020,1042),1024))),(716,719)),173))),(((45,(1054,(1165,((((((((1194,1215),((1200,1217),1207)),(((((1196,1216),1204),1225),(1206,1221)),((1201,1212),1208))),((((1195,1220),((1209,1218),1223)),1222),1199)),(1211,1224)),1197),1555),1213)))),(((((((((((668,669),675),(690,692)),(699,721)),(((((((((670,672),693),(677,698)),(674,676)),((681,694),(689,701))),(688,744)),684),(((671,678),((685,(704,708)),(703,736))),(((680,754),686),(691,700)))),(((673,695),706),(683,(687,710))))),679),697),(682,((696,705),707))),((702,709),711)),734),1535)),(61,1048))),((33,((495,517),1045)),((866,954),1027)))),(((38,(1168,((1759,1769),(((((2023,2024),2035),(2027,(2039,2065))),(((((((2025,2026),((2029,2059),2034)),((2033,2037),((2040,2047),2044))),(((2028,2031),((2055,2073),2058)),2053)),((2036,((2061,2063),2062)),((2038,((2043,2048),2050)),2057))),((((((2030,(2064,2282)),(2049,2082)),(2046,2069)),2042),((2052,2054),2083)),2032)),2060)),(2041,2045))))),(741,1940)),(((((855,1763),1792),862),960),(1462,((1764,1788),1793)))))),((((((((8,(1019,1029)),(65,425)),426),((((17,776),18),87),((427,((1005,1018),1049)),1030))),((16,43),(1154,1181))),(((51,70),1520),1767)),(((136,(((((137,144),(151,156)),((139,150),171)),165),140)),143),((424,(((1009,1012),(1011,1017)),1014)),(1006,1013)))),((((((46,(63,176)),1034),(141,(725,(837,852)))),175),((((58,853),(310,1169)),(146,172)),((138,167),(148,1155)))),(((73,1050),135),(1760,1768))))),(((((((10,849),((735,753),751)),(((48,930),((770,927),932)),((88,768),(435,1541)))),873),(((863,(865,951)),940),(928,1605))),(59,((81,950),(523,929)))),((((23,86),147),(90,(864,(1530,1533)))),(867,872)))),((((57,((60,422),419)),((145,174),163)),(((((149,((722,1015),739)),162),729),738),723)),2279)),((((((((((((25,39),41),(1046,1052)),(434,925)),1184),78),27),938),(492,727)),(((((732,743),752),(941,943)),1373),(939,(((1026,1038),1028),2100)))),(((((((((((142,153),155),(158,(166,170))),(717,726)),160),161),152),157),1022),(416,((418,1150),1158))),(437,(1157,1182)))),((((((((28,76),(31,34)),748),42),504),(525,(527,530))),(((((35,((745,746),1156)),((430,513),769)),(((((((755,756),(758,767)),((757,766),((760,762),761))),(759,(773,(779,781)))),763),((764,772),765)),(777,784))),945),961)),((((330,844),((((((((((((878,885),892),((880,884),907)),((((((879,881),882),897),887),890),(888,889))),(((886,903),898),((((893,910),900),(899,908)),((((895,(917,(919,942))),(896,916)),(913,918)),901)))),((902,911),922)),((894,909),915)),(((904,912),906),905)),883),914),(920,923)),891)),(924,2105)),436)))),(((((((((((((((266,267),271),(272,282)),270),((277,(286,296)),(288,302))),(((((268,(301,303)),273),(276,293)),((269,275),291)),(274,292))),((((278,279),335),(285,(297,298))),(((((280,283),300),(287,(295,307))),(289,290)),(281,294)))),(284,308)),(299,((304,309),306))),(((((305,347),(350,355)),((((((((311,333),328),324),346),(323,340)),(((((((319,352),351),(((325,349),338),(342,357))),(((331,334),345),341)),337),(329,358)),(((321,356),(326,(339,343))),((332,354),344)))),(((316,322),336),348)),(317,320))),318),313)),(353,2213)),315),(780,((1468,1470),1471))),((((((((((((((((1226,1232),1228),((1237,1243),1250)),(((1247,1252),1264),(1267,(((1268,1269),1275),(1273,1276))))),(((((1227,1231),1233),1230),(((1229,1258),1274),(((((((((1263,1277),(1280,1281)),(1282,((1286,1298),(((1288,1300),1290),1295)))),(((1283,1296),1285),(1287,1291))),1301),1284),1299),((1292,1297),1294)),(1289,1293)))),((1242,1253),1271))),(1257,(1270,(1278,1279)))),(1241,1262)),(((1239,1251),(1248,1266)),(1259,1272))),(1240,1256)),(1244,1265)),(1249,1255)),((((1234,1238),(1260,1261)),1235),1236)),1246),1254),1245),(((((((2067,(2081,2092)),2076),2074),(((2068,2080),2078),(2088,2104))),2072),((((((((2070,2077),2071),(2075,2087)),2093),2079),(2085,(2086,2099))),(2084,(2095,2096))),2091)),2106))),(((948,((965,966),1780)),1528),((((((((((((((((((1302,1313),1306),(1311,((1312,1348),1321))),1307),(1309,(1331,1363))),((((1303,(1324,1360)),1304),(1322,1330)),((1305,(1308,1327)),(1310,1320)))),((((1314,(1315,1319)),(1325,1361)),1329),((1316,1317),(1326,(1333,(1335,1342)))))),(1336,1347)),(((1318,(((1332,(1387,1389)),(1384,1385)),(((1364,1366),1388),(1386,1390)))),(((1337,(1362,1602)),1355),1345)),(((1323,1371),(1344,1374)),(1339,1379)))),(((1338,(1340,1346)),((((1352,1359),1378),1356),((1358,1382),1367))),(1343,1353))),(1350,1369)),((1328,(1341,1349)),1334)),((1351,(1365,1368)),(1354,1357))),((((((((1377,(((1591,2281),1600),1593)),(1572,1615)),(1576,((1582,1590),1585))),(((((1556,1578),1558),(1581,(1604,1612))),(1559,1566)),(((((1557,(1564,1607)),1575),1560),(1563,1568)),((((((1561,1570),1589),(((1569,1584),1573),1574)),((1562,(1577,1579)),1571)),1594),(1565,((1567,1613),(1580,(1595,1601)))))))),((1583,1597),(1587,((1588,1598),(1596,1603))))),(1592,1599)),1586),1606)),1376),1372),(((((((((((2243,2244),(((2245,2246),2248),2247)),2250),(2249,2252)),(((2264,2268),2269),2278)),2251),(((2260,2261),2276),(2262,2263))),((2253,2256),(((((2254,2255),2258),2259),2257),2265))),(2266,2267)),2277),(((2270,2271),(2274,2275)),(2272,2273)))),((((1755,1758),1761),((((((((((2108,2151),2110),((((((2109,2111),2119),(2131,2133)),(2125,2156)),2134),(2152,2161))),(((((2112,2147),2123),2143),((2113,2114),2124)),(2136,(2138,2139)))),(((2115,((2118,2120),2122)),(2116,2126)),2160)),2130),(((2117,2129),(((2135,2145),2137),2154)),(((((2121,2128),(2127,2155)),2141),2153),2142))),2146),((2132,2159),(2144,2148))),2140)),2157))))),((((((((50,(((((((((1055,1057),(1091,1092)),(1075,1110)),((((1056,1076),1066),1061),((1059,1060),1067))),((((((((1058,1065),1081),(1074,1083)),((1062,1069),(1078,1101))),(1063,1090)),((1064,1073),(((1071,(1094,1098)),(1072,1082)),((1080,1084),1088)))),(1068,(1085,1115))),(1086,1089))),1070),1079),1093),(1077,1087))),(((651,654),(656,(662,664))),1138)),((((((487,1131),1116),1118),(647,1132)),1124),((((628,(((((1095,1128),1097),(1102,(1106,1112))),(1096,(1100,((1103,1119),((1104,1108),1117))))),(1099,(1105,1111)))),1113),1107),((1109,1120),1121)))),(((((((((((((482,493),((483,((486,489),502)),488)),(615,618)),(616,620)),619),((490,((491,665),(512,625))),496)),622),(623,1114)),((621,1123),624)),631),(626,629)),632),(((((((498,1129),(((510,1134),1137),1126)),749),(506,648)),(((519,653),666),528)),((((643,658),(((646,655),652),(659,663))),657),(649,1772))),(((((((((((((579,587),590),(595,610)),611),(((((((580,(584,588)),581),589),(586,597)),((591,1611),607)),(((582,583),585),(593,601))),((594,602),(606,609)))),((599,605),603)),600),((604,608),640)),((592,633),((596,612),614))),(598,667)),613),617),1203)))),516),((((((431,1880),661),1799),(((((((((((((((1800,1801),1811),1822),((1807,(1817,1826)),(1812,(1821,(1833,1870))))),(1820,(((1823,1875),1840),1835))),((1809,1849),1818)),(((1802,1810),1803),1813)),((1804,(1819,1836)),(1805,1806))),1808),((1815,1827),(1816,1825))),((1814,1824),(((1830,1837),(1872,1874)),1831))),((1828,1829),(1834,1839))),(1832,(((((((((((1838,1858),(1844,(1848,1851))),(((1850,(1853,(1860,1863))),1861),(1852,1867))),(1857,(1871,1877))),(1842,(1845,1855))),((1841,1843),1868)),((1856,(1862,1873)),1865)),(1846,1866)),(1854,((1876,1879),1885))),1878),1864))),((1847,1881),(1859,1869))),(1883,2162))),1189),((((((((((1139,1151),1140),1190),((1145,1147),(1148,1191))),(((((1141,1143),1142),1149),1178),1144)),(1146,1153)),1166),((1173,1183),1219)),(1159,1527)),(((1170,1381),1542),(1177,1536))))),(251,((((((((((((((((438,(439,440)),444),464),((441,475),443)),(445,448)),((446,454),460)),(((451,467),458),(453,456))),(((455,477),(476,479)),(465,472))),(457,463)),(((452,462),(461,466)),(469,470))),(459,468)),((((442,450),447),471),449)),((478,((481,485),507)),((480,515),484))),473),474),(494,(518,750))))),(((((((((((((((((((((359,362),(((360,371),378),373)),370),((361,366),((364,369),372))),408),((363,410),383)),(374,((376,392),381))),((((365,389),393),(398,400)),(((367,((377,(388,(390,399))),405)),368),(375,((379,386),(384,391)))))),(394,406)),((((380,382),(397,403)),((387,404),401)),(407,411))),(396,429)),385),402),((412,1610),433)),(409,(413,415))),428),1205),432),(520,522)),((((((((((((((((((786,788),801),((789,792),(794,(811,813)))),((787,(798,802)),806)),((796,799),((797,(815,822)),803))),((790,(791,816)),793)),((795,800),(805,812))),(820,826)),804),(817,819)),807),(814,830)),(((808,(821,825)),829),(810,835))),((809,833),(824,(827,1529)))),(831,832)),(818,(823,828))),((834,839),845)),(859,860))),(857,874)))),1180),((((((414,1531),1174),(((423,959),1041),(731,1043))),(((842,1033),876),949)),(774,((((((926,(933,947)),931),937),935),(1053,(1163,((1164,1608),1202)))),(1214,((((((1437,1448),1444),1459),(((1455,1457),1461),(1463,1466))),1464),1460))))),(((((((((511,514),524),529),521),(952,957)),((1778,2094),1939)),(((713,(714,715)),1130),728)),1160),((944,946),(1162,1884))))),(((((2,6),29),26),2158),1187)),((((327,(((((((1616,1619),1636),1628),((((((((((((1617,1618),1634),((((1623,(1642,1660)),((1639,1694),(1655,1657))),(1624,1630)),1631)),(((1620,(1668,1675)),(1621,1622)),((1641,(1645,1647)),1658))),(1625,(((1626,1643),1640),1656))),((1648,1662),(1663,1695))),1629),(1632,(1650,1669))),(1633,1644)),(((1627,(1635,1651)),(1637,(((1646,1653),(1654,1659)),1649))),1664)),(1638,((1661,1665),1666))),1652)),1667),((((((((1670,(1677,((((1686,1705),1697),1701),(1696,1698)))),(((1671,(1678,(1692,1693))),1676),1673)),1672),((((1674,1682),1687),(1680,1690)),1684)),((1681,(1683,1689)),1691)),1704),1688),(((1679,1699),1703),((1685,1700),1702)))),((((((((((((((((((1886,1887),(1889,1892)),1890),1893),1894),(1898,1912)),((1891,1900),1899)),((1896,(1904,1930)),(1901,((1905,1907),1922)))),(1902,(1915,1921))),(1910,(((1916,1923),(1919,((1924,1927),(1934,1937)))),(1926,1928)))),((1908,(1925,1933)),1914)),((1895,1897),1909)),(((1888,1917),1913),(((1903,1918),1911),1941))),((1906,1935),1938)),(1920,(1929,1942))),1931),(1932,1936)),(((2051,(((2056,2097),2090),((2089,2098),2101))),2066),2214)))),1775),(((((575,955),(((((1398,1446),1451),((((1440,1450),1443),1441),1442)),1447),1445)),((((((((((((1391,1416),1426),(((1392,1393),1403),1396)),(((((1404,1425),(1428,1438)),(1427,(1430,1439))),(1405,1413)),1406)),1419),(1394,(1401,((1409,1453),(1415,1423))))),((1397,1402),(1400,((1407,1417),1412)))),(1408,1414)),(((1395,1399),(1418,1449)),1410)),((1411,(((((1452,(1456,1458)),(1465,(1473,1474))),(1467,1472)),1469),1475)),(1422,1432))),((1420,1433),1421)),(((1424,1434),(1431,(1435,1436))),1429))),(921,1784)),868)),1454)),(((((((((((179,((227,258),264)),((219,243),222)),(226,262)),244),1210),((((221,(242,249)),(232,((239,248),((257,261),265)))),238),254)),((((((((((180,203),204),209),((((((181,(190,(201,(207,215)))),194),(((184,186),189),((205,214),206))),((((((182,196),183),192),199),(198,200)),(((187,191),195),(188,193)))),202),(185,197))),(210,213)),(208,212)),((211,216),217)),233),(((218,236),220),228)),((((((((((((((((531,532),(550,551)),540),((((534,554),541),539),(556,560))),(533,545)),(536,(((537,548),557),(542,(559,565))))),(((535,((538,544),543)),546),(547,563))),(553,558)),((552,567),555)),((549,568),564)),(561,562)),(566,573)),(569,570)),(577,578)),574),572))),((1776,1790),(1785,1786))),(((((223,229),260),((230,1188),234)),224),2150)),(((225,((((((((231,250),(237,255)),((235,259),240)),((252,263),253)),246),247),241),245)),(571,(934,(963,967)))),((1193,(1609,1614)),1545))),(256,(420,421)))),((132,164),(((((838,((((841,1787),848),850),(847,851))),1754),1795),1383),((936,962),964)))),((((((((91,100),((((((((92,95),(93,(((96,106),97),118))),94),(112,(116,125))),(((101,110),((102,(120,(130,134))),(107,119))),(((103,((115,123),117)),(105,108)),129))),(104,113)),((98,99),(109,111))),114)),126),121),122),124),(127,128)),((131,133),154))),1553);
 001: 2 -815891.4375 -829484.0808 (0,(((((((((((((((((((((((((((1,3),13),4),9),(((7,15),56),((21,40),74))),(((11,2103),(24,36)),22)),(19,71)),(14,62)),312),(((52,75),55),(((((64,(((((1122,1127),1133),1125),1136),1135)),1779),(778,1171)),1185),(1175,1549)))),(785,((871,1186),(875,1179)))),(775,((((((((((((1476,1481),1523),1480),(((((((1482,1485),1488),(1512,1540)),1539),(1487,1492)),1510),1489)),((((1477,1503),1497),((1478,1479),(1494,1500))),(((1483,1496),(1484,1486)),(1493,1495)))),1499),1491),1490),(1498,1543)),1504),((((((1501,1509),1502),1514),(((1506,1519),((1511,1538),1522)),(1513,1526))),1534),(((((1505,1550),(1516,1518)),1507),(1508,(((1515,1517),1532),(1521,1551)))),1524))),(1547,1552)))),((((((69,((1375,1525),1537)),((((((((((((((((((1172,1712),(1720,(1722,1734))),1718),1709),((((1706,1710),((1713,(1726,1730)),1714)),(1708,(1716,1717))),(1707,(1711,1715)))),(((1723,(1724,1727)),1735),((1728,1752),1729))),(((1719,(1721,(1736,1738))),(1739,1741)),(1725,1740))),(1737,1744)),(1731,1749)),(1732,1781)),((1733,1743),(1746,1751))),(1742,1745)),1783),1747),((1766,(1774,1782)),(((1777,1791),1797),1789))),((1756,1771),(1796,1798))),((1757,1762),1794)),(1748,1750))),(((((1023,1040),1044),1031),1152),1161)),((((314,(2102,2107)),((783,(1753,1773)),2283)),(1765,1770)),(576,((((((((((((((((((((1943,(1944,1974)),1964),1948),1945),(1946,(((((1947,1970),(1950,1960)),(1949,1956)),(((1952,((((((1953,(1959,((1968,1979),(1983,2005)))),1958),((1980,1985),1989)),1973),2000),(1971,1972))),(1954,1969)),(1962,1966))),(1951,((1963,1999),1976))))),1982),(1955,1961)),((1965,((1977,1981),1998)),1967)),1957),(1975,1993)),(1994,2002)),(1978,1986)),(1984,1987)),((2003,2008),(2006,2016))),(2010,2019)),1990),2021),((((((1988,(1996,(2009,2022))),((1995,2014),2018)),(1991,(1992,2001))),(1997,2020)),2007),(((2004,2015),2011),2012))),2017),2013)))),782),((((395,(854,869)),2163),(1176,1882)),968))),((((((((((30,(49,((497,((500,505),(508,1544))),(((733,747),742),737)))),417),79),836),840),2149),((1032,1037),1380)),(771,((1035,1051),1548))),(((953,956),(958,(1167,1198))),((((((((((969,1000),974),((((((970,984),997),(971,1001)),983),((975,((981,(1002,(((1007,1008),1010),1021))),(985,992))),(978,999))),(976,((977,991),(982,996))))),(986,998)),(972,((980,(989,993)),((988,990),1003)))),987),(((973,979),994),995)),1004),(1025,1047)),1039))),(1192,(1554,(((((((2215,((((2216,(((2224,2226),2230),2233)),(2221,(2227,2228))),(2219,2231)),2225)),(((2218,2222),((2220,2232),2236)),2223)),2234),(2237,((2238,(2239,2241)),(2240,2242)))),2229),(2217,2235)),2280))))),((((((5,84),82),(((((20,85),37),1036),72),((54,877),(856,858)))),((32,((77,80),83)),((44,53),68))),((((((((8,1019),1029),(65,425)),426),((((16,43),((((17,776),18),87),((427,((1005,1018),1049)),1030))),(1154,1181)),1767)),(((51,70),1520),((((((136,140),165),((137,144),(151,156))),((139,150),171)),143),((424,(((1009,1012),(1011,1017)),1014)),(1006,1013))))),((((((46,(63,176)),((58,(853,1169)),((146,172),310))),1155),(((141,(725,(837,852))),1034),175)),((138,167),148)),((73,(135,1050)),(1760,1768)))),((89,740),861))),((((((((12,66),67),(61,1370)),(((47,720),1016),((((((159,(177,178)),(168,169)),((712,718),724)),(730,((1020,1042),1024))),(716,719)),173))),((45,(1054,(1165,(((((((((1194,1215),1212),((1200,1217),1207)),(((((((1196,1216),1204),1206),1225),1221),1208),1201)),((((1195,1223),(1209,1218)),(1220,1222)),1199)),(1211,1224)),1197),1555),1213)))),((((((((((668,669),675),(690,692)),(673,(699,721))),(((((((((670,672),(677,698)),693),(674,676)),((681,694),(689,701))),(688,744)),684),(((671,678),((685,(704,708)),(703,736))),(((680,754),686),(691,700)))),((683,(687,710)),(695,706)))),679),697),(682,((696,707),705))),((702,709),711)),734))),(1048,1535)),((33,((495,517),1045)),((866,954),1027))),(((38,(1168,((1759,1769),(((((2023,2024),2035),(2027,(2039,2065))),((((((((2025,2026),((2033,2037),2059)),2073),((((2028,(2055,2058)),2031),((2040,2047),2044)),(2029,2034))),(2038,((2043,2048),2050))),(((2036,2057),((2061,2063),2062)),2053)),((((2030,((2049,(2082,2282)),(2064,2069))),2046),(2042,((2052,2054),2083))),2032)),2060)),(2041,2045))))),(741,1940)),(((((855,1763),1792),862),960),(1462,((1764,1788),1793))))))),(1546,(((((((((((2164,2165),((2180,(2201,2204)),2181)),(2168,2171)),(2172,2177)),((2166,2167),2178)),(2169,(2170,2176))),(2173,2174)),(2175,(((2207,2209),2208),(2210,2212)))),((2179,(2200,2205)),((2202,2203),2206))),((2182,2183),(2184,(((2185,2194),(((2187,((2196,2197),2199)),((2190,2193),2198)),2195)),((2186,2192),((2188,2191),2189)))))),2211))),(((((((10,((735,753),751)),(((48,930),((770,927),932)),((88,(435,1541)),768))),(849,873)),(((863,((865,951),1605)),940),928)),(59,((81,950),(523,929)))),(((23,86),147),((90,(867,872)),(864,(1530,1533))))),(((499,(503,526)),(((((((((501,509),630),(627,637)),645),(635,((639,650),641))),636),(634,638)),(642,644)),660)),((843,870),846)))),(((((57,((60,422),419)),((145,174),163)),(((((149,((722,1015),739)),162),729),738),723)),2279),(((((((((((((266,267),271),(272,282)),(270,302)),((((((268,(301,303)),273),(276,293)),((269,275),291)),292),(((274,277),(286,296)),288))),((((278,335),279),(285,(297,298))),((((280,283),300),((287,(295,307)),(289,290))),(281,294)))),(284,308)),(299,((304,309),306))),(((((305,347),((((((((311,333),328),324),346),(323,340)),((((((319,352),(((325,338),351),(((331,334),(341,345)),357))),(342,349)),337),(329,358)),((((321,343),326),339),((332,354),(344,356))))),(((316,322),336),348)),(317,320))),350),355),(313,318))),315),((((((((((((((1226,1232),1228),((1237,1243),1250)),(((1247,1252),(1264,(1268,1269))),((1267,1275),(1273,1276)))),(((((1227,1231),1233),1230),(((1229,1258),1274),(((((((((((1263,1277),1295),(1280,1281)),(1282,(1286,1298))),((1288,1300),1290)),(((1283,1296),1285),(1287,1291))),1301),1284),1299),((1292,1297),1294)),(1289,1293)))),1271)),((1242,1253),(1257,(1270,(1278,1279))))),(1241,1262)),(1259,1272)),((1239,1251),(1248,1266))),((1249,1255),1265)),((1240,1244),1256)),(((((1234,1238),(1260,1261)),1235),1236),1246)),1254),1245)),((353,(((((((2067,(2081,2092)),2076),2074),(((2068,2080),2078),(2088,2104))),2072),((((((((2070,2077),2071),(2075,2087)),2093),2079),(2085,(2086,2099))),(2084,(2095,2096))),2091)),2106)),(780,((1468,1470),1471)))),((((948,(965,966)),1780),1528),(((((((((((((((((1302,1313),1306),(1311,((1312,1348),1321))),1307),(1309,(1331,1363))),((((1303,(1324,1360)),1304),(1322,1330)),((1305,(1308,1327)),(1310,1320)))),((((1314,(1315,1319)),(1325,1361)),1329),((1316,1317),(1326,(1333,(1335,1342)))))),(1336,1347)),(((1318,(((1332,(1387,1389)),(1384,1385)),(((1364,1366),1388),(1386,1390)))),(1345,1355)),(((1323,(1344,(1374,1379))),(1339,1371)),(1337,(1362,1602))))),((1338,(1340,1346)),(((1352,1359),1378),(1356,((1358,1382),1367))))),((((1328,(1341,1349)),1334),(1343,1353)),(1350,1369))),((1351,(1365,1368)),(1354,1357))),((((((((((1377,1593),((1591,2281),1600)),(1572,1615)),(((((1556,1578),1558),(1604,1612)),((1559,1566),1581)),(((((1557,(1564,1607)),1575),1560),(1563,1568)),(((((1561,1570),1589),(((1569,1584),1573),1574)),((1562,(1577,1579)),((1567,(1580,((1595,1613),1601))),1571))),1565)))),(1576,((1582,1590),1585))),(1587,((1588,1598),(1596,1603)))),(1583,1597)),((1592,1594),1599)),1586),1606)),1376),1372),((((((((((2243,2244),(((2245,2246),2248),2247)),2250),(2249,2252)),(2251,((((2253,2256),(((((2254,2255),2258),2259),2257),2265)),(2266,2267)),2269))),(2264,2268)),2278),(((2260,2261),2276),(2262,2263))),2277),(((2270,2271),(2274,2275)),(2272,2273)))),(((((1755,1758),1761),((((((((((((2108,(2110,2151)),(2113,(2139,2143))),(2134,2136)),(2124,2138)),2114),(2112,(2123,2147))),(((2115,(2118,2122)),(2116,2126)),2120)),((((((2109,2111),2119),(2131,2133)),(2125,2156)),(2152,2161)),(2130,2160))),2146),((2117,((2135,2145),(2137,2154))),(((((2121,2128),(2127,2155)),2141),2153),2142))),(((2132,2159),(2144,2148)),2140)),2129)),2213),2157)))))),((((((((25,39),41),((1046,1052),1184)),(434,925)),(1157,1182)),((((((((142,(((153,170),155),(158,166))),(160,726)),717),161),152),157),1022),((416,((418,1150),1158)),437))),((((27,78),492),(727,2105)),(((((732,743),752),(941,943)),1373),((938,939),(((1026,1038),1028),2100))))),((((((((28,76),(31,34)),748),42),504),(525,(527,530))),(((35,((745,746),1156)),((430,513),769)),((((((((755,756),758),(757,((((760,766),762),761),767))),(759,(773,(779,781)))),763),((764,772),765)),(777,784)),961))),(((330,945),(((((((((((878,885),892),((880,884),907)),((((((879,881),882),897),887),890),(888,889))),(((886,903),922),898)),(891,((893,(908,910)),(899,900)))),(((894,909),915),905)),((883,923),(902,911))),(((895,(917,(919,942))),(896,916)),(901,(913,918)))),((904,912),906)),((914,924),920))),(436,844))))),((((((((((50,(((((((((((1055,1057),(1067,1092)),(1075,1110)),(((1056,1076),1091),1061)),(((((((1058,1065),1081),(1074,1083)),((1062,1069),(1078,1101))),((1071,(1094,1098)),1090)),((1064,1073),((1072,1082),((1080,1084),1088)))),(1063,(1068,(1085,1115))))),(1066,(1086,1089))),(1059,1060)),1070),1079),1093),(1077,1087))),(((651,654),(656,(662,664))),1138)),((((((487,1131),1116),1118),(647,1132)),1124),((((((628,1099),(((1095,1128),(1097,(1102,(1106,1112)))),(1096,(1100,((1103,1119),((1104,1108),1117)))))),(1105,1111)),1113),1107),((1109,1120),1121)))),(((((643,658),(((646,655),652),659)),663),657),(649,1772))),(((((((((((((482,(490,616)),(((483,((486,489),502)),488),493)),(615,618)),623),(496,620)),((491,665),((512,625),619))),1114),622),((621,1123),624)),631),(626,629)),1203),(((((498,1129),(((510,1134),1137),1126)),749),(506,648)),(((519,653),666),528)))),((((((((((579,587),590),(595,610)),(((599,605),603),(607,611))),((((((((580,(584,588)),1611),581),591),(586,597)),589),(((582,583),585),(593,601))),((594,602),(606,609)))),(600,((604,608),640))),(592,(598,667))),((596,612),633)),(613,614)),617)),516),(((((431,(661,1880)),1799),((((((((((((((((1800,1801),1811),1822),((1807,(1817,1826)),(1812,(1821,(1833,1870))))),(1820,(((1823,1875),1840),1835))),(((1802,1810),1803),1813)),((1804,(1819,1836)),(1805,1806))),((1809,1849),1818)),1808),((1815,1825),(1816,1827))),2162),((1814,1824),(((1830,1837),1874),1831))),(1829,((1834,1872),1839))),((1828,1832),(((((((((((((1838,((1844,1858),(1848,1851))),1857),(((1850,(1853,(1860,1863))),1861),(1852,1867))),(1843,(1855,1868))),1841),(1842,1845)),(1871,1877)),((1862,1873),1865)),1856),(1846,1866)),(1864,1878)),1854),((1876,1879),1885)))),((1847,1881),(1859,1869))),1883)),632),(((((((((((1139,1151),1140),1190),((1145,1147),(1148,1191))),(((((1141,1143),1142),1149),1178),1144)),(1146,1153)),1166),((1173,1183),1219)),1159),(((1170,1381),1542),((1177,1536),1527))),1189))),(251,(((((((((((((((438,(439,440)),444),464),((441,475),443)),(445,448)),((446,454),460)),(((451,467),458),(453,456))),(((455,477),479),((465,472),476))),(((452,462),(461,466)),((459,468),(469,470)))),(457,463)),(((442,450),447),471)),(449,473)),((478,((481,485),507)),((480,515),484))),474),(494,(518,750))))),((((((((((((((((((((((359,362),(((360,371),378),373)),370),364),361),(366,(369,372))),((363,410),383)),408),(374,((376,392),381))),((((365,389),393),(398,400)),(((367,((377,(388,(390,399))),405)),368),(375,((379,386),(384,391)))))),(394,406)),((((380,382),(397,403)),((387,404),401)),(407,411))),(396,429)),385),402),((412,1610),433)),(409,(413,415))),428),(432,1205)),(520,522)),((((((((((((((((((786,788),801),((789,792),(811,813))),((787,(794,806)),(798,802))),((796,799),((797,(815,822)),803))),(790,((791,816),793))),((795,800),(805,812))),(820,826)),(817,819)),804),807),((808,(821,(825,829))),810)),(((809,833),(824,(827,1529))),835)),(814,830)),(831,832)),(818,(823,828))),((834,839),845)),(859,860))),(857,874)))),(((((((((((2,6),29),26),2158),1187),876),(1214,((((((1437,1448),1444),1459),(((1455,1457),1461),(1463,1466))),1464),1460))),(949,(1163,((1164,1608),1202)))),((((((414,1531),1174),(731,1043)),((423,959),1041)),((774,935),(((926,(933,947)),931),937))),(842,1033))),(((((((((511,514),524),529),521),(952,957)),(1778,(1939,2094))),(((713,(714,715)),1130),728)),1160),(944,946))),(1053,(1162,1884)))),1180),((327,(((((((575,(((1398,1446),1451),((((1440,1450),1443),1441),1442))),1447),1445),955),((((((((((((((1391,1416),1426),(((1392,1393),1403),1396)),(1400,((((1404,1425),(1428,1438)),(1427,(1430,1439))),(1405,1413)))),(1406,1419)),((1394,1401),((1397,1402),(((1407,1417),1412),((1409,1453),(1415,1423)))))),1414),(1408,1449)),((1395,1399),1418)),1410),(((1411,(((((1452,((1456,1458),1472)),(1465,1467)),(1473,1474)),1475),1469)),(1422,1432)),1421)),(1420,1433)),(((1424,1434),(1431,(1435,1436))),1429)),1454)),(921,1784)),868)),((((((((((((((((((1616,1619),1636),1628),1652),(1638,((1661,1665),1666))),(1627,(1635,1651))),1664),(((1637,(1654,1659)),1649),(1646,1653))),1644),(1650,1669)),(((1617,1618),1633),(1629,1632))),((((1620,(1668,1675)),(1621,1622)),((1631,1658),(1645,1647))),(((1623,((1642,1660),((1655,1694),1657))),1639),((1624,1630),(1625,(((1626,1656),(1640,1643)),1634)))))),(1648,1662)),(1663,1695)),(1641,1667)),(((((((((1670,(((1671,1678),(1692,1693)),1676)),(1673,(1677,((((1686,1705),1697),1701),(1696,1698))))),1672),(((1674,1682),(1684,1687)),(1681,(1683,1689)))),(1680,1690)),1691),1704),1688),(((1679,1699),1703),((1685,1700),1702)))),((((((((((((((((((1886,1887),(1889,1892)),1890),1893),1894),(1898,1912)),(((1891,1900),1899),(1896,(1904,1930)))),(1901,((1905,1907),1922))),((1910,(1919,((1924,1927),(1934,1937)))),(1926,1928))),(1902,1921)),1915),((1908,(1925,1933)),1914)),((1916,1923),(((1920,1931),1936),(1929,(1932,1942))))),((1895,1897),1909)),(((1888,1917),1913),((1903,(1911,1918)),1941))),(1906,1935)),1938),((((2051,((2056,2097),2090)),((2089,2098),2101)),2066),2214))),1775))),((((((((((179,((227,258),264)),((219,243),222)),(226,262)),244),((((221,(242,249)),(232,(((239,261),248),257))),(238,265)),254)),(((((((((180,203),209),204),((((((181,(190,(201,(207,215)))),(((((182,196),183),192),199),(((187,188),191),(193,195)))),((194,206),(198,200))),(((184,186),189),(205,214))),202),(185,197))),210),((208,212),213)),((211,216),217)),(((218,236),220),228)),(233,(((((((((((((((((531,532),(550,551)),540),(556,560)),(((534,554),541),539)),(533,(545,(559,565)))),(536,(((537,548),557),542))),(((535,(538,544)),(543,546)),(547,563))),(553,558)),((552,567),555)),((549,568),564)),(561,562)),566),(569,570)),(573,(577,578))),574),572)))),((((((223,229),260),((230,1188),234)),224),2150),1210)),(((1776,1790),1786),1785)),(((225,((((((((231,(237,255)),250),((235,259),240)),((252,263),253)),246),247),241),245)),((571,(934,(963,967))),1545)),(1193,(1609,1614)))),(((838,((841,848),((847,851),850))),(1754,1787)),(((936,962),964),(1383,1795))))),(256,(420,421))),(132,164)),(((((((91,100),(((((((((92,93),95),112),(((96,106),97),118)),((94,((101,110),((102,(120,(130,134))),(107,119)))),((103,((115,123),117)),(105,108)))),((98,129),(116,125))),(104,113)),(99,(109,111))),(114,126))),121),122),124),(127,128)),((131,133),154))),1553);
 002: 1 -801186.375 -829659.3342 (0,((((((((((((((((1,3),13),4),9),(21,40)),((7,15),56)),((((11,(24,36)),2103),22),74)),(19,71)),(14,62)),312),1185),(((((((10,849),((735,753),751)),(((48,(928,930)),((770,927),932)),((88,768),435))),((865,951),940)),((64,((((((1122,1127),1133),1125),1136),1135),1779)),((81,929),(523,950)))),((((775,785),(778,1171)),((875,1179),1186)),(1175,1549))),(((((23,873),86),147),(52,59)),(90,((863,(867,872)),((864,(1530,1533)),871)))))),856),((((((((((((30,(49,((497,((500,(505,1544)),508)),(((733,747),742),737)))),417),79),836),840),2149),(1032,1037)),(771,((1035,1051),1548))),((55,75),958)),(((((((499,(((((((((501,509),630),(627,637)),645),(635,((639,650),641))),(636,638)),634),(642,644)),660)),503),526),(1380,2163)),1167),(((953,956),(((((((((((969,1000),974),(((((970,984),(971,1001)),983),((975,((981,1002),(985,992))),(((978,998),(((1007,1008),1010),1021)),999))),(976,((977,991),982)))),986),996),((972,997),(980,(988,990)))),(987,(989,(993,1003)))),(((973,979),994),995)),1004),(1025,1047)),1039)),(1192,1198))),((843,870),846))),(1554,(((((((((2215,(((2224,2226),2230),2233)),2216),(2221,(2227,2228))),(2219,(2231,(2237,(((2238,(2239,2241)),2240),2242))))),2225),((2218,(((2220,2232),2236),2222)),(2223,2234))),2229),(2217,2235)),2280))),(((((69,(((((1023,1040),1044),1031),1152),((1375,1525),1537))),(((((314,(2102,2107)),(((((((((((((((((((1172,1726),1730),1714),1713),((1706,1710),(1707,(1708,(1716,1717))))),(1709,((1712,(1720,(1722,1734))),1718))),((1711,1715),1723)),((1724,(1727,1735)),(((1728,1752),1729),1749))),1737),(1725,1740)),1744),(1719,(1721,(1736,1738)))),(1739,1741)),((((1733,1743),(1746,1751)),1742),((1745,1747),(1774,1783)))),1732),1731),1781),(((1777,1791),1797),1789)),(((1756,1771),1766),1782))),((((576,783),(1753,1773)),2283),(1765,1770))),(1748,1750)),((1161,(1757,1762)),(((1794,1798),1796),((((((((((((((1943,(1944,1974)),1964),1948),1945),(1961,1982)),((((1946,(1951,((1963,1999),1976))),(((1947,1970),(1950,1960)),(1949,1956))),(((1952,((((1953,(1959,((1968,1979),(1983,2005)))),1958),(1973,((1980,1985),1989))),2000)),(1954,1969)),((1962,(1971,1972)),1966))),(1955,1957))),((1965,((1977,1981),1998)),1967)),1975),1994),(1978,1986)),((((1984,1987),1993),((((((((1988,(((1991,(1992,2001)),((1995,2014),(1997,2020))),((1996,(2009,2022)),2018))),2007),(((2004,2015),2011),2012)),(2013,2017)),2021),2010),1990),2002)),2019)),(2003,2008)),2016),2006))))),782),((((395,1882),(854,869)),1176),968)),(((((((((((((((1476,1481),1523),1480),((((((1482,1485),1488),(1512,1539)),(1492,1510)),(1487,1540)),1489)),(((1477,1503),1497),((1483,(1493,1495)),1496))),1499),(((1478,1479),(1494,1500)),1484)),1486),1491),1490),(1498,1543)),1504),((((((1505,1550),((1507,1518),1516)),((1515,1517),1532)),1508),(1521,1551)),1524)),((((((1501,1509),1514),(1502,((1511,1538),1522))),(1513,1526)),(1506,1519)),1534)),(1547,1552))))),(((((((((((((2,6),29),26),2158),876),1187),((((((511,514),524),529),521),(952,957)),((842,1033),949))),(((713,(714,715)),1130),728)),((((((((((1139,1151),1140),1190),1147),((((((1141,1143),1142),1149),1178),(1148,1191)),1144)),(1145,(1146,1153))),1166),((1173,1183),1219)),1159),(1160,(((1163,1214),1202),(1164,1608))))),(((((((((50,((((((((((1055,1057),(1067,(1091,1092))),(1075,1110)),((1056,1076),1061)),((((((((1058,1065),1081),(1074,1083)),((1062,1069),(1078,1101))),(1063,1090)),((((1071,(1094,1098)),(1072,1082)),((1080,1084),1088)),1073)),(1068,(1085,1115))),1064)),(1066,(1086,1089))),(1059,1060)),(1070,1079)),(1077,1087)),1093)),(((651,654),(656,(662,664))),1138)),(((((487,1131),1132),(1118,1124)),((((628,(((((1095,1128),(1102,(1106,1112))),((((1096,1100),((1103,1119),1104)),1117),1097)),(1099,(1105,1111))),1108)),1113),1107),(((1109,1120),1121),1116))),647)),((((((498,1129),(((510,1134),1137),1126)),749),(506,648)),(((519,653),528),666)),(((((643,658),(((646,655),652),659)),(663,1772)),657),649))),1203),(((((((((((((482,493),((483,((486,489),502)),488)),(615,618)),(490,616)),(496,620)),(619,623)),((491,665),(512,625))),1114),622),((621,1123),624)),631),(626,629)),632)),(((((((((((((579,587),610),(590,595)),(((599,605),603),(607,611))),((((580,(584,588)),581),1611),(((((582,583),585),(593,601)),((594,602),(606,609))),((586,597),589)))),(591,600)),((604,640),608)),((596,612),614)),592),(633,667)),598),613),617)),516),(((251,(1189,((1778,(2094,2214)),1939))),((((((((((((((((438,(439,440)),444),464),((441,475),443)),(445,448)),(((446,454),((455,477),476)),(458,460))),((451,467),(453,456))),((457,463),(465,(472,479)))),((452,462),(461,466))),((459,468),(469,470))),(449,473)),(((442,450),447),471)),((478,507),(481,485))),((480,515),484)),474),(494,(518,750)))),(((((((((((((((((((359,362),(((360,371),378),373)),370),((361,366),((364,369),372))),((363,383),408)),(374,(((376,392),381),410))),((((365,389),393),(398,400)),(((367,((377,(388,(390,399))),405)),368),(375,((379,386),(384,391)))))),(394,406)),((((380,382),(397,403)),((387,404),401)),(407,411))),(396,429)),385),402),(409,(413,415))),((412,1610),433)),(428,1205)),432),((((((((((((((((((786,788),801),((789,792),(811,813))),((787,(798,802)),(794,806))),((796,799),((797,(815,822)),803))),(790,((791,816),793))),((795,800),(805,812))),(820,826)),804),(817,819)),807),(((809,833),(824,(827,1529))),835)),(814,830)),((808,(825,829)),(810,821))),(831,832)),(818,(823,828))),((834,839),845)),(859,860))),(857,874)),((((431,(661,1880)),1799),((((((((((((((1800,1801),1811),(((1807,1826),1817),(1812,(1821,(1833,1870))))),(1820,(((1823,1875),1840),1835))),((1809,1849),1818)),((((1802,1810),1803),1813),1822)),((1804,(1819,1836)),(1805,1806))),1808),((1815,1827),(1816,1825))),(((1814,1831),1824),(((1830,(1872,1874)),1837),1834))),((1828,1829),1839)),(1832,((((((((((((1838,1858),(1844,(1848,1851))),((1850,(1853,(1860,1863))),(1852,1867))),1855),((1841,1843),1868)),((1857,(1871,1877)),1861)),(1842,1845)),((1856,(1862,1873)),1865)),(1846,1866)),(1854,((1876,1879),1885))),1878),1864))),((1847,1881),(1859,1869))),(1883,2162))),1527))))),(((((((132,164),(((936,962),964),(1383,1795))),((((((((((179,((227,258),264)),((219,243),222)),(226,262)),244),((((221,(242,249)),(232,(((239,261),248),257))),(238,265)),254)),1210),573),((((((((180,203),204),(((((((181,(190,(201,(207,215)))),(((((182,196),183),192),199),(((187,188),191),(193,195)))),((194,206),(198,200))),((184,186),189)),(205,214)),(185,202)),(197,209))),210),(((208,212),213),217)),(211,216)),(((218,(220,236)),228),233)),(((((223,1785),229),(260,2150)),((230,1188),234)),224))),(((((225,((((((231,((237,259),255)),(235,240)),(247,253)),((246,250),252)),241),245)),263),((934,967),963)),(571,(572,((1193,(1609,1614)),1545)))),(((((((((((((((((531,532),(550,551)),540),(((533,(545,565)),((534,554),541)),((539,559),(556,560)))),(536,(((537,548),557),542))),(553,558)),((535,((538,544),543)),546)),(547,563)),(552,567)),564),(549,555)),(561,562)),566),568),(569,570)),(577,578)),574))),((256,(420,421)),575))),((((327,1775),((921,1784),(955,((((((((((((((((1391,1416),1426),1400),(((1392,1393),1403),1396)),(((((1404,1425),(1428,1438)),(1427,1439)),(1405,1413)),1406)),1419),((1394,1401),((1397,1402),((((1407,((1409,1453),1423)),(1415,1430)),1417),1412)))),1414),(1408,1449)),((1395,1399),1418)),1410),((1411,1432),1422)),((1420,1433),1421)),(((1452,(1456,1458)),(1465,(1473,1474))),((1467,1472),(1469,1475)))),(((1424,1434),(1431,(1435,1436))),1429)),((((1398,1446),(((((1440,1450),1443),1451),1441),1442)),1447),1445))))),((((((((((((((((1616,1619),1636),1628),1652),((1627,(1635,1651)),(1637,(1654,1659)))),(1638,(1646,1653))),(((1649,1666),(1661,1665)),1664)),(1633,1644)),(1650,1669)),(1629,1632)),(((((1617,1618),1634),(1625,((1626,1643),(1640,1656)))),(((1623,((1642,(1660,1694)),(1655,1657))),1639),(1624,1630))),(((1620,(1621,1622)),(1631,(1641,(1645,1647)))),(1658,(1668,1675))))),(1648,1662)),(1663,1695)),1667),((((((((1670,(((1671,1678),(1692,1693)),1676)),(1673,(1677,((((1686,1705),1697),1701),(1696,1698))))),1672),((((1674,1682),1687),(1680,1690)),1684)),((1681,(1683,1689)),1691)),1704),1688),(((1679,1699),1703),((1685,1700),1702)))),((((((((((((((((((1886,1887),(1889,1892)),1890),1893),1894),(1898,1912)),(((1891,1900),1899),((1896,(1904,1930)),(1901,((1905,1907),1922))))),(1910,(1926,1928))),(1919,((1924,1927),(1934,1937)))),((1902,1921),1925)),1915),(((1908,1933),1914),(1916,1923))),((1920,1929),(1931,((1932,1942),1936)))),(((1888,1917),1913),((1903,(1911,1918)),1941))),((1895,1897),1909)),(1906,1935)),1938),(((2051,((2056,2097),2090)),((2089,2098),2101)),2066)))),((((948,(965,966)),1553),(1528,((1755,1758),1761))),2213))),(868,1454)),(838,(((841,1787),848),(((847,1780),851),850)))),(((944,946),(1053,(1162,1884))),((1170,1381),1542)))),((((((5,84),82),((32,((77,80),83)),72)),(((((44,53),68),54),877),858)),((((((((((8,(1019,1029)),(65,425)),426),(((17,18),(87,(776,1030))),(427,((1005,1018),1049)))),(((16,43),(1154,1181)),(70,1767))),(51,308)),((((((136,144),((140,165),(151,156))),((137,139),150)),171),143),((424,(((1009,1012),(1011,1017)),1014)),(1006,1013)))),((((57,((60,422),419)),((145,174),163)),(((((149,((722,1015),739)),162),729),738),723)),((((((58,853),((146,172),310)),((138,167),((148,1169),1155))),(((((63,(725,(837,852))),141),1034),175),176)),(1760,1768)),(((73,1050),135),1520)))),((((((((12,66),67),(((47,720),1016),((((((159,(177,178)),(168,169)),((712,718),724)),(730,((1020,1042),1024))),(716,719)),173))),(46,(61,1048))),((45,(((((((((668,669),675),692),690),((((((((((((670,698),672),677),693),(674,676)),((681,694),(689,701))),(688,744)),(684,(686,(691,700)))),(((((671,678),706),(((685,736),(704,708)),703)),(673,(695,(699,721)))),(683,(687,710)))),(680,754)),697),679)),(682,((696,707),705))),((702,709),711)),734),1535)),(1054,(1165,(1168,((((((((1194,1215),((1200,1217),1207)),((((1196,1216),1204),(1208,1225)),((1201,1221),1206))),(((((1195,1220),1223),(1209,1218)),1222),1199)),((1211,1212),1224)),1197),1555),1213)))))),(1370,1541)),((((20,85),37),1036),((33,((495,517),1045)),((866,954),1027)))),((89,740),861))),(844,(((((855,1763),2279),1792),960),862)))),((38,((1759,1769),(((((2023,2024),(2027,(2039,2065))),2060),(((((((2025,2026),(2029,2034)),((2033,2037),(((2040,2047),2059),2044))),(((2028,2031),((2055,2058),2073)),2053)),(((2036,2057),2062),((2038,(2061,2063)),((2043,2048),2050)))),(((2030,((2049,(2082,2282)),(2064,2069))),(2042,(2046,((2052,2054),2083)))),2032)),2035)),(2041,2045)))),((741,1940),(1462,((1764,1788),1793)))))),(1177,1536))),(((((((((((((25,39),41),((1046,1052),1184)),(434,925)),1373),(78,938)),(939,((1026,(1038,2100)),1028))),(27,(((732,743),752),(941,943)))),(492,727)),(((((414,1531),1174),((423,1041),(731,1043))),2105),((((926,947),933),931),937))),((((((((((142,155),((153,170),(158,166))),(717,726)),160),157),152),161),1022),(((416,1150),418),(437,1158))),(((959,1180),(1157,1182)),((((((1437,1448),1444),1459),((1455,1457),(1461,(1463,1466)))),1464),1460)))),(((((((((28,76),(31,34)),748),42),504),1605),(((35,((745,746),1156)),((430,513),769)),((((((((((755,756),(758,767)),(757,761)),763),((760,766),762)),759),(773,(779,781))),((764,772),765)),(777,784)),961))),(((525,(527,530)),945),(((((((((((((878,885),892),((880,884),907)),898),(888,889)),((((879,881),882),897),890)),(((((883,923),(902,911)),887),910),(894,(909,922)))),((891,905),915)),((893,908),(899,900))),(((895,(917,(919,942))),(896,916)),901)),(((886,904),912),(903,906))),(((913,918),924),914)),920))),(436,(520,522)))),(((((((((91,100),((((((((((92,(93,125)),95),((96,106),97)),((94,(((101,(120,(130,134))),102),(107,119))),((103,((115,123),117)),((105,110),(108,129))))),118),(98,(112,(113,116)))),104),(109,111)),99),114)),126),121),(122,124)),(127,128)),((131,133),154)),(1754,((1776,1790),1786))),(((((((((((((((266,267),271),(272,282)),(270,302)),(((((((268,(301,303)),273),(276,293)),((269,275),291)),292),((286,(296,(299,((304,309),306)))),288)),274)),((((280,283),300),(287,(295,307))),(281,294))),((277,(289,290)),((278,279),335))),((285,(305,(((((((((311,(328,333)),324),346),((((((319,352),351),(((331,345),(334,341)),357)),((325,338),(342,349))),(329,337)),((((321,356),(326,(339,343))),(344,354)),(332,358)))),(323,340)),(((316,322),336),348)),(317,320)),(350,355)),347))),(297,298))),284),315),(353,(((((((2067,(2081,2092)),2076),2074),(((2068,2080),2078),(2088,2104))),2072),((((((((2070,2077),2071),(2075,2087)),2093),2079),(2085,(2086,2099))),(2084,(2095,2096))),2091)),2106))),(((((((((((((((1226,1232),1228),((1237,1243),1250)),(((1247,1252),(1264,(1268,1269))),((1267,1275),(1273,1276)))),((((1227,1231),1233),1230),(((1229,1258),1274),(((((((((1263,1277),(1280,1281)),(1282,((1286,1298),(((1288,1300),1290),1295)))),(((1283,1296),1285),(1287,1291))),1301),1284),1299),((1292,1297),1294)),(1289,1293))))),((1242,1253),((1257,1271),(1270,(1278,1279))))),((1241,1262),1272)),(((1248,1266),1256),1251)),((1239,1259),1240)),(1244,1265)),(1249,1255)),((((1234,(1238,1261)),1260),1235),1236)),1246),1254),1245)),((313,318),1468)),(780,(1470,1471))),((((330,(((((((((2243,2244),(((2245,2246),2248),2247)),2250),(2249,2252)),(2251,(((2253,2256),(((((2254,2255),2258),2259),2257),2265)),((((2260,2261),2276),(2262,2263)),((2266,2267),2277))))),2278),(2264,2268)),2269),(((2270,2271),(2274,2275)),(2272,2273)))),2211),(1546,((((((((((2164,2165),((2180,(2201,2204)),2181)),(2168,2171)),(2172,2177)),((2166,2167),2178)),(2169,(2170,2176))),(2173,2174)),(2175,(((2207,2209),2208),(2210,2212)))),((2179,2200),(((2202,2203),2206),2205))),((2182,2183),(((((((2184,2195),(2190,2198)),((2186,2192),((2188,2191),2189))),(2185,2194)),2187),((2196,2197),2199)),2193))))),(((((((((((((((((((1302,1313),1306),(1311,((1312,1348),1321))),((((1303,(1324,1360)),1304),(1322,1330)),((1305,(1308,1327)),(1310,1320)))),(1307,(1309,(1331,1363)))),((((1314,(1315,1319)),(1325,1361)),1329),((1316,1317),(1326,(1333,(1335,1342)))))),(1336,1347)),(((1338,(1340,1346)),((((1352,1359),1378),1356),((1358,1382),1367))),(1343,1353))),(1318,(((1332,(1387,1389)),(1384,1385)),(((1364,1366),1388),(1386,1390))))),(((1328,(1341,1349)),1334),1350)),(((1323,1371),(1344,1374)),1339)),((1337,1379),((1355,1362),1602))),1345),((1351,(1365,1368)),(1354,1357))),(((((1377,1594),1592),(((((((1556,1578),(1558,1604)),(1559,1566)),(((((1557,(1564,1607)),1575),1560),(1563,1568)),((((1561,1570),((1569,1584),((1573,1589),1574))),(1565,(1567,(1580,(1595,1601))))),((1562,((1577,(1612,1613)),1579)),1571)))),(1581,1583)),((1572,1615),((1576,((1582,1590),1585)),(((1591,2281),1600),1593)))),(1587,((1588,1598),(1596,(1597,1603)))))),1586),(1599,1606))),1376),1372),1369),(((((((((((2108,(2110,2151)),(2113,(2139,2143))),(2124,2138)),(2114,(2134,2136))),(2112,(2123,2147))),((2115,((2118,2120),2122)),(2116,2126))),((((((2109,2111),2119),2131),((2125,2156),(2152,2160))),2161),2130)),((((2121,(2127,2155)),2141),2154),2142)),(2128,(((((2132,2159),(2144,2148)),2153),2140),2146))),((2117,2129),(2133,((2135,2145),2137)))),2157))))))),(774,935));
 003: 1 -825237.5625 -829388.8986 (0,((((((((((((((((((((((((((((1,3),13),4),9),(21,40)),((7,15),56)),(((11,(24,36)),2103),22)),((19,71),74)),(14,62)),(75,312)),(((((52,(55,((778,1171),1175))),2211),(64,((((((1122,1127),1133),1125),1136),1135),1779))),(1185,(((((((((((((((1476,1481),1523),1480),1495),((((((1482,1485),1488),(1512,1540)),1487),1510),(1489,(1492,1539)))),((1483,1496),(1484,1486))),(((1477,1503),1497),1493)),((1478,1479),(1494,1500))),1499),1491),1490),(1498,1543)),1504),(((((((1501,1509),1514),1502),((1506,((1511,1538),1522)),(1513,1526))),1519),1534),((((1505,1550),((1507,1518),1516)),(1508,(((1515,1517),1532),(1521,1551)))),1524))),1547))),(((775,785),1549),((871,1186),(875,1179))))),(((((69,1161),(((((1023,1040),1044),1031),1152),(1375,1525))),(((((314,(2102,2107)),((783,(1753,1773)),2283)),(1757,(1765,1770))),(((((((((((((((1172,1712),(1720,(1722,1734))),(((((((1706,1710),((1713,(1726,1730)),1714)),(1708,(1716,1717))),(1707,(1711,1715))),((1723,(1724,(1727,1735))),((1728,1752),1729))),1718),((1709,(1725,1740)),(1737,1744)))),1749),(1719,(1721,(1736,1738)))),(1739,1741)),1732),(1731,1781)),1745),(((1733,1743),(1746,1751)),(1742,1783))),1747),((1766,(1774,1782)),(((1777,1791),1797),1789))),(1756,1771)),(1762,((1794,1798),1796))),(1748,1750))),(576,(((((((((((((((((1943,(1944,1974)),1964),1948),1945),(1946,((((((1947,1970),(1950,1960)),(1949,1956)),((1952,((((1953,(1959,((1968,1979),(1983,2005)))),1958),(1973,((1980,1985),1989))),((1971,2000),1972))),((1954,1969),(1962,1966)))),(1963,1999)),(1951,1976)))),1982),(1955,1961)),((1965,((1977,1981),1998)),1967)),(1957,(1978,1986))),(1975,1993)),(1994,2002)),(1990,2010)),((2003,2008),2016)),(1984,1987)),2019),((((((((1988,(1996,(2009,2022))),(1995,2014)),((1991,(1992,2001)),(1997,2020))),(2007,2018)),(((2004,2015),2011),2012)),2021),2013),2017)),2006)))),782),(((((395,1537),1882),968),((854,869),2163)),1176))),(((((((((((30,(49,((497,((500,(505,1544)),508)),(((733,747),742),737)))),417),79),836),840),(1548,2149)),(1035,1051)),(771,((1032,1037),1380))),(1552,((1554,(2217,2235)),((((((2215,(((2224,2226),2230),2233)),2216),(2221,(2227,2228))),((((((2218,2236),2222),((2220,2232),2223)),2234),2225),(2219,2231))),(2237,(((2238,(2239,2241)),2240),2242))),2229)))),(((953,(956,958)),(1167,1198)),(((((((((969,1000),974),((((((970,984),997),(971,1001)),983),((975,((981,(1002,(((1007,1008),1010),1021))),(985,992))),((976,((977,991),(982,996))),(978,999)))),998)),986),((972,((973,979),994)),(((980,995),((988,990),1003)),(989,993)))),987),1004),(1025,1047)),1039))),(((((((499,(503,526)),660),644),(((((((501,509),630),(627,637)),(636,645)),((639,650),641)),634),638)),642),635),1192))),((((((((12,61),((44,53),68)),66),67),1370),((45,(1054,(1165,(((((((((1194,1215),(1211,1212)),1555),((((((1196,1216),1204),1225),((1201,1221),1206)),(1200,1208)),(1207,1217))),1199),((1195,1224),1220)),(((1209,1218),1223),1222)),1197),1213)))),(((((((((((668,669),675),(690,692)),(683,(687,710))),((673,(699,721)),706)),((((((((((670,672),693),(677,698)),(689,701)),(681,694)),(674,676)),688),(684,744)),(671,678)),((((680,754),686),(691,700)),(((685,704),(703,736)),(695,708))))),679),697),(682,((696,707),705))),((702,709),711)),734))),(1048,1535)),(((38,((1759,1769),(((((2023,2024),2035),(2027,(2039,2065))),((((((2025,2026),(((2033,2037),2057),(2038,((2043,2048),2050)))),((((2028,(2055,2058)),(2031,2073)),((2029,2059),2034)),((2040,2047),2044))),((2036,2062),(2053,(2061,2063)))),((((2030,(2049,(((2064,2082),2282),2069))),2042),(2046,((2052,2054),2083))),2032)),2060)),(2041,2045)))),(741,(1168,1940))),(((((855,1763),1792),862),960),(1462,((1764,1788),1793)))))),(((((((5,84),1036),(82,(856,858))),(32,((77,80),83))),(54,877)),(((20,85),37),72)),(((((((((8,1019),1029),(65,425)),426),((((17,776),18),(87,1030)),(427,((1005,1018),1049)))),((((51,70),1520),1767),((((136,(((((137,144),(((139,150),171),156)),151),165),140)),143),(((424,(1009,1012)),1014),(1011,1017))),(1006,1013)))),(((((((46,(63,176)),(((58,1169),853),((146,172),310))),1155),(((141,(725,(837,852))),1034),175)),((138,167),148)),((73,(135,1050)),(1760,1768))),(1154,1181))),((((16,43),(33,((495,517),1045))),((866,954),1027)),(((47,720),1016),(((((159,(177,178)),173),((168,((712,718),724)),169)),(730,((1020,1042),1024))),(716,719))))),((89,740),861)))),((((((10,((((735,753),751),(((843,870),846),(849,950))),873)),(((48,930),(435,1541)),(88,(768,((770,927),932))))),59),(((863,((865,951),1605)),940),928)),((((23,86),147),((90,(867,872)),((864,(1530,1533)),2157))),(81,(523,929)))),2279)),((((((((((25,39),41),(434,925)),(1046,1052)),1184),(1157,1182)),((((((((142,155),((153,170),(158,166))),(160,(717,726))),161),152),157),1022),(((416,(418,1150)),1158),437))),((((((27,1373),78),492),727),((((732,743),752),(941,943)),(938,(939,(((1026,1038),1028),2100))))),((330,(948,((965,966),1780))),2105))),(((((((28,76),(31,34)),748),42),504),(((((35,((745,746),1156)),((430,513),769)),(((((((755,756),758),(757,((((760,766),762),761),767))),(759,(773,(779,781)))),763),((764,772),765)),(777,784))),945),961)),((436,844),((525,(527,530)),((((((((((((878,885),892),((880,884),907)),((((879,881),882),(887,890)),(888,889))),(((886,903),910),(898,922))),((891,897),((893,908),(899,900)))),((((883,923),(902,911)),(894,909)),915)),(((895,(917,(919,942))),(896,916)),(901,(913,918)))),(((904,912),906),905)),914),920),924))))),((((((((((((((((((((1302,1313),1306),(1311,((1312,1348),1321))),1307),(1309,(1331,1363))),((((1303,(1324,1360)),1304),(1322,1330)),((1305,(1308,1327)),(1310,1320)))),(((1314,(1315,1319)),(1325,1361)),((((1316,1317),1326),(1333,(1335,1342))),1329))),(1336,1347)),1318),(((1332,(1387,1389)),(1384,1385)),(((1364,1366),1388),(1386,1390)))),((((1323,1371),(1344,(1374,1379))),1339),(1337,(1362,1602)))),1345),(((1328,(1341,1349)),1334),((1338,1346),(1343,1353)))),(((1340,(((1352,1359),1378),1356)),((1358,1382),1367)),((1350,1355),1369))),((1351,(1365,1368)),(1354,1357))),(((((((((1377,1593),((1591,2281),1600)),(1572,1615)),(((((1556,1578),1558),(1581,1604)),(1559,1566)),(((((1557,(1564,1607)),1575),1560),(1563,(1568,1612))),(((((1561,1570),1589),(((1569,1584),1573),1574)),((1562,(1577,1579)),1571)),(1565,(1567,(1580,((1595,1613),1601)))))))),((1576,((1582,1590),1585)),1583)),(1587,(((1588,1598),1603),(1596,1597)))),(1592,1594)),1586),(1599,1606))),1376),1372),(((((1755,1758),1761),((((((((((2108,(2110,2151)),2139),((2113,2143),2124)),((2114,(2134,2136)),(2115,2138))),(((2112,2155),2147),2123)),((2116,2126),((2118,2122),2120))),((((((2109,2111),2119),(2131,2133)),2152),((2125,2156),2160)),(2130,2161))),((((((2121,2128),2127),2141),2153),2142),2137)),((2117,(2129,(2145,2154))),(2135,2146))),(((2132,2159),(2144,2148)),2140))),((((((((((((2243,2244),(((2245,2246),2248),2247)),2250),(2249,2252)),(((2264,2268),2269),2278)),2251),(((2260,2261),2276),(2262,2263))),(((2253,2256),(2257,2265)),(((2254,2255),2258),2259))),(2266,2267)),2277),(((2270,2271),(2274,2275)),(2272,2273))),2280)),2213)),(1546,((((((((((((2164,2165),((2180,(2201,2204)),2181)),(2168,2171)),(2172,2177)),2167),(2169,2178)),(2166,(2170,2176))),2174),(2173,(((2207,2209),(2208,2212)),2210))),2175),((2179,(2200,2205)),((2202,2203),2206))),((2182,2183),(2184,(((2185,2194),(((2187,((2196,2197),2199)),((2190,2193),2198)),2195)),((2186,2192),((2188,2191),2189)))))))))),1528),(((((((((((((266,267),271),(272,282)),(270,302)),308),((((((268,(301,303)),273),(276,293)),((269,275),291)),292),(((274,277),(286,296)),288))),((((278,279),335),(285,(297,298))),((((280,283),300),((287,(295,307)),(289,290))),(281,294)))),284),(299,((304,309),306))),((((((305,347),((((((((311,333),328),324),346),(323,340)),((((((319,352),(((325,349),338),(342,357))),(((331,334),345),341)),(337,351)),(329,358)),((321,(326,(339,343))),((332,354),(344,356))))),(((316,322),336),348)),(317,320))),350),355),318),313)),((353,(((((((2067,(2081,2092)),2076),2074),(((2068,2080),2078),(2088,2104))),2072),((((((((2070,2077),2071),(2075,2087)),2093),2079),(2085,(2086,2099))),(2084,(2095,2096))),2091)),2106)),((((((((((((((((1226,1232),1228),((1237,1243),1250)),((1247,1252),(((1264,(1268,1269)),1275),(1267,(1273,1276))))),((((1227,1231),1233),1230),(((1229,((((((((((((1263,1277),1295),(1280,1281)),1286),1282),(((1288,1300),1290),1298)),(((1283,1296),1285),(1287,1291))),1301),1284),1299),((1292,1297),1294)),(1289,1293))),1274),1258))),(((1242,1253),1271),(1257,(1270,(1278,1279))))),1241),((1239,1251),((1248,1266),1256))),(1240,1259)),1272),(1244,(1262,1265))),(1249,1255)),(((1234,(1238,(1260,1261))),1235),1236)),1246),1245),1254))),315),(780,((1468,1470),1471)))),(((57,((60,422),419)),((145,174),163)),(((((149,((722,1015),739)),162),729),738),723))),((((((((((50,(((((((((((1055,1057),(1067,1092)),(1075,1110)),(((1056,1076),1091),1061)),(((((((1058,1065),1081),(1074,1083)),((1062,1069),(1078,1101))),((1063,1090),(1071,(1094,1098)))),(((1072,1082),((1080,1084),1088)),1073)),(1068,(1085,1115)))),1064),(1066,(1086,1089))),(1059,1060)),(1070,1079)),(1077,1087)),1093)),(((651,654),(656,(662,664))),1138)),((((((487,1131),1132),1124),(((((((628,(((1095,(1102,(1106,1112))),(1096,((1099,1100),(((1103,(1104,1108)),1119),1117)))),1097)),(1105,1111)),1128),1113),1107),((1109,1120),1121)),1116)),1118),647)),(((((643,658),(((646,655),652),(659,663))),657),649),1772)),((((((498,1129),(((510,1134),1137),1126)),749),(506,648)),((519,(653,666)),528)),1203)),(((((((((((482,(490,616)),(((483,((486,489),502)),488),493)),(615,618)),(496,620)),(((491,665),(512,625)),619)),(623,1114)),622),631),((621,1123),624)),(626,629)),632)),((((((((579,587),590),592),(((((((580,(584,588)),581),1611),((586,597),(589,591))),((((582,583),585),(593,601)),((594,602),(606,609)))),(((595,610),((604,640),608)),(600,603))),((599,605),(607,611)))),((596,612),633)),(613,614)),(598,667)),617)),516),(((251,1778),((((((((((((((((438,(439,440)),444),464),((441,475),443)),(445,448)),((446,454),460)),((451,467),(453,456))),(((452,458),462),(461,466))),((459,468),(469,470))),(((455,477),479),((465,472),476))),(457,463)),(((442,450),447),471)),(449,473)),((478,((481,485),507)),((480,515),484))),474),((494,(518,750)),1170))),((((((431,1880),661),((((((1799,(1859,1869)),2162),1872),1832),((((((((((((1800,1801),((1807,(1817,1826)),1811)),1822),(1812,(1821,(1833,1870)))),(1820,(((1823,1875),1840),1835))),((1815,1827),(1816,1825))),(((1802,1810),1803),1813)),((1804,(1819,1836)),(1805,1806))),((1809,1849),1818)),1808),((1814,1824),(((1830,1874),1837),1831))),((1828,1829),(1834,1839)))),((((((((((((((((1838,(1844,(1848,1851))),1858),(1853,(1860,1863))),1852),(1850,1867)),(1842,1861)),1845),(1855,1868)),(1841,1843)),(1857,(1871,1877))),((1856,(1862,1873)),1865)),(1846,1866)),(1854,((1876,1879),1885))),1878),1864),((1847,1881),1883)))),1542),(1189,1381)),(((((((((1139,1151),1140),1190),((1145,1147),(1148,1191))),((1144,1178),(1146,1153))),(1141,((1142,1143),1149))),1166),((1173,1183),1219)),(1159,((1177,1536),1527)))))),((((((((((((((((359,362),((((360,371),378),373),370)),((361,((363,(((374,((376,392),381)),410),408)),366)),((364,369),372))),383),(((365,389),393),(((367,((377,(399,405)),(388,390))),368),((375,(398,400)),((379,386),(384,391)))))),((((380,382),(397,403)),((387,404),401)),(407,411))),(394,406)),(396,429)),385),402),((412,1610),433)),(409,((413,415),428))),432),((520,522),(1180,1205))),((((((((((((((((((786,788),801),((811,820),813)),(789,792)),((787,(798,802)),(794,806))),((796,799),((797,(815,822)),803))),(790,((791,816),793))),((795,(805,812)),800)),826),(817,819)),(804,((809,833),((824,(827,1529)),835)))),807),(808,((810,821),(825,829)))),(814,830)),(831,832)),(818,(823,828))),((834,839),845)),(859,860))),(857,874)))),(((((((2,6),29),26),2158),1187),876),((((((((414,1174),1531),(731,1043)),((423,959),1041)),(842,949)),1033),(774,((((((926,(933,947)),931),937),2094),1053),((935,(1163,((1164,1608),1202))),(1214,((((((1437,1448),1444),1459),(((1455,1457),1461),(1463,1466))),1464),1460)))))),((((((((511,514),529),524),521),(952,957)),(1160,(1162,1884))),(944,946)),(((713,(714,715)),1130),728))))),(955,(((((((((((((((((1616,1619),1636),1628),(1638,(1652,((1661,1665),1666)))),(1627,(1635,1651))),((1637,((1646,1653),(1654,1659))),(1649,(1650,1669)))),(1633,1664)),((1617,1618),1644)),(1629,1632)),(((1620,(1631,1647)),(((1621,1622),(1645,(1668,1675))),1658)),((((1623,((1642,1660),((1655,1694),1657))),1639),(1624,1630)),(((1626,1656),(1640,1643)),1634)))),(1648,1662)),1625),1641),(1667,1695)),1663),((((((((((1670,(1677,(1696,1698))),((1671,1676),1673)),(1678,(1692,1693))),((((1674,1682),(1680,1690)),(1684,1687)),(1681,(1683,1689)))),(1672,(((1686,1705),1697),1701))),1691),1704),1688),((1685,1700),1702)),((1679,1699),1703))),((((((((((((((((((((1886,1887),(1889,1892)),1890),1893),1894),(1898,1912)),(((1891,1900),(1896,(1904,1930))),1899)),(1901,((1905,1907),1922))),((1910,(1919,((1924,1927),(1934,1937)))),(1926,1928))),(1902,1921)),1915),(((1908,1932),(1925,1933)),1914)),((1895,1897),1909)),(((1888,1917),1913),((1903,(1911,1918)),1941))),((1906,1935),(1916,1923))),((1920,1931),1929)),(1936,1942)),1938),(((2051,(((2056,2097),2090),((2089,2098),2101))),2066),2214)),1939)))),(((256,(420,421)),(868,1454)),((327,((((((((((((((1391,1416),1426),(((1392,1393),1403),1396)),((1400,(((((1404,1428),1425),1438),(1427,(1430,1439))),(1405,1413))),1406)),(1419,1449)),((1394,(1401,(((1407,1417),1412),((1409,1453),(1415,1423))))),(1397,1402))),1414),1408),((1395,1399),1418)),1410),(((1411,(((((1452,((1456,1458),1472)),(1465,(1473,1474))),1467),1475),1469)),(1422,1432)),1421)),((1420,1433),(((1424,1434),(1431,(1435,1436))),1429))),1784),(((((1398,1446),1451),((((1440,1450),1443),1441),1442)),1447),1445))),(575,921)))),((((838,((((841,1787),848),850),(847,851))),(1754,1795)),1383),((936,962),964))),((132,164),1775)),(((((((((179,((227,258),264)),((219,243),222)),(226,262)),244),((((221,(((239,261),248),257)),(232,(242,249))),(238,265)),254)),1210),((((((((((180,203),209),204),((((((((181,(190,(201,(207,215)))),(((182,196),183),192)),(((187,188),191),((193,199),195))),((194,206),(198,200))),((184,186),189)),(205,214)),202),(185,197))),210),((208,212),213)),((((218,236),220),228),233)),(211,216)),217),((((223,229),(260,2150)),((230,1188),234)),224))),((1776,1790),(1785,1786))),(((((225,((((((231,((237,259),255)),(235,240)),(247,253)),((246,250),(252,263))),241),245)),((934,967),963)),(571,1545)),(1193,(1609,1614))),(((((((((((((((((531,532),(550,551)),540),((533,(545,(559,565))),((((534,554),541),539),(556,560)))),(536,(((537,548),557),542))),(((535,((538,544),543)),546),(547,563))),(553,558)),((552,567),555)),(549,564)),(561,562)),568),566),(569,570)),573),(577,578)),574),572)))),(((((((((((91,100),114),99),(((((92,95),(93,(((96,106),97),118))),((94,(((101,(120,(130,134))),(107,119)),(102,((115,123),117)))),(103,((105,108),((110,126),129))))),(98,(112,(116,125)))),(104,113))),109),111),121),122),(127,128)),124),((131,133),154))),1553);
 004: 1 -839931.5625 -829398.2909 (0,((((((((((((((((((((((((((((1,3),13),4),9),(((7,15),56),((21,40),74))),((11,(24,36)),(22,2103))),(19,71)),(14,62)),(75,312)),(((((52,(55,778)),1175),1171),(64,((((((1122,1127),1133),1125),1136),1135),1779))),1185)),(((((((((((((((1476,1481),1523),1480),1495),((1483,1496),(1484,1486))),(((((1477,1503),1497),((1478,1479),(1494,1500))),1493),(((((((1482,1485),1488),(1512,1540)),1510),(1492,1539)),1487),(1489,1499)))),1491),1490),1504),1498),1543),(((((1505,(1516,1518)),1507),(1508,1550)),(((1515,1517),1532),(1521,1551))),1524)),(((((1501,1509),1502),1514),(((1506,1519),((1511,1538),1522)),(1513,1526))),1534)),1547),2211)),((775,(785,1549)),((871,1186),(875,1179)))),(((((69,(1375,1525)),(((((1023,1040),1044),1031),1161),1152)),(((((314,(2102,2107)),((783,(1753,1773)),2283)),(1757,(1765,1770))),(((((((((((((((((((1172,1712),(1720,(1722,1734))),1718),1709),(((1706,1710),((1707,(1711,1715)),(1708,(1716,1717)))),(1713,(1714,(1726,1730))))),((1723,1724),(1727,1735))),(((1728,1752),(1729,1740)),1749)),(1725,(1737,1744))),((1719,(1721,(1736,1738))),(1739,1741))),1732),1731),1745),(((1733,1743),(1746,1751)),(1742,1783))),1781),1747),((1766,(1774,1782)),(((1777,1791),1797),1789))),(1756,1771)),(1762,((1794,1798),1796))),(1748,1750))),(576,(((((((((((((((1943,(1944,1974)),1964),1948),1945),(1946,(((((1947,1970),(1950,1960)),(1949,1956)),(((1952,(((((1953,(1959,((1968,1979),(1983,2005)))),1958),(1973,((1980,1985),1989))),2000),(1971,1972))),(1954,1969)),(1962,1966))),(1951,((1963,1999),1976))))),(1955,(1957,1961))),1982),((1965,((1977,1981),1998)),1967)),1975),(1994,2002)),(1978,1986)),(1990,2010)),((1984,1987),((1993,((2003,2008),2016)),2019))),(((((((1988,(1995,2014)),((1991,(1992,2001)),(1997,2020))),((1996,(2009,2022)),(2007,2018))),((2004,2015),2011)),(2013,2021)),2012),2017)),2006)))),782),((((((395,1537),1882),968),(854,869)),2163),1176))),((((((((((30,(49,((497,((500,(505,1544)),508)),(((733,747),742),737)))),417),79),836),840),2149),((1032,1037),1380)),(771,((1035,1051),1548))),(1552,((1554,(2217,2235)),(((((((((2215,(((2224,2226),2230),2233)),2216),(2221,(2227,2228))),(2219,2231)),2225),(((2218,2236),2222),((2220,2232),2223))),2234),(2237,(((2238,(2239,2241)),2240),2242))),2229)))),(((((((499,(503,526)),660),644),(((((((((501,509),630),(627,637)),645),((639,650),641)),636),634),638),635)),642),1192),(((953,(956,958)),(1167,1198)),(((((((((((((969,1000),974),998),((((((970,984),997),(971,1001)),983),((975,((981,(1002,(((1007,1008),1010),1021))),(985,992))),(978,999))),(976,((977,991),(982,996))))),986),987),(980,(988,990))),972),(989,(993,1003))),(((973,979),994),995)),1004),(1025,1047)),1039))))),((((((((12,66),((44,53),68)),61),67),((45,(1054,(1165,(((((((((1194,1215),(1211,1212)),1555),((((((((1196,1216),1204),1225),1206),1221),1201),(1200,1208)),(1207,1217))),1199),((1195,1224),1220)),(((1209,1218),1223),1222)),1197),1213)))),((((((((((((668,669),675),690),(683,692)),(687,710)),((673,(699,721)),706)),(((((((((670,672),693),(677,698)),(689,701)),(681,694)),(674,676)),688),(684,744)),(((671,678),((685,((695,708),704)),(703,736))),(((680,754),686),(691,700))))),679),697),(682,((696,705),707))),((702,709),711)),734))),(1048,1535)),((((38,((1759,1769),(((((2023,2024),2035),(2027,(2039,2065))),(((((2025,2026),(2033,2037)),((((2028,(2055,2058)),(2031,2073)),((2029,2059),2034)),((2040,2047),2044))),((2036,((2057,2062),2060)),((2038,((2043,2048),2050)),(2053,(2061,2063))))),((((2030,(2049,(2064,(2082,2282)))),2042),(2046,((2052,2054),2083))),(2032,2069)))),(2041,2045)))),(741,(1168,1940))),(((((855,1763),1792),862),960),((1764,1788),1793))),856)),1370)),((((((5,84),1036),(82,858)),((32,((77,80),83)),(54,877))),(((20,85),37),72)),((((((((8,1019),1029),(65,425)),426),((((17,776),18),87),(427,(((1005,1018),1030),1049)))),(((51,70),(1520,1767)),((((136,(((((137,144),(((139,150),171),156)),151),165),140)),143),(424,(((1009,1012),(1011,1017)),1014))),(1006,1013)))),(((((46,(63,176)),((58,(853,1169)),((146,172),310))),(((141,(725,(837,852))),1034),175)),148),((((73,1050),135),(1760,1768)),((138,167),1155)))),(((((16,43),(33,((495,517),1045))),1027),((((47,720),1016),(((((159,(177,178)),173),((168,((712,718),724)),169)),(730,((1020,1042),1024))),(716,719))),(866,954))),(((89,740),861),(1154,1181)))))),1462),((((((((10,((735,753),751)),(((48,930),(435,1541)),(88,(768,((770,927),932))))),59),(((863,(865,951)),940),(928,1605))),((((843,870),846),849),873)),((((23,86),147),((90,(867,872)),((864,(1530,1533)),2157))),((81,950),(523,929)))),2279),(((((((((((25,39),41),(1046,1052)),(434,925)),(437,1184)),(1157,1182)),((((((((142,155),((153,170),(158,166))),(160,(717,726))),161),152),157),1022),(416,((418,1150),1158)))),(((((27,1373),78),492),727),((((732,743),752),(941,943)),(938,(939,(((1026,1038),1028),2100)))))),(948,((965,966),1780))),((((((((28,76),(31,34)),748),42),504),(((((35,((745,746),1156)),((430,513),769)),(((((((755,756),758),(757,((((760,766),762),761),767))),(759,(773,(779,781)))),763),((764,772),765)),(777,784))),945),961)),330),((436,844),(((525,(527,530)),((((((((((((878,885),892),((880,884),907)),(((((879,881),882),(887,890)),(888,(897,898))),889)),(((886,903),910),922)),(891,((893,908),(899,900)))),((894,909),915)),((883,902),(911,923))),(((895,(917,(919,942))),(896,916)),(901,(913,918)))),(((904,912),906),905)),(914,920)),924)),2105)))),((((((((((((266,267),271),(272,282)),(270,302)),((((((268,(301,303)),273),(276,293)),((269,275),291)),292),(((274,277),(286,296)),288))),((((278,335),279),(285,(297,298))),((((280,283),300),((287,(295,307)),(289,290))),(281,294)))),(284,308)),(299,((304,309),306))),(((((305,347),((((((((311,333),328),324),346),(323,340)),((((((319,352),(((325,349),338),(342,357))),(((331,334),345),341)),(337,351)),(329,358)),((321,(326,(339,343))),((332,354),(344,356))))),(((316,322),336),348)),(317,320))),350),355),(313,318))),(315,353)),((((((((((((((((1226,1232),1228),((1237,1243),1250)),((1247,1252),(((1264,(1268,1269)),1275),(1267,(1273,1276))))),((((1227,1231),1233),1230),(((1229,1258),1274),((((((((((1263,1277),(1280,1281)),((1282,1295),(1286,1298))),((1288,1300),1290)),(((1283,1296),1285),(1287,1291))),1301),1284),1299),((1292,1297),1294)),(1289,1293))))),(1241,(((1242,1253),1271),(1257,(1270,(1278,1279)))))),((1239,1251),((1248,1266),1256))),(1259,1272)),1240),(1244,(1262,1265))),(1249,1255)),(((((1234,1261),1238),1260),1235),1236)),1246),1245),1254),(((((((2067,(2081,2092)),2076),2074),(((2068,2080),2078),(2088,2104))),2072),((((((((2070,2077),2071),(2075,2087)),2093),2079),(2085,(2086,2099))),(2084,(2095,2096))),2091)),2106))),((((((((((((((((((1302,1313),1306),(1311,((1312,1348),1321))),1307),(1309,(1331,1363))),((((1303,(1324,1360)),1304),(1322,1330)),((1305,(1308,1327)),(1310,1320)))),((((1314,(1315,1319)),(1325,1361)),1329),(((1316,1317),1326),(1333,(1335,1342))))),(1336,1347)),(((1318,(((1332,(1387,1389)),(1384,1385)),(((1364,1366),1388),(1386,1390)))),1345),(((1323,(1344,(1374,1379))),(1339,1371)),(1337,(1362,1602))))),(((1338,1346),(1343,1353)),((1340,(((1352,1359),1378),1356)),((1358,1382),1367)))),((1350,1355),1369)),((1328,(1341,1349)),1334)),((1351,(1365,1368)),(1354,1357))),((((((1377,1593),((1591,2281),1600)),(1572,1615)),(((((1556,1578),(1558,1604)),((1559,1566),1581)),(((((1557,(1564,1607)),1575),1560),(1563,(1568,1612))),(((((1561,1570),1589),(((1569,1584),1573),1574)),((1562,(1577,1579)),1571)),(1565,(1567,(1580,((1595,1613),1601))))))),(((1576,((1582,1590),1585)),1583),((1586,(1592,1594)),(1587,(((1588,1598),1596),(1597,1603))))))),1599),1606)),1376),1372),((((1755,1758),1761),(((((((((((2108,(2110,2151)),(2115,(2138,2139))),(((2113,2143),2124),(2114,(2134,2136)))),((2112,2155),(2123,2147))),((2116,2126),((2118,2122),2120))),(((((2109,2111),2119),(2131,2133)),((2125,2156),2160)),(2152,2161))),2130),((((2121,2128),2137),(((2132,2159),(2144,2148)),(2135,2146))),(((2127,2141),2153),2142))),((2117,2129),(2145,2154))),2140),2213)),((((((((((((2243,2244),(((2245,2246),2248),2247)),2250),(2249,2252)),(((2264,2268),2269),2278)),2251),(((2260,2261),2276),(2262,2263))),((2253,2256),(((((2254,2255),2258),2259),2257),2265))),(2266,2267)),2277),(((2270,2271),(2274,2275)),(2272,2273))),2280))),(1546,((((((((((((2164,2165),((2180,(2201,2204)),2181)),(2168,2171)),(2172,2177)),2167),(2169,2178)),(2166,(2170,2176))),2174),(2173,(((2207,2209),2208),(2210,2212)))),2175),((2179,(2200,2205)),((2202,2203),2206))),((2182,2183),(2184,(((2185,2194),(((2187,((2196,2197),2199)),((2190,2193),2198)),2195)),((2186,2192),((2188,2191),2189)))))))))))),(((57,((60,422),419)),((145,174),163)),(((((149,((722,1015),739)),162),729),738),723))),((780,((1468,1470),1471)),1528)),(((((((((50,(((((((((1055,1057),(1067,1092)),(1075,1110)),(((1056,1076),1091),1061)),((((((((1058,1065),1081),(1074,1083)),((1062,1069),(1078,1101))),((1063,1090),(1071,(1094,1098)))),(((1072,1082),((1080,1084),1088)),1073)),(1068,(1085,1115))),(1064,(1066,(1086,1089))))),(1059,1060)),(1070,1079)),(1077,1087)),1093)),(((651,654),(656,(662,664))),1138)),((((((487,1131),1116),((((((628,(((1095,(1102,(1106,1112))),(1096,((1099,1100),(((1103,(1104,1108)),1117),1119)))),1097)),(1105,1111)),1128),1113),1107),((1109,1120),1121))),(1124,1132)),1118),647)),((((((498,1129),(((510,1134),1137),1126)),749),(506,648)),(((519,653),666),528)),1203)),(((((643,658),(((646,655),652),(659,663))),657),649),1772)),(((((((((((((482,493),((483,((486,489),502)),488)),(615,618)),(490,616)),(496,620)),((491,665),((512,625),619))),(623,1114)),622),((621,1123),624)),631),(626,629)),632),(((((((((579,587),590),(((((580,(584,588)),581),(((((582,583),601),(585,593)),589),((586,597),591))),1611),(((((594,602),(606,609)),595),((604,640),(608,610))),(600,603)))),((599,605),(607,611))),592),((596,612),633)),(613,614)),(598,667)),617))),516),(((251,1778),(((((((((((((((438,(439,440)),444),464),((441,475),443)),(445,448)),((446,454),460)),(((451,467),458),(453,456))),(((455,477),479),((465,472),476))),(((452,462),(461,466)),((459,468),(469,470)))),(457,463)),(((442,450),447),471)),(449,473)),((478,((481,485),507)),((480,515),484))),474),((494,(518,750)),1170))),((((431,(661,1880)),(((((1381,1881),1847),(((((((((((((1838,1858),((1844,1853),(1848,1851))),(1852,1867)),(1850,(1860,1863))),(1842,1861)),(((1841,1843),1845),(1855,1868))),(1857,(1871,1877))),(1862,1873)),(1865,1878)),1856),(1846,1866)),(1854,((1876,1879),1885))),1864)),(((((1799,(1859,1869)),2162),1872),1832),((((((((((((1800,1801),1811),1822),((1807,(1817,1826)),(1812,(1821,(1833,1870))))),(1820,(((1823,1875),1840),1835))),(((1802,1810),1803),1813)),((1804,(1819,1836)),(1805,1806))),((1809,1849),1818)),(1814,(1824,(((1830,1837),1874),1831)))),1808),((1815,1827),(1816,1825))),((1828,1829),(1834,1839))))),1883)),1189),((((((((((1139,1151),1140),1190),((1145,1147),(1148,1191))),(((((1141,1143),1142),1149),1178),1144)),(1146,1153)),1166),((1173,1183),1219)),(1159,((1177,1536),1527))),1542)))),(((((((((((((((((359,362),((((360,371),378),373),370)),((361,366),((364,369),372))),(363,383)),((374,(((376,392),381),410)),408)),(((365,389),393),(((367,((377,(388,(390,399))),405)),368),((375,(398,400)),((379,386),(384,391)))))),((((380,382),(397,403)),((387,404),401)),(407,411))),(394,406)),(396,429)),385),402),((412,1610),433)),(409,((413,415),428))),432),((520,522),(1180,1205))),((((((((((((((((((786,788),801),((811,820),813)),(789,792)),((787,(798,802)),(794,806))),((796,799),((797,(815,822)),803))),(790,((791,816),793))),((795,800),(805,812))),826),(817,819)),(804,(809,833))),807),((((808,(821,825)),829),810),((824,(827,1529)),835))),(814,830)),(831,832)),(818,(823,828))),((834,839),845)),(859,860))),(857,874)))),(((((((2,6),29),26),2158),1187),876),(((((((414,1531),1174),(((423,959),1041),(731,1043))),(842,1033)),949),(774,((((((926,(933,947)),931),937),2094),1053),((935,(1163,((1164,1608),1202))),(1214,((((((1437,1448),1444),1459),(((1455,1457),1461),(1463,1466))),1464),1460)))))),((((((((511,514),524),529),521),(952,957)),(1160,(1162,1884))),(944,946)),(((713,(714,715)),1130),728))))),(((327,((575,955),(((((((((((((((((1616,1619),1636),1628),((1638,1666),(1661,1665))),(1633,1664)),(((((1627,(1635,1651)),1652),(1649,(1650,1669))),1637),((1646,1653),(1654,1659)))),1644),(1617,1618)),(1629,1632)),((((1620,(1631,1647)),(((1621,1622),(1645,(1668,1675))),1658)),(((1623,((1642,1660),((1655,1694),1657))),1639),((1624,1630),((1626,1656),(1640,1643))))),1634)),(1648,1662)),1625),(1663,1695)),(1641,1667)),(((((((((1670,(1677,(1696,1698))),((1671,1676),1673)),(1678,(1692,1693))),(1672,(((1686,1705),1697),1701))),(((1674,1682),(1680,1690)),(1684,1687))),((1681,(1683,1689)),1691)),1704),1688),(((1679,1699),1703),((1685,1700),1702)))),((((((((((((((((((1886,1887),(1889,1892)),1890),1893),1894),(1896,(1904,1930))),(((1891,1900),1899),(1898,1912))),(1901,((1905,1907),1922))),((1910,(1919,((1924,1927),(1934,1937)))),(1926,1928))),(1902,1921)),1915),((((1908,1932),1933),1925),1914)),((1895,1897),1909)),(((1888,1917),1913),((1903,(1911,1918)),1941))),(((1920,1931),1929),(1936,1942))),((1906,1935),(1916,1923))),1938),(((2051,(((2056,2097),2090),(2089,2098))),(2101,2214)),2066))),1939))),((921,1784),(((((((((((((1391,1416),1426),(((1392,1393),1403),1396)),(((1400,(1430,1439)),((((1404,1425),(1428,1438)),1427),(1405,1413))),1406)),(((1394,(1401,((1409,1453),(1415,1423)))),((1407,1417),1412)),((1397,1402),1419))),1414),(1408,1449)),((1395,1399),1418)),1410),(((1411,(((((1452,((1456,1458),1472)),(1465,(1473,1474))),1467),1475),1469)),(1422,1432)),1421)),(1420,1433)),(((1424,1434),(1431,(1435,1436))),1429)),(((((1398,1446),1451),((((1440,1450),1443),1441),1442)),1447),1445)))),(868,1454))),((132,164),1775)),(256,(420,421))),(((((838,((((841,1787),848),850),(847,851))),1754),1795),1383),((936,962),964))),((((((((179,((227,258),264)),((219,243),222)),(226,262)),244),((((221,(242,249)),(232,(((239,261),248),257))),(238,265)),254)),((((((((((180,203),209),204),((((181,(190,(201,(207,215)))),(((((182,196),183),192),(((187,188),191),((193,199),195))),(((184,186),189),((194,206),(198,200))))),(202,(205,214))),(185,197))),210),((208,212),213)),((211,216),217)),(((218,(220,236)),228),233)),((((223,229),(260,2150)),((230,1188),234)),224)),1210)),((1776,1790),(1785,1786))),(((((225,((((((231,((237,259),255)),(235,240)),(247,253)),((246,250),(252,263))),241),245)),((934,967),963)),571),((1193,(1609,1614)),1545)),(((((((((((((((((531,532),(550,551)),540),556),((534,554),541)),(533,(545,(559,565)))),(539,560)),(536,(((537,548),557),542))),(((535,((538,544),543)),546),(547,563))),(553,558)),((552,567),(555,564))),(549,568)),(561,562)),((566,573),574)),(569,570)),(577,578)),572)))),(((((((91,100),(((((((((92,95),((93,118),((96,106),97))),(112,(116,125))),((94,(((101,(120,(130,134))),(102,((115,123),117))),(107,119))),(103,((105,108),((110,126),129))))),98),(104,113)),(109,111)),99),114)),121),122),(127,128)),124),((131,133),154))),1553);
 005: 1 -851680.8125 -829488.6597 (0,((((((((((((((((((((((((((((1,3),13),4),9),(((7,15),56),((21,40),74))),((11,(24,36)),(22,2103))),(19,71)),(14,62)),(75,312)),((52,55),((((64,((((((1122,1127),1133),1125),1136),1135),1779)),1185),(((775,785),(871,((875,1179),1186))),(778,1171))),(1175,1549)))),(968,((((((((((((((1476,1481),1523),1480),((((((1482,1485),1488),(1512,1539)),(1492,1510)),(1487,1540)),1489)),((((1477,1503),1497),((1478,1479),(1494,1500))),(((1483,1496),(1484,1486)),(1493,1495)))),1499),1491),1490),(1498,1543)),1504),((((1505,1550),((1507,1518),1516)),(1508,(((1515,1517),1532),(1521,1551)))),1524)),(((((1501,1509),1538),(1502,1514)),(((1506,1519),(1511,1522)),(1513,1526))),1534)),1547),(((1546,((((((((((2164,2165),((2180,(2201,2204)),2181)),(2168,2171)),(2172,2177)),((2166,2167),2178)),(2169,(2170,2176))),(2173,2174)),(2175,(((2207,2209),2208),(2210,2212)))),((2179,(2200,2205)),((2202,2203),2206))),((2182,2183),(2184,(((2185,2194),(((2187,((2196,2197),2199)),((2190,2193),2198)),2195)),((2186,2192),(2188,(2189,2191)))))))),1552),2211)))),((((((((69,(1757,1762)),(1161,((1794,1798),1796))),(((((((((((((((((1172,1712),1734),(1720,1722)),1718),1709),((((1706,(1708,(1716,1717))),1714),1710),((1707,(1711,1715)),(1713,(1726,1730))))),(((1723,(1724,1727)),1735),((1728,1752),1729))),(1737,1744)),((1719,(1721,(1736,1738))),(1739,1741))),(1725,1740)),1732),(1731,1749)),1781),((1742,1783),1745)),((1733,1743),(1746,1751))),((1766,1774),(((1777,1791),1797),1789))),(1747,((1756,1771),1782)))),(1748,1750)),((((314,(2102,2107)),(((576,783),(1753,1773)),2283)),(1765,1770)),(((((((((((((((1943,(1944,1974)),1964),1948),1945),(1946,(((((1947,1970),(1950,1960)),(1949,1956)),(((1952,((((((1953,(1959,((1968,1979),(1983,2005)))),1958),((1980,1985),1989)),1973),2000),(1971,1972))),(1954,1969)),(1962,1966))),(1951,((1963,1999),1976))))),1982),(1955,(1957,1961))),((1965,((1977,1981),1998)),1967)),1975),(1978,1986)),((1984,1993),(1994,2002))),((2003,2008),(2006,2016))),((1987,1990),2010)),2019),((((((((1988,(1996,(2009,2022))),(1995,2014)),((1991,(1992,2001)),(1997,2020))),(2007,2018)),(((2004,2015),2011),2012)),2021),2013),2017)))),(((((1023,1040),1044),1031),1152),((1375,1525),1537))),782),((395,((854,869),2163)),(1176,1882)))),(1192,(1554,((((((((2215,(((2218,2236),(2220,2232)),(2222,2223))),(((2216,((2221,2233),((2224,2226),2230))),(2227,2228)),2225)),(2219,2231)),2234),(2237,(((2238,(2239,2241)),2240),2242))),2229),(2217,2235)),2280)))),(((((((((30,(49,((497,((500,505),(508,1544))),(((733,747),742),737)))),417),79),836),840),2149),((1032,1037),1380)),(771,((1035,1051),1548))),(((((499,(((((((((501,509),630),(627,637)),(636,645)),(635,((639,650),641))),638),634),(642,644)),660)),503),526),((953,956),(958,(1167,1198)))),(((843,870),846),((((((((((((969,1000),974),998),((((((970,984),997),(971,1001)),983),((975,((981,(1002,(((1007,1008),1010),1021))),(985,992))),(978,999))),(976,((977,991),(982,996))))),986),(987,1025)),((980,(988,990)),(989,(993,1003)))),972),(((973,979),994),995)),1004),1047),1039))))),((((((((5,84),82),((((20,85),37),1036),72)),((32,((77,80),83)),((44,53),68))),((54,(856,858)),877)),((89,861),740)),(((38,((1759,1769),(((((2023,2024),2035),((2027,2039),2065)),((((((((2025,2026),((2033,2037),2059)),((2040,2047),2044)),(2029,2034)),(((2028,2031),((2055,2073),2058)),2053)),((2036,((2061,2063),2062)),((2038,2057),((2043,2048),2050)))),((((2030,(2049,((2064,2082),2282))),(2046,2069)),(2042,((2052,2054),2083))),2032)),2060)),(2041,2045)))),(741,(1168,1940))),(((((855,1763),1792),862),960),(1462,((1764,1788),1793))))),((((((12,61),1370),(66,67)),(((33,((495,517),1045)),((866,954),1027)),(((47,720),1016),(((((159,(177,178)),((168,((712,718),724)),169)),(730,((1020,1042),1024))),(716,719)),173)))),(1048,1535)),((45,(1054,(1165,(((((((((1194,1215),1212),((1200,1217),1207)),((((1196,1216),1204),(1208,1225)),((1201,1221),1206))),(((((1195,1220),1223),(1209,1218)),1222),1199)),(1211,1224)),1197),1555),1213)))),((((((((((668,669),675),(690,692)),(673,(699,721))),(((((((((670,672),693),(677,698)),(674,676)),((681,694),(689,701))),(688,744)),684),(((671,678),((685,(704,708)),(703,736))),((((680,754),700),686),691))),((683,(687,710)),(695,706)))),679),697),(682,((696,705),707))),((702,709),711)),734))))),((((((((((8,1019),1029),(65,425)),426),((((17,776),18),87),((427,((1005,1018),1049)),1030))),(((16,43),(1154,1181)),((51,70),1767))),(((((((136,140),165),((137,144),(151,156))),((139,150),171)),143),(424,(((1009,1012),(1011,1017)),1014))),(1006,1013))),1520),(((((46,(63,176)),(((58,1169),853),((146,172),310))),((138,167),(148,1155))),(1760,1768)),(((73,1050),135),((141,(725,(837,852))),(175,1034))))),(((57,((60,422),419)),((145,174),163)),((((149,((722,1015),739)),(162,738)),729),723)))),(((((((10,((735,753),751)),(((48,930),((770,927),932)),((88,768),(435,1541)))),(849,873)),(((863,(865,951)),940),(928,1605))),(59,(81,((523,950),929)))),(((23,86),147),((90,(867,872)),(864,(1530,1533))))),2279)),(((((((((((25,39),41),(434,925)),(1046,1052)),1184),(1157,1182)),(((((((142,(((153,170),155),(158,166))),(160,(717,726))),161),152),157),1022),((((416,1150),1158),418),437))),((((27,78),492),(727,2105)),(((((732,743),752),(941,943)),1373),(938,(939,(((1026,1038),1028),2100)))))),((((((((28,76),(31,34)),748),42),504),(525,(527,530))),((((35,((745,746),1156)),((430,513),769)),777),(((((((755,756),758),(757,((((760,766),762),761),767))),(759,763)),(((764,772),765),784)),(773,(779,781))),961))),((948,((965,966),1780)),1528))),((330,945),((436,844),(((((((((((((878,885),892),((880,884),907)),(888,889)),(((((879,881),882),897),887),890)),((((883,923),(902,911)),(905,(909,915))),(894,922))),(898,903)),(((893,910),900),(899,908))),(886,891)),((((895,(917,(919,942))),(896,916)),(913,918)),901)),((904,912),906)),(914,920)),924)))),((((((((((((((((266,267),271),(272,282)),(270,302)),292),((((268,(301,303)),273),(276,293)),((269,275),291))),(((274,277),(286,296)),288)),((((278,279),335),(285,(297,298))),((((280,283),300),((287,(295,307)),(289,290))),(281,294)))),(284,(299,((304,309),306)))),308),((305,((((((((((311,333),328),324),346),(323,340)),(((((((319,352),351),(((325,349),338),(342,357))),((331,345),(334,341))),337),(329,358)),((((321,343),326),339),((332,354),(344,356))))),(((316,322),336),348)),(317,(318,320))),(350,355)),347)),313)),353),315),(((((((((((((((1226,1232),1228),((1237,1243),1250)),(((1247,1252),(1264,(1268,1269))),((1267,1275),(1273,1276)))),((((1227,1231),1233),1230),(((1229,1258),1274),(((((((((1263,1277),(1280,1281)),((1282,1295),(1286,1298))),((1288,1300),1290)),((((1283,1296),1285),(1287,1291)),1301)),1284),1299),((1292,1297),1294)),(1289,1293))))),(((1242,1253),1271),(1257,(1270,(1278,1279))))),(1241,1262)),(1259,1272)),((1239,1251),((1248,1266),1256))),(1240,(1244,1265))),(1249,1255)),((((1234,1238),(1260,1261)),1235),1236)),1246),1254),1245)),(780,(((1468,1470),1471),((((((((((2067,(2081,2092)),2076),2074),(((2068,2080),2078),(2088,2104))),2072),2091),(((((((2070,2077),2071),(2075,2087)),2093),2079),(2085,(2086,2099))),2084)),2095),2096),2106)))),(((((((((((((((((1302,1313),1306),(1311,((1312,1348),1321))),1307),(1309,(1327,(1331,1363)))),((((1303,(1324,1360)),1304),(1322,1330)),((1305,1308),(1310,1320)))),((((1314,(1315,1319)),(1325,1361)),1329),((1316,1326),(1317,(1333,(1335,1342)))))),(1336,1347)),(((1318,(((1332,(1387,1389)),(1384,1385)),(((1364,1366),1388),(1386,1390)))),((((1337,1379),(1362,1602)),1355),1345)),(((1323,1371),(1344,1374)),1339))),(((1338,(1340,1346)),((1343,1378),1353)),(((1352,1359),1356),((1358,1382),1367)))),(1350,1369)),((1328,1341),1334)),(((1349,1354),1357),(1351,(1365,1368)))),((((((((1377,1593),((1591,2281),1600)),(1576,((1582,1585),1590))),((((((((1556,1578),(1558,1604)),1612),((1559,1566),1581)),1597),(((((1557,1564),1575),(1560,1607)),(1563,1568)),(((((1561,1570),1589),(((1569,1584),1573),1574)),((1562,(1577,1579)),1571)),(1565,(1567,(1580,((1595,1613),1601))))))),(1572,1583)),1615)),((1587,((1588,1598),(1596,1603))),1594)),(1592,1599)),1586),1606)),1376),1372),((((((1755,1758),1761),((((((((((((2108,(2110,2151)),(2113,(2139,2143))),(2134,2136)),2138),(2114,2124)),(2112,(2123,2147))),(((2115,(2118,2122)),(2116,2126)),2120)),(((((((2109,2111),2119),(2131,2133)),(2125,2156)),(2152,2161)),2130),2160)),2146),((2117,2129),((2135,2145),2137))),(((((2121,2128),(2127,2155)),2141),(2153,2154)),2142)),(((2132,2159),(2144,2148)),2140))),2157),2213),((((((((((2243,2244),(((2245,2246),2248),2247)),2250),(2249,2252)),(((2264,2268),2269),2278)),2251),(((2253,2256),(((((2254,2255),2258),2259),2257),2265)),(2266,2267))),(((2260,2261),2276),(2262,2263))),2277),(((2270,2271),(2274,2275)),(2272,2273)))))))),((((((((((50,(((((((((1055,1057),(1067,1092)),(1075,1110)),(((1056,1076),1091),1061)),((((((((1058,1065),1081),(1074,1083)),((1062,1069),(1078,1101))),((1071,(1094,1098)),1090)),(((1072,1082),((1080,1084),1088)),1073)),((1063,(1085,1115)),1068)),(1064,(1066,(1086,1089))))),(1059,1060)),(1070,1079)),1093),(1077,1087))),(((651,654),(656,(662,664))),1138)),((((((487,1131),1116),1118),(647,1132)),1124),((((628,(((1095,(1102,(1106,1112))),((1096,(1100,((1103,1119),((1104,1108),1117)))),(1097,1128))),(1099,(1105,1111)))),1113),1107),((1109,1120),1121)))),(((((((498,1129),(((510,1134),1137),1126)),749),(506,648)),(((519,653),666),528)),(((((643,658),(((646,655),652),(659,663))),657),649),1772)),1203)),(((((((((((482,(490,616)),(((483,((486,489),502)),488),493)),(615,618)),(496,620)),((491,665),((512,625),619))),(623,1114)),622),((621,1123),624)),631),(626,629)),632)),((((((((((((579,587),590),((595,610),((604,640),608))),(591,600)),((((580,(584,588)),581),1611),(((((582,583),585),(593,601)),((594,602),(606,609))),((586,597),589)))),(((599,605),603),(607,611))),592),(596,612)),(633,667)),(613,614)),598),617)),516),((((((431,1880),661),1799),((((((((((((((1800,1801),1811),1822),((1807,(1817,1826)),(1812,(1821,(1833,1870))))),(1820,(((1823,1875),1840),1835))),((1809,1849),1818)),((((1802,1810),1803),1813),(((1804,(1819,1836)),(1805,1806)),1808))),((1815,1827),(1816,1825))),((1814,1872),(((1830,1837),1874),1831))),((1828,1829),(1834,1839))),1824),(1832,(((((((((((1838,1858),(1844,(1848,1851))),(((1850,(1853,(1860,1863))),1861),(1852,1867))),(1855,1868)),(((1841,1843),1845),1842)),(1857,(1871,1877))),((1856,(1862,1873)),1865)),(1846,1866)),(1864,1878)),1854),((1876,1879),1885)))),((1847,1881),(1859,1869))),(1883,2162))),1189),(((((((((((1139,1151),1140),1190),((1145,1147),(1148,1191))),(((((1141,1143),1142),1149),1178),1144)),(1146,1153)),1166),(1173,1183)),1159),(((1170,1381),1542),((1177,1536),1527))),1219))),(251,((((((((((((((438,(439,440)),444),460),(((441,475),443),464)),(445,(446,454))),448),(((451,467),458),(453,456))),(457,463)),(((455,477),(476,479)),(465,472))),(((452,462),(461,466)),((459,468),(469,470)))),((((442,450),447),471),(449,473))),((478,((481,485),507)),((480,515),484))),474),(494,(518,750))))),(((((((((((((((((((((359,362),(((360,371),378),373)),370),364),361),(366,(369,372))),((363,410),383)),408),(374,((376,392),381))),((((365,389),393),(398,400)),(((367,((377,(388,(390,399))),405)),368),(375,((379,386),(384,391)))))),(394,406)),((((380,382),(397,403)),((387,404),401)),(407,411))),(396,429)),385),402),((412,1610),433)),(409,((413,415),428))),(432,1205)),(520,522)),((((((((((((((((((786,788),801),(798,802)),(787,(794,806))),((789,792),(811,813))),(790,((791,816),793))),((795,(805,812)),800)),((((796,799),803),(797,(815,822))),(820,826))),(817,819)),804),807),(814,830)),(808,((810,821),(825,829)))),(((809,833),(824,(827,1529))),835)),818),(831,832)),((823,828),((834,839),845))),(859,860))),(857,874)))),((((((414,1531),1174),(((423,959),1041),(731,1043))),((774,935),(((926,(933,947)),931),937))),1160),((((((((511,514),524),529),521),(952,957)),(1778,(1939,2094))),(((713,(714,715)),1130),728)),(((842,1033),876),(949,((((((1437,1448),1444),1459),((1455,1457),(1461,(1463,1466)))),1464),1460)))))),(((((((2,6),29),26),2158),1187),(((1163,1214),1202),(1164,1608))),(1053,(1162,1884)))),((944,946),1180)),(((327,(((((((((((((((((1616,1619),1636),1628),1652),(1638,((1661,1665),1666))),(1627,(1635,1651))),1664),(((1637,(1654,1659)),1649),(1646,1653))),1644),(1650,1669)),(((1617,1618),1633),(1629,1632))),((((1620,(1668,1675)),(1621,1622)),((1631,1658),(1641,(1645,1647)))),(((1623,((1642,1660),((1655,1694),1657))),1639),((1624,1630),(1625,(((1626,1656),(1640,1643)),1634)))))),(1648,1662)),(1667,1695)),1663),((((((((((1670,1676),(1673,(1677,((((1686,1705),1697),1701),(1696,1698))))),1671),(1672,(1678,(1692,1693)))),((((1674,1682),1687),(1680,1690)),1684)),((1681,(1683,1689)),1691)),1704),1688),(((1679,1699),1703),(1685,1700))),1702)),(((((((((((((((1886,1887),(1889,1892)),(1890,1894)),1893),(1898,1912)),(((1891,1900),1899),((1896,(1904,1930)),(1901,((1905,1907),1922))))),((1902,1921),(1926,1928))),(1910,((1916,1923),(1919,((1924,1927),(1934,1937)))))),1915),((1908,(1925,1933)),1914)),((((1888,1917),1913),((1903,(1911,1918)),1941)),(((1895,1897),1909),(1906,1935)))),((1920,1931),(1929,1942))),(1932,1936)),1938),(((2051,((2056,2090),2097)),((2089,2098),(2101,2214))),2066)))),(((((575,955),(((((1398,1446),1451),((((1440,1450),1443),1441),1442)),1447),1445)),(((((((((((((1391,1416),1426),(((1392,1393),1403),1396)),((1400,1430),((((1404,1425),(1428,1438)),(1427,1439)),(1405,1413)))),(1406,1419)),((1394,1401),((1397,1402),(((1407,1417),1412),((1409,1453),(1415,1423)))))),1414),(1408,1449)),((1395,1399),1418)),1410),(((1411,(((((1452,((1456,1458),1472)),(1465,1467)),(1473,1474)),1475),1469)),(1422,1432)),1421)),(1420,1433)),(((1424,1434),(1431,(1435,1436))),1429))),(921,1784)),1775)),(868,1454))),((((((838,848),850),(847,851)),(841,1787)),1754),(((936,962),964),(1383,1795)))),((((((((((179,((227,258),264)),((219,243),222)),244),262),226),((((221,(242,249)),(232,(((239,261),248),257))),(238,265)),254)),((((((((((180,203),204),209),((((((181,(190,(201,(207,215)))),(((((182,196),183),192),199),(((187,188),191),(193,195)))),((194,206),(198,200))),(((184,186),189),(205,214))),202),(185,197))),(210,213)),(208,212)),((211,216),217)),233),(((218,236),220),228)),(((((((((((((((((531,532),(550,551)),540),((533,(545,(559,565))),((((534,554),541),539),(556,560)))),(536,(((537,548),557),542))),(553,558)),((535,((538,544),543)),546)),(547,563)),((552,567),555)),((549,568),564)),(561,562)),(569,570)),566),573),(577,578)),574),572))),((((((223,229),260),((230,1188),234)),224),2150),1210)),(((1776,1790),1786),1785)),((225,(((((((231,250),(237,255)),((235,259),240)),((246,(252,263)),253)),247),241),245)),((571,(934,(963,967))),1545)))),(256,(420,421))),((132,164),(1193,(1609,1614)))),((((((((91,100),((((((((92,95),(93,(((96,106),97),118))),(112,(116,125))),((94,((101,110),((102,(120,(130,134))),(107,119)))),((103,((115,123),117)),(105,108)))),(98,129)),(104,113)),(99,(109,111))),114)),126),121),122),124),(127,128)),((131,133),154))),1553);
 006: 1 -813525.75 -829481.4781 (0,(((((((((((((((((((((((((((((((((1,3),13),4),9),(21,40)),((7,15),56)),((((11,2103),(24,36)),22),74)),(19,71)),(14,62)),(75,312)),((64,(((((1122,1127),1133),1125),1136),1135)),1779)),(52,55)),(((((775,785),(((871,1186),1179),875)),(778,1171)),(1175,1549)),1185)),(((((((((((((((1476,1481),1523),1480),1495),(((((1477,1503),1497),1493),((1478,1479),(1494,1500))),((1483,1496),(1484,1486)))),((((((1482,1485),1488),(1512,1540)),1487),1510),(1489,(1492,1539)))),1499),1491),1490),(1498,1543)),1504),(((((1505,1550),(1516,1518)),1507),(1508,(((1515,1517),1532),(1521,1551)))),1524)),((((((1501,1509),1514),(1502,(1506,((1511,1538),1522)))),(1513,1526)),1519),1534)),1547),2211)),(((((395,1537),1882),968),((854,869),2163)),1176)),((((69,(1375,1525)),(((((1023,1040),1044),1031),1161),1152)),(((((314,(2102,2107)),((783,(1753,1773)),2283)),(1765,1770)),((((((((((((((((((((1172,1712),(1720,(1722,1734))),1718),1709),(((1706,1710),((1707,(1711,1715)),(1708,(1716,1717)))),(1713,(1714,(1726,1730))))),((1723,1724),(1727,1735))),(((1728,1752),1729),1749)),1737),((1725,1740),1744)),(1719,(1721,(1736,1738)))),(1739,1741)),1732),1745),(((1733,1743),(1746,1751)),(1742,1783))),(1731,1781)),1747),((1766,(((1777,1791),1797),1789)),(1774,1782))),(1756,1771)),((1757,1762),((1794,1798),1796))),(1748,1750))),(576,((((((((((((((((1943,(1944,1974)),1964),1948),1945),(1946,(((1947,((((1949,1956),1970),1950),1960)),(((1952,((((((1953,(1968,1979)),(1959,(1983,2005))),1958),(1973,((1980,1985),1989))),2000),(1971,1972))),(1954,1969)),(1962,1966))),(1951,((1963,1999),1976))))),(1975,1982)),(1955,(1957,1961))),((1965,((1977,1981),1998)),1967)),(1994,2002)),(1978,(1986,1993))),(1990,2010)),((2003,2008),2016)),(1984,1987)),2019),((((((((1988,(1996,(2009,2022))),(1995,2014)),((1991,(1992,2001)),(1997,2020))),(2007,2018)),(((2004,2015),2011),2012)),2021),2013),2017)),2006)))),782)),((((((((((((30,(49,((497,((500,505),(508,1544))),(((733,747),742),737)))),417),79),836),840),2149),((1032,1037),1380)),((1035,1051),1548)),771),(((((((((((969,1000),974),998),((((((970,984),997),(971,1001)),983),((975,((981,(1002,(((1007,1008),1010),1021))),(985,992))),(978,999))),(976,((977,991),(982,996))))),986),(987,1047)),972),((980,(988,990)),(989,(993,1003)))),(((973,979),994),995)),(1004,1025)),1039)),(((953,956),(958,(1167,1198))),1552)),((((499,(503,526)),((((((((((501,509),630),((627,637),645)),((639,650),641)),636),634),638),635),(642,644)),660)),1192),((1554,(2217,2235)),((((((2215,(((2224,2226),2230),2233)),2216),(2221,(2227,2228))),(((((2218,2222),((2220,2232),2236)),(2223,2234)),2225),(2219,2231))),(2237,(((2238,(2239,2241)),2240),2242))),2229))))),(((((((((12,((44,53),68)),61),66),67),1370),38),((45,(1054,(1165,((((((((((1194,1215),(1211,1212)),1555),(((((1196,1216),1204),(1208,1225)),((1201,1221),1206)),((1200,1217),1207))),1199),((1195,1224),1220)),((1209,1218),1223)),1222),1197),1213)))),((((((((((((668,669),675),692),690),(683,(687,710))),((673,(699,721)),706)),(((((((((670,672),693),(677,698)),(689,701)),(681,694)),(674,676)),688),(684,744)),(((671,678),((685,((695,708),704)),(703,736))),(((680,754),686),(691,700))))),679),697),(682,((696,705),707))),((702,709),711)),734))),(741,(1048,1535))),(((((((855,1763),1792),862),960),(1462,((1764,1788),1793))),1940),(1168,((1759,1769),(((((((2023,2024),2035),2027),(2039,2045)),2065),((((((((2025,2026),((2029,2059),2034)),(((2028,2031),((2055,2058),2073)),((2040,2047),2044))),(2033,2037)),((2038,((2043,2048),2050)),2057)),(((2030,((2049,2282),((2064,2082),2069))),((2042,2046),((2052,2054),2083))),2032)),((2036,2062),(2053,(2061,2063)))),2060)),2041)))))),(((((((5,84),82),(856,858)),((((20,85),37),1036),72)),(54,877)),(32,((77,80),83))),((((((((8,(1019,1029)),(65,425)),426),((((17,776),18),87),((427,((1005,1018),1049)),1030))),((16,43),(1154,1181))),((((51,70),1767),1520),(((136,(((((137,144),(((139,150),171),156)),151),165),140)),143),((424,(((1009,1012),(1011,1017)),1014)),(1006,1013))))),((((((46,(63,176)),((58,(853,1169)),((146,172),310))),(((141,(175,725)),1034),(837,852))),((138,167),(148,1155))),(1760,1768)),((73,1050),135))),((((33,((495,517),1045)),((866,954),1027)),(((47,720),1016),(((((159,(177,178)),173),((168,((712,718),724)),169)),(730,((1020,1042),1024))),(716,719)))),((89,740),861))))),((1546,((((((((((((2164,2165),((2180,(2201,2204)),2181)),(2168,2171)),(2172,2177)),2167),(2169,2178)),(2166,(2170,2176))),2174),(2173,(((2207,2209),(2208,2212)),2210))),2175),((2179,(2200,2205)),((2202,2203),2206))),((2182,2183),(2184,(((2185,2194),(((2187,((2196,2197),2199)),((2190,2193),2198)),2195)),((2186,2192),((2188,2191),2189))))))),2280)),(((((((10,((735,753),751)),(((48,930),(435,1541)),(88,(768,((770,927),932))))),59),((863,940),(((865,951),1605),928))),((((843,870),846),849),873)),((((23,86),147),((90,(867,872)),(864,(1530,1533)))),((81,950),(523,929)))),2279)),(((((((((((25,39),41),(1046,1052)),(434,925)),(525,(527,530))),(1157,1182)),(((((28,76),(31,34)),748),42),504)),((((35,((745,746),1156)),((430,513),769)),(((((((755,756),(758,767)),(757,(((760,766),762),761))),(759,(773,(779,781)))),763),((764,772),765)),(777,784))),945)),(((330,(((((((((((((((878,885),892),((880,884),907)),898),((((879,881),882),888),889)),890),887),(((886,903),910),922)),((891,897),((893,908),(899,900)))),(((894,909),915),905)),((883,902),(911,923))),(((895,(917,(919,942))),(896,916)),(901,(913,918)))),((904,912),906)),(914,920)),924)),(436,844)),961)),((((((27,1373),78),492),(727,2105)),((((732,743),752),(941,943)),(938,(939,(((1026,1038),1028),2100))))),((((((((((142,153),155),(158,(166,170))),160),(717,726)),161),152),157),1022),((416,((418,1150),1158)),(437,1184))))),((((57,((60,422),419)),((145,174),163)),(((((149,((722,1015),739)),162),729),738),723)),(948,((965,966),1780))))),1528),(((((((((((((((266,267),271),(272,282)),(270,302)),292),((((268,(301,303)),273),(276,293)),((269,275),291))),(288,308)),((274,(286,296)),277)),((((278,279),335),(285,(297,298))),((((280,283),300),((287,(295,307)),(289,290))),(281,294)))),284),(299,((304,309),306))),(((((305,347),(350,355)),((((((311,346),(324,(328,333))),((((((319,352),(((331,334),341),345)),(((325,349),338),(342,357))),(337,351)),(329,358)),(((321,326),(339,343)),((332,354),(344,356))))),(323,340)),(((316,322),336),348)),(317,320))),318),313)),((353,(((((((2067,(2081,2092)),2076),2074),(((2068,2080),2078),(2088,2104))),2072),((((((((2070,2077),2071),(2075,2087)),2093),2079),(2085,(2086,2099))),(2084,(2095,2096))),2091)),2106)),((((((((((((((1226,1232),1228),((1237,1243),1250)),(((1247,1252),1264),(1267,(((1268,1269),1275),(1273,1276))))),((((1227,1231),1233),1230),(((1229,1258),1274),(((((((((1263,1277),(1280,1281)),((1282,(1286,1295)),(((1288,1300),1290),1298))),(((1283,1296),1285),(1287,1291))),1301),1284),1299),((1292,1297),1294)),(1289,1293))))),((1242,1253),((1257,1271),(1270,(1278,1279))))),(((1239,1251),(1248,1266)),(1241,(1256,(1259,1272))))),1240),(1244,(1262,1265))),(1249,1255)),(((1234,(1238,(1260,1261))),1235),1236)),1246),1245),1254))),((315,((1468,1470),1471)),780)),(((((((((((((((((1302,1313),1306),(1311,((1312,1348),1321))),1307),(1309,(1331,1363))),((((1303,(1324,1360)),1304),(1322,1330)),((1305,(1308,1327)),(1310,1320)))),((((1314,(1315,1319)),(1325,1361)),1329),((1316,1317),(1326,(1333,(1335,1342)))))),(1336,1347)),(((1338,1346),(1343,1353)),(1340,(((1352,1359),1378),(1356,((1358,1382),1367)))))),(((1318,(((1332,(1387,1389)),(1384,1385)),(((1364,1366),1388),(1386,1390)))),1345),((((1323,1371),(1344,(1374,1379))),1339),((1337,(1362,1602)),1355)))),((1328,(1350,1369)),1334)),(1341,1349)),((1351,(1365,1368)),(1354,1357))),(((((((((1377,(((1591,2281),1600),1593)),(1576,((1582,1590),1585))),(1572,1589)),((((((1556,1578),1558),1612),((1559,1566),(1581,1604))),(((((1557,(1564,1607)),1575),1560),(1563,1568)),(((1561,1570),((1562,1571),(((1569,(1573,1574)),1584),(1577,1579)))),(1565,(1567,(1580,((1595,1613),1601))))))),1615)),1583),(1587,(((1588,1596),(1597,1603)),1598))),(1592,1594)),1586),(1599,1606))),1376),1372),(((((1755,1758),1761),((((((((((((2108,(2110,2151)),(2113,(2139,2143))),(2124,2138)),(2114,(2134,2136))),(2112,(2123,2147))),(((((2109,2111),2119),(2131,2133)),(2125,2156)),(2152,2161))),((((2115,2120),(2118,2122)),(2116,2126)),2160)),2130),((((((2121,2128),2127),2141),2153),(2142,2155)),2137)),((2117,(2129,(2145,2154))),(2135,2146))),((2132,2159),(2144,2148))),2140)),2157),(2213,(((((((((2243,2244),(((2245,2246),2248),2247)),(2249,2252)),2250),((2251,(((2264,2268),2269),2278)),(((2260,2261),2276),(2262,2263)))),((2253,2256),(((((2254,2255),2258),2259),2257),2265))),(2266,2267)),2277),(((2270,2271),(2274,2275)),(2272,2273)))))))),(((((((((50,((((((((((((1055,1057),(1067,1092)),(1075,1110)),(((1056,1076),1091),1061)),(((((((1058,1065),1081),(1074,1083)),((1062,1069),(1078,1101))),((1063,1090),(1071,(1094,1098)))),(((1072,1082),((1080,1084),1088)),1073)),(1068,(1085,1115)))),1064),(1066,(1086,1089))),(1059,1060)),1070),1079),(1077,1087)),1093)),(((651,654),(656,(662,664))),1138)),((((((487,1131),1132),((((((628,(((1095,(1102,(1106,1112))),(1096,((1099,1100),((1103,1119),((1104,1108),1117))))),(1097,1128))),(1105,1111)),1113),1107),((1109,1120),1121)),1116)),1124),1118),647)),((((((498,1129),(((510,1134),1137),1126)),749),(506,648)),(((519,653),528),666)),(((((((((((579,587),590),((595,610),((604,640),608))),(600,603)),((((580,(584,588)),581),1611),(((((582,583),585),(593,601)),((594,602),(606,609))),((586,597),(589,591))))),((599,605),(607,611))),592),(((596,612),633),614)),(598,667)),613),((((643,658),(((646,655),652),(659,663))),657),(649,1772))))),((((((((((((482,(490,616)),(((483,((486,489),502)),488),493)),(615,618)),(496,620)),((491,665),((512,625),619))),(623,1114)),622),((621,1123),624)),631),(626,629)),632),1203)),516),617),((((251,1778),1189),((((((((((((((((438,(439,440)),444),464),((441,475),443)),(445,448)),(446,454)),(458,460)),((451,467),(453,456))),(((455,477),479),((465,472),476))),(((452,462),(461,466)),((459,468),(469,470)))),(457,463)),(((442,450),447),471)),(449,473)),(((478,507),(481,485)),((480,515),484))),474),((494,(518,750)),1170))),(((431,(661,1880)),(((((1381,1881),1847),((((((((((((1838,((1844,(1848,1851)),1858)),((1850,(1853,(1860,1863))),(1852,1867))),(1842,1861)),(1857,(1871,1877))),((1841,1843),(1855,1868))),1845),((1862,1873),1865)),1856),(1846,1866)),(1864,1878)),1854),((1876,1879),1885))),((((1799,(1859,1869)),1872),1832),(((((((((((((1800,1801),1811),1822),(1807,(1817,1826))),(1812,(1821,(1833,1870)))),(1820,(((1823,1875),1840),1835))),((((1802,1810),1803),1813),1818)),((1804,(1819,1836)),(1805,1806))),(1809,1849)),1808),((1815,1827),(1816,1825))),(((1814,1831),1824),((1830,1874),1837))),((1828,1829),(1834,1839))))),(1883,2162))),((((((((((1139,1151),1140),1190),((1145,1147),(1148,1191))),(((((1141,1143),1142),1149),1178),1144)),(1146,1153)),1166),((1173,1183),1219)),1542),(1159,((1177,1536),1527)))))),((((((((((((((((((((359,362),(((360,371),378),373)),370),((361,366),((364,369),372))),(((363,410),383),408)),(374,((376,392),381))),(((365,389),393),(((367,((377,(399,405)),(388,390))),368),((375,(398,400)),((379,386),(384,391)))))),(394,406)),((((380,382),(397,403)),((387,404),401)),(407,411))),(396,429)),385),402),((412,1610),433)),(409,(413,415))),428),1205),432),((520,522),1180)),(((((((((((((((((786,788),801),((787,(798,802)),(794,806))),(789,792)),(((796,799),803),((797,(815,822)),((811,820),813)))),(790,((791,816),793))),(817,819)),((795,(805,812)),800)),826),((804,833),(809,((824,(827,1529)),835)))),807),(808,((810,821),(825,829)))),(814,830)),(831,832)),((834,839),845)),(818,(823,828))),(859,860))),857))),((((((((((2,6),29),26),2158),1187),876),(((((926,(933,947)),931),937),935),((1053,(1163,((1164,1608),1202))),(1214,((((((1437,1448),1444),1459),(((1455,1457),1461),(1463,1466))),1464),1460))))),((((((414,1174),1531),(731,1043)),((423,959),1041)),949),(842,1033))),774),((((((((511,514),529),524),521),(952,957)),(1160,(1162,1884))),(944,946)),((((713,(714,715)),1130),728),2094)))),1939),874),((((327,(((575,955),((((((((((((((1391,1416),1426),(((1392,1393),1403),1396)),(1400,((((1404,1425),(1428,1438)),(1427,(1430,1439))),((1405,1413),1406)))),((1397,1402),1419)),((1394,(1401,((1409,1453),(1415,1423)))),((1407,1417),1412))),1414),(1408,1449)),((1395,1399),1418)),1410),((1411,((((1452,((1456,1458),1472)),(1465,(1473,1474))),(1467,1475)),1469)),(1422,1432))),((1420,1433),1421)),(((1424,1434),(1431,(1435,1436))),1429)),(((((1398,1446),1451),((((1440,1450),1443),1441),1442)),1447),1445))),(921,1784))),1775),((((((((((((((1616,1619),1636),1628),(1638,(1652,((1661,1665),1666)))),((((1627,(1635,1651)),(1650,1669)),((1637,1659),(((1646,1653),1654),1649))),1664)),(((1617,1618),1644),1633)),(1629,1632)),((((1620,(1631,1647)),(1621,1622)),((1645,(1668,1675)),1658)),((((1623,((1642,1660),((1655,1694),1657))),1639),(1624,1630)),(((1626,1656),(1640,1643)),1634)))),(1648,1662)),1625),(1663,1695)),(1641,1667)),(((((((((((1670,(1677,(1696,1698))),(((1671,(1678,(1692,1693))),1676),1673)),(((((1674,1682),1687),(1680,1690)),1684),(1681,(1683,1689)))),1672),(((1686,1705),1697),1701)),1691),1704),1688),1702),((1679,1699),(1685,1700))),1703)),((((((((((((((((1886,1887),(1889,1892)),(1890,1893)),1894),(1898,1912)),(((1891,1900),(1896,(1904,1930))),1899)),(1901,((1905,1907),1922))),((1910,(1919,((1924,1927),(1934,1937)))),(1926,1928))),(1902,1921)),(1915,1933)),(((1908,1932),1925),1914)),((1920,1931),(1929,(1936,1942)))),((((1888,1917),1913),1938),((1903,(1911,1918)),1941))),((1895,1897),1909)),((1906,1935),(1916,1923))),((((2051,((2056,2097),2090)),((2089,2098),2101)),2066),2214)))),(868,1454))),((132,164),(((((838,((((841,1787),848),850),(847,851))),1754),1795),1383),((936,962),964)))),(256,(420,421))),((((((((((179,((227,258),264)),((219,243),222)),(226,262)),244),((((221,(242,249)),(232,(((239,261),248),257))),(238,265)),254)),((((((((180,203),209),204),(((((181,(190,(201,(207,215)))),(((((182,196),183),192),(((187,188),191),((193,199),195))),(((184,186),189),((194,206),(198,200))))),(205,214)),202),(185,197))),210),((208,212),213)),((211,216),217)),(((218,(220,236)),228),233))),(((((223,229),260),((230,1188),234)),2150),224)),1210),(((1776,1790),1786),1785)),(((((225,((((((231,((237,259),255)),(235,240)),(247,253)),((246,250),(252,263))),241),245)),((934,967),963)),(571,1545)),(1193,(1609,1614))),(((((((((((((((((((531,532),(550,551)),540),556),((534,554),541)),(533,(545,(559,565)))),(539,560)),(536,(((537,548),557),542))),(((535,((538,544),543)),546),(547,563))),(553,558)),((552,567),(555,564))),(549,568)),(561,562)),566),(569,570)),573),(577,578)),574),572)))),((((((((91,100),(((((((((92,95),(93,(((96,106),97),118))),(112,(116,125))),((94,(((101,(120,(130,134))),(107,119)),(102,((115,123),117)))),(103,((105,108),((110,126),129))))),98),(104,113)),(109,111)),99),114)),121),122),(127,128)),131),124),(133,154))),1553);
 007: 1 -838652.8125 -829447.9769 (0,((((((((((((((((((((((((((((1,3),13),4),9),(21,40)),((7,15),56)),((((11,(24,36)),22),2103),74)),(19,71)),(14,62)),782),312),(((((69,(1757,1762)),(((((((((((((((((1172,1712),1734),(1720,1722)),1718),1709),(((1706,1710),((1707,(1711,1715)),(1708,(1716,1717)))),(1713,(1714,(1726,1730))))),(((1723,(1724,(1727,1752))),1735),(1728,1729))),(((1719,(1721,(1736,1738))),(1739,1741)),(1725,1740))),(1737,1744)),((1731,1749),1745)),1732),(((1733,1743),(1746,1751)),1742)),1783),1781),1747),(((((1756,1771),1766),1782),1774),(((1777,1791),1797),1789))),((1794,1798),1796))),(1161,(1748,1750))),((((314,(2102,2107)),((783,(1753,1773)),2283)),(1765,1770)),(576,(((((((((((((((((((((((1943,(1944,1974)),1964),1948),1945),(1946,((((((1947,1970),(1950,1960)),(1949,1956)),((1952,(((((1953,((1968,1979),2005)),1959),(1958,1983)),(1973,((1980,1985),(1989,2000)))),(1971,1972))),((1954,1969),(1962,1966)))),((1963,1999),1976)),1951))),(1975,1982)),(1955,(1957,1961))),((1965,((1977,1981),1998)),1967)),1978),(((1984,1993),1986),(1994,2002))),((2003,2008),(2006,2016))),1987),2019),1990),2010),2021),(((2004,2015),2011),2012)),(((1988,2018),(1996,(2009,2022))),((1991,(1992,2001)),2007))),(1997,2020)),2014),1995),2017),2013)))),(((((1023,1040),1044),1031),1552),((1152,1537),(1375,1525))))),((((64,(((((1122,1127),1133),1125),1136),1135)),1779),((771,1548),((((775,785),(778,1171)),(871,((875,1179),1186))),((((1035,1051),1185),1175),1549)))),(((((395,1882),((854,869),2163)),1176),968),((((((((((((((1476,1481),1523),1480),((((((1482,1485),1488),((1512,1540),1539)),1487),(1489,1492)),1510)),(((1477,1503),1497),((((1478,1479),(1494,1500)),(1484,1486)),((1483,1496),(1493,1495))))),1499),1491),1490),1498),1504),1543),(((((1505,1550),(1516,1518)),1507),(1508,(((1515,1517),1532),(1521,1551)))),1524)),(((((((1501,1509),1538),1514),1502),((1506,(1511,1522)),(1513,1526))),1519),1534)),1547)))),((((((((30,(49,((497,((500,(505,1544)),508)),(((733,747),742),737)))),417),836),79),840),2149),((1032,1037),1380)),((52,75),55))),((1192,((1554,2280),(((((((2215,2231),((((2216,((2221,2233),((2224,2226),2230))),(2227,2228)),2219),2225)),(((2218,2236),2222),(2223,2234))),(2220,2232)),(2237,(((2238,(2239,2241)),2240),2242))),2229),(2217,2235)))),((1546,(((((((((((2164,2165),((2180,(2201,2204)),2181)),(2168,2171)),(2172,2177)),(2167,(2170,2176))),(2169,2178)),2166),(2173,2174)),(2175,(((2207,2209),(2208,2212)),2210))),(((2182,2183),((((((2184,2195),((2190,2193),2198)),((2186,2192),((2188,2191),2189))),(2185,2194)),((2196,2197),2199)),2187)),(((2202,2203),2206),2205))),(2179,2200))),2211))),((((((499,(503,526)),660),644),(((((((501,509),630),(627,637)),645),(635,((639,650),641))),(636,638)),634)),642),(((843,870),846),(((953,956),(958,(1167,1198))),((((((((969,1000),974),((((((((((970,984),997),(971,1001)),983),(976,999)),(975,((978,(981,(1002,(((1007,1008),1010),1021)))),(985,992)))),(977,991)),((982,(987,1047)),996)),986),998)),((980,(988,990)),(989,(993,1003)))),972),(((973,979),994),995)),(1004,1025)),1039))))),(((((((((5,84),82),(((((20,85),37),1036),72),((54,877),(856,858)))),((866,954),1027)),((32,((77,80),83)),((44,53),68))),((89,861),740)),(33,((495,517),1045))),((((12,(66,67)),((((47,720),1016),(((((159,(177,178)),((168,((712,718),724)),169)),(730,((1020,1042),1024))),(716,719)),173)),1370)),(((45,(1054,(1165,(((((((((1194,1215),(((1200,1217),(1211,1224)),1207)),(((((1196,1216),1204),(1206,1221)),1225),(1201,(1208,1212)))),1555),1199),((1195,1220),((1209,1218),1223))),1222),1197),1213)))),(((((((((((668,669),675),(690,692)),(673,(699,721))),(((((((((670,672),(677,698)),693),(674,676)),((681,694),(689,701))),688),(684,744)),((((671,678),((685,(704,708)),(703,736))),700),(((680,754),686),691))),((683,(687,710)),(695,706)))),679),697),(682,((696,705),707))),((702,709),711)),734),1535)),(61,1048))),1462)),(((38,(1168,((1759,1769),((((((2023,2024),(2027,2060)),(2039,2065)),2035),(((((((2025,2026),((2029,2059),2034)),((2033,2037),((2040,2047),2044))),(((2028,2031),((2055,2058),2073)),2053)),(2036,((2061,2063),2062))),((2038,((2043,2048),(2045,2050))),2057)),(((2030,((2049,(2082,2282)),(2064,2069))),((2042,2083),(2046,(2052,2054)))),2032))),2041)))),(741,1940)),((((855,1763),1792),((1764,1788),1793)),(862,960))))),((((((((8,1019),1029),(65,425)),426),(((16,43),(((17,18),(87,776)),((427,((1005,1018),1049)),1030))),(1154,1181))),(((51,70),1767),1520)),((((136,(((137,144),(151,156)),165)),((139,150),(140,171))),143),((424,(((1009,1012),(1011,1017)),1014)),(1006,1013)))),((((((46,63),((58,(853,1169)),((146,172),310))),(176,(837,852))),(141,((175,725),1034))),((138,167),(148,1155))),(((73,1050),135),(1760,1768))))),(((((((10,((735,753),751)),(((48,(770,927)),((((435,1541),932),930),768)),88)),(((863,(865,951)),940),(928,1605))),(849,873)),(59,((81,(523,950)),929))),(((23,86),147),((90,(867,872)),(864,(1530,1533))))),2279)),(((((((((((((((266,267),271),(272,282)),270),292),((277,(286,296)),(288,302))),((((268,(301,303)),273),(((269,275),(276,293)),291)),274)),((((278,279),335),(285,(297,298))),((((280,283),300),((287,(295,307)),(289,290))),(281,294)))),(284,308)),(299,((304,309),306))),(((((305,347),(350,355)),((((((((311,333),328),324),346),(323,340)),(((((((319,352),351),(((325,349),338),(342,357))),(((331,334),345),341)),337),(329,358)),(((321,356),(326,(339,343))),((332,354),344)))),(((316,322),336),348)),(317,320))),318),313)),(((((((((((((1226,1232),1228),((1237,1243),1250)),(((1247,1252),(1264,(1268,1269))),((1267,1275),(1273,1276)))),(((((1227,1231),1233),1230),(((1229,1258),1274),((((((((1263,1277),(1280,1281)),(1282,((1286,1298),(((1288,1300),1290),1295)))),((((1283,1296),1285),(1287,1291)),1301)),1284),1299),((1292,1297),1294)),(1289,1293)))),1271)),((1242,1253),(1257,(1270,(1278,1279))))),(1241,1262)),(1259,1272)),(((1239,1251),(1248,1266)),(1249,1255))),((1240,(1244,1265)),1256)),1254),(1245,1246)),((((1234,1238),(1260,1261)),1235),1236))),315),(((353,2213),780),((1468,1470),1471))),(((948,((965,966),1780)),1528),((((((((((((((((((1302,1313),1306),(1311,((1312,1348),1321))),1307),1309),((((1303,(1324,1360)),1304),(1322,1330)),((1305,(1308,1327)),(1310,1320)))),(((((1314,(1315,1319)),(1325,1361)),1329),((1316,1317),(1326,(1333,(1335,1342))))),(1331,1363))),(1336,1347)),(((1318,(((1332,(1387,1389)),(1384,1385)),(((1364,1366),1388),(1386,1390)))),(1345,1355)),((((1323,1371),(1344,1374)),(1339,1379)),(1337,(1362,1602))))),(((1338,(1340,1346)),((((1352,1359),1378),1356),((1358,1382),1367))),(1343,1353))),(1350,1369)),((1328,(1341,1349)),1334)),((1351,(1365,1368)),(1354,1357))),(((((((((((1377,1593),((1591,2281),1600)),1572),(1576,((1582,1590),1585))),1615),((((((1556,1578),1558),(1604,1612)),1581),(1559,1566)),((((((1557,(1564,1607)),1575),1560),1563),(((((1561,1570),1589),(((1569,1584),1573),1574)),((1562,(1577,1579)),1571)),(1565,((1567,1613),(1580,(1595,1601)))))),1568))),(1583,1597)),((1587,(1588,1594)),((1596,1603),1598))),(1592,1599)),1586),1606)),1376),1372),((((((((2067,(2081,2092)),2076),2074),(((2068,2080),2078),(2088,2104))),2072),((((((((2070,2077),2071),(2075,2087)),2093),2079),(2085,(2086,2099))),(2084,(2095,2096))),2091)),2106),((((((((((2243,2244),(((2245,2246),2248),2247)),2250),(2249,2252)),(((2264,2268),2269),2278)),2251),(((2253,2256),(((((2254,2255),2258),2259),2257),2265)),(2266,2267))),(((2260,2261),2276),(2262,2263))),2277),(((2270,2271),(2274,2275)),(2272,2273))))),((((1755,1758),1761),(((((((((2108,2151),2110),((((((2109,2111),2119),(2131,2133)),(2125,2156)),2134),(2152,2161))),((((2112,2147),2123),((2113,2143),(2114,2124))),(2136,(2138,2139)))),(((2115,(2118,2122)),(2116,2126)),(2120,2160))),2130),(((2117,2129),((((2135,2145),2154),2137),2153)),((((2121,2128),(2127,2155)),2141),2142))),2146),(((2132,2159),(2144,2148)),2140))),2157))))),(((((((((((25,39),41),(1046,1052)),(434,925)),78),(27,1184)),(437,938)),((((((((((142,153),155),160),((158,(166,170)),(717,726))),161),152),157),1022),(416,((418,1150),1158))),(1157,1182))),((492,727),(((((732,743),752),(941,943)),1373),(939,(((1026,1038),1028),2100))))),((((((((28,76),(31,34)),748),42),504),(525,(527,530))),((((35,((745,746),1156)),((430,513),769)),(((((((((755,756),(758,767)),(757,(((760,766),762),761))),(773,(779,781))),759),763),((764,772),765)),(777,784)),961)),945)),((((330,844),2105),((((((((((((878,885),892),((880,884),907)),((((((879,881),882),897),887),890),(888,889))),(((886,903),898),((((893,910),900),(899,908)),((((895,(917,(919,942))),(896,916)),(913,918)),901)))),((902,911),922)),(894,915)),(((904,912),906),905)),(883,(909,923))),914),(891,920)),924)),436))),(((57,((60,422),419)),((145,174),163)),((((149,((722,1015),739)),729),(162,738)),723)))),((((((((2,6),29),26),2158),1187),1180),((((((((((((((((((359,362),(((360,371),378),373)),370),((361,366),((364,369),372))),((374,((376,392),381)),408)),((363,410),383)),((((365,389),393),(398,400)),(((367,((377,(388,(390,399))),405)),368),(375,((379,386),(384,391)))))),(394,406)),((((380,382),(397,403)),((387,404),401)),(407,411))),(396,429)),385),402),((412,1610),433)),(409,((413,415),428))),(432,1205)),(520,522)),((((((((((((((((786,788),801),((789,792),(811,813))),((787,(798,802)),(794,806))),((796,799),((797,(815,822)),803))),((790,791),(793,816))),((804,(820,826)),(817,819))),((795,800),(805,812))),807),((809,(824,(827,1529))),835)),(814,830)),(((808,(821,825)),829),810)),((831,832),833)),((834,839),845)),(818,(823,828))),(859,860))),(857,874))),((((((((50,((((((((((1055,1057),(1067,(1091,1092))),(1075,1110)),((1056,1076),1061)),(((((((1058,1065),1081),(1074,1083)),((1062,1069),(1078,1101))),(1063,1090)),((1064,1073),(((1071,(1094,1098)),(1072,1082)),((1080,1084),1088)))),(1068,(1085,1115)))),(1066,(1086,1089))),(1059,1060)),(1070,1079)),1093),(1077,1087))),((651,((656,(662,664)),1138)),654)),((((((487,1131),1116),1118),(647,1132)),1124),((((628,(((((1095,1128),1097),(1102,(1106,1112))),(1096,(1100,((1103,1119),((1104,1108),1117))))),(1099,(1105,1111)))),1113),1107),((1109,1120),1121)))),(((((643,658),(((646,655),652),(659,663))),657),649),1772)),((((((((((((482,493),((483,((486,489),502)),488)),(615,618)),(616,620)),((490,496),((491,665),(512,625)))),(619,622)),(623,1114)),((621,1123),624)),631),(626,629)),632),(((((((498,1129),(((510,1134),1137),1126)),749),(506,648)),((519,(653,666)),528)),((((((((((579,587),610),(590,595)),((((((580,(584,588)),581),((586,597),589)),1611),((((582,583),585),(593,601)),((594,602),(606,609)))),(591,(607,611)))),((599,605),603)),600),((598,608),(604,640))),((592,667),((596,612),633))),(613,614)),617)),1203))),516),(((((((431,1880),661),1799),(((((((((((((1800,1801),1811),1822),((1807,(1817,1826)),(1812,(1821,(1833,1870))))),(1820,(((1823,1875),1840),1835))),((1809,1849),1818)),((((1802,1810),1803),1813),(((1804,(1819,1836)),(1805,1806)),1808))),((1815,1827),(1816,1825))),((1814,1824),(((1830,1837),(1872,1874)),1831))),((1828,1829),(1834,1839))),(1832,(((((((((((1838,1858),(1844,(1848,1851))),(((1850,1867),1861),(1852,(1853,(1860,1863))))),(1857,(1871,1877))),(1842,1845)),(((1841,1843),(1868,1873)),1862)),(1855,1865)),((1846,1866),1856)),(1854,((1876,1879),1885))),1878),1864))),((1847,1881),(1859,1869))),(1883,2162))),1219),1189),(((((((((((1139,1151),1140),1190),((1145,1147),(1148,1191))),(((((1141,1143),1142),1149),1178),1144)),(1146,1153)),1166),1173),1183),(1159,1527)),(((1170,1381),1542),(1177,1536))))),((251,(494,(518,750))),((((((((((((((438,(439,440)),444),464),((441,475),443)),(445,448)),((446,454),460)),(((451,467),458),(453,456))),(((455,477),(465,476)),(472,479))),((((452,466),461),462),((459,468),(469,470)))),(457,463)),(((442,450),447),471)),(449,473)),((478,((481,485),507)),((480,515),484))),474))))),(((((((414,1174),1531),(731,1043)),((423,959),1041)),((((842,1033),876),949),((((((1437,1448),1444),1459),(((1455,1457),1461),(1463,1466))),1464),1460))),((774,(((((926,(933,947)),931),937),935),(1053,(1163,((1164,1608),1202))))),1214)),((((((((511,514),529),524),521),(952,957)),(1160,(1162,1884))),(944,946)),(((713,(714,715)),1130),728)))),((1778,2094),1939)),(((327,(((((((((((((((((((1616,1619),1636),1628),1652),(1627,(1635,1651))),(1638,((1661,1665),1666))),1664),(((1637,(1654,1659)),1649),(1646,1653))),(1633,1644)),(1650,1669)),(1629,1632)),((((((1617,1618),1634),(1625,(((1626,1643),1640),1656))),1631),(((1623,((1642,1660),((1655,1694),1657))),1639),(1624,1630))),(((1620,(1668,1675)),(1621,1622)),1658))),(1648,1662)),(1645,1647)),1641),(1663,1695)),1667),((((((((1670,(1677,((((1686,1705),1697),1701),(1696,1698)))),(((1671,(1678,(1692,1693))),1676),1673)),1672),(((((1674,1682),1687),(1680,1690)),1684),(1681,(1683,1689)))),1691),1688),1704),(((1679,1699),1703),((1685,1700),1702)))),(((((((((((((((((1886,1887),(1889,1892)),1890),1893),1894),(1898,1912)),(((1891,1900),1899),((1896,(1904,1930)),(1901,((1905,1907),1922))))),((1910,(1919,((1924,1927),(1934,1937)))),(1926,1928))),(1902,1921)),1915),(((1908,(1925,1933)),1914),(1916,1923))),((1895,1897),1909)),(((1888,1917),1913),((1903,(1911,1918)),1941))),((1906,1935),1938)),((1920,1931),(1929,1942))),(1932,1936)),((((2051,((2056,2097),2090)),((2089,2098),2101)),2066),2214)))),(((((575,955),(((((1398,1446),1451),((((1440,1450),1443),1441),1442)),1447),1445)),(((((((((((((((1391,1416),1426),(((1392,1393),1403),1396)),(((((1404,1428),1425),1438),(1427,(1430,1439))),(1405,1413))),(1406,1419)),(1394,(1401,((1409,1453),(1415,1423))))),((1397,1402),(1400,((1407,1417),1412)))),1414),(1408,1449)),((1395,1399),1418)),1410),((1411,(((((1452,(1456,1458)),(1465,((1473,1474),1475))),1472),1467),1469)),(1420,(1421,1433)))),1432),1422),(((1424,1434),(1431,(1435,1436))),1429))),(921,1784)),1775)),(868,1454))),(((((((((((179,((227,258),264)),((219,243),222)),(226,262)),244),1210),((((221,(242,249)),(232,(((239,261),248),257))),(238,265)),254)),((((((((((180,203),209),204),((((((((181,(190,(201,(207,215)))),194),((((((182,196),183),192),199),(198,200)),(((187,188),191),(193,195)))),206),((184,186),189)),(205,214)),202),(185,197))),210),((208,212),213)),((211,216),217)),233),(((218,236),220),228)),(((((((((((((((531,532),(550,551)),540),((533,545),((((534,554),541),539),(556,560)))),(536,(((537,548),557),(542,(559,565))))),(((535,((538,544),543)),546),(547,563))),(553,558)),(((549,568),555),(552,567))),564),(561,562)),566),(569,570)),573),(577,578)),572))),((1776,1790),(1785,1786))),((((223,229),(260,2150)),((230,1188),234)),(224,574))),((((225,(((((((231,(237,255)),((235,259),240)),((252,263),253)),(246,250)),247),241),245)),((934,967),963)),571),((1193,(1609,1614)),1545))),(256,(420,421)))),((132,164),(((((838,((((841,1787),848),850),(847,851))),1754),1795),1383),((936,962),964)))),((((((((91,100),(((((((((92,95),(93,(((96,106),97),118))),(112,(116,125))),((94,((((101,(120,(130,134))),110),102),(107,119))),(((103,((115,123),117)),(105,108)),129))),98),(104,113)),(109,111)),99),114)),126),121),122),124),(127,128)),((131,133),154))),1553);
 008: 2 -838639.875 -829451.817 (0,(((((((((((((((((((((((((((((((((1,3),13),4),9),56),((21,40),74)),(7,15)),((11,(24,36)),(22,2103))),(19,71)),(14,62)),(75,312)),(52,(55,(64,((((1122,1127),(1125,(1135,1136))),1133),1779))))),(((((775,785),778),(((871,1186),1179),875)),1171),((1175,1549),1185))),((((((((((((((1476,1481),1523),1480),1495),(((1477,1503),1497),(((((1478,1479),(1494,1500)),1484),1493),(1483,(1486,1496))))),((((((1482,1485),1488),(1512,1540)),1487),(1489,(1492,1539))),1510)),1499),1491),1490),(1498,1543)),1504),(((((1505,1550),(1516,1518)),1507),(1508,(((1515,1517),1532),(1521,1551)))),1524)),((((((1501,1509),1514),1502),((1506,((1511,1538),1522)),(1513,1526))),1519),1534)),(1547,1552))),((((395,1882),1537),968),((854,869),2163))),((((69,(1176,(1375,1525))),(((((1023,1040),1044),1031),1161),1152)),((((((314,(2102,2107)),((783,(1753,1773)),2283)),1765),1770),((((((((((((((((((1172,1712),(1720,(1722,1734))),1718),1709),(((1706,1710),((1707,(1711,1715)),(1708,(1716,1717)))),(1713,(1714,(1726,1730))))),((1723,(1724,1727)),1735)),(((1728,1752),1729),1749)),((1725,1740),(1737,1744))),(((1719,1738),(1721,1736)),(1739,1741))),1732),((1742,1783),1745)),(1731,1781)),((1733,(1746,1751)),(1743,1747))),((1766,1774),(((1777,1791),1797),1789))),((1756,1771),1782)),1757),(1762,((1794,1798),1796))),(1748,1750))),(576,((((((((((((((((((1943,(1944,1974)),1964),1948),1945),(1955,(1957,(1961,1982)))),1946),(1951,((1963,1999),1976))),(((1947,1970),(1950,1960)),(1949,1956))),((1952,(((((((1953,(1959,((1968,1979),(1983,2005)))),1958),((1980,1985),1989)),1973),2000),(1971,1972)),(1954,1969))),(1962,1966))),((1965,(1967,1978)),(1977,(1981,1998)))),((1975,1993),1986)),(1994,2002)),((((1984,2006),1987),(2008,2019)),(2003,2016))),(1990,2010)),2021),(((((1988,(1996,(2009,2022))),(1995,2014)),((1991,(1992,2001)),(1997,2020))),(2007,2018)),(((2004,2015),2011),2012))),2017),2013)))),782)),((((((((((30,(49,((497,((500,505),(508,1544))),(((733,747),742),737)))),417),79),836),840),2149),((1032,1037),1380)),(771,((1035,1051),1548))),((1554,(2217,2235)),((((((((2215,(((2224,2226),2230),2233)),2216),(2221,(2227,2228))),(2219,2231)),(2222,2225)),(((2220,2232),2223),(2237,(((2238,(2239,2241)),2240),2242)))),((2218,2236),2234)),2229))),((((953,956),(958,(1167,1198))),((((((((((969,1000),974),((((((970,984),997),(971,1001)),983),((975,999),((981,(1002,(((1007,1008),1010),1021))),(985,992)))),(976,(((977,991),978),(982,996))))),(986,998)),(972,(980,(988,990)))),(987,(989,(993,1003)))),(((973,979),994),995)),(1004,1025)),1047),1039)),1192))),1535),((((((499,(503,526)),660),(((((((501,509),630),(627,637)),(636,645)),(635,((639,650),641))),638),634)),644),642),2211)),((((((12,((44,53),68)),61),1370),(66,67)),((45,(1054,(1165,(((((((((1194,1215),(1211,1212)),1555),(((((((1196,1216),1204),1206),1225),1221),((1200,1208),1201)),(1207,1217))),1199),((1195,1224),1220)),(((1209,1218),1223),1222)),1197),1213)))),(((((((((((668,669),675),(690,692)),(683,(687,710))),((673,(699,721)),706)),(((((670,672),693),(677,698)),((671,678),((685,((695,708),704)),(703,736)))),(((((674,676),((681,694),(689,701))),688),(684,744)),((((680,754),700),686),691)))),679),697),(682,((696,705),707))),((702,709),711)),734))),1048)),(((((((5,84),1036),(82,(856,858))),(((20,85),37),72)),(((32,((77,80),83)),(((((((((((((2164,2165),((2180,(2201,2204)),2181)),(2168,2171)),(2172,2177)),(2167,2178)),2169),((2166,2210),(2170,2176))),2174),2175),(2173,((2207,2209),(2208,2212)))),((2179,2200),(((2202,2203),2206),2205))),((2182,2183),(2184,((2185,2194),(2186,(((((2187,((2196,2199),2197)),((2190,2193),2198)),2195),2192),((2188,2191),2189))))))),2280)),(54,877))),((((((((8,1019),1029),(65,425)),426),(((16,43),((((17,776),18),87),((427,((1005,1018),1049)),1030))),(1154,1181))),(((51,(70,1767)),1520),((((136,(((139,150),171),156)),((137,144),((140,165),151))),143),((424,(((1009,1012),(1011,1017)),1014)),(1006,1013))))),(((((((((46,63),(((58,1169),853),((146,172),310))),1155),(725,(837,852))),176),((148,1034),175)),141),((73,(135,1050)),(1760,1768))),(138,167))),((((33,((495,517),1045)),((866,954),1027)),(((47,720),1016),(((((159,(177,178)),173),((168,((712,718),724)),169)),(730,((1020,1042),1024))),(716,719)))),((89,740),861)))),((((38,(1168,((1759,1769),(((((2023,2024),2027),(2035,(2039,2065))),(((((((2025,2026),((2029,2059),2034)),((2033,(2040,2047)),(2037,2044))),(((2028,2031),((2055,2073),2058)),((2038,(2043,2048)),(2045,2050)))),(((2036,2057),2062),(2053,(2061,2063)))),(((((2030,((2049,(2082,2282)),(2064,2069))),2046),2042),((2052,2054),2083)),2032)),2060)),2041)))),(741,1940)),((((855,1763),1792),960),(1462,((1764,1788),1793)))),1546))),862),((((((((10,849),(((735,753),((843,870),846)),751)),(((48,930),((770,927),932)),((88,768),(435,1541)))),873),59),((863,940),(((865,951),1605),928))),((((23,86),147),((90,(867,872)),(864,(1530,1533)))),((81,(523,950)),929))),2279)),((((((((28,76),(31,34)),748),42),504),(((35,((745,746),1156)),((430,513),769)),((((((((755,756),(758,767)),(757,(((760,766),762),761))),(759,(773,(779,781)))),763),((764,772),765)),(777,784)),961))),(((330,((((((((((((((878,885),892),((880,884),907)),(888,889)),(((((879,881),882),897),887),890)),(((883,923),(902,911)),((894,909),915))),((886,903),910)),(898,922)),((893,900),(899,908))),(891,901)),(((895,(917,(919,942))),(896,916)),(913,918))),((904,912),(905,906))),(914,920)),924)),((525,(527,530)),945)),(436,844))),859)),((((((((((25,39),41),(1046,1052)),(434,925)),938),((149,((722,1015),739)),((162,738),(723,729)))),((((((((((142,153),155),(158,(166,170))),160),(717,726)),161),152),157),1022),((416,((418,1150),1158)),(437,1184)))),(1157,1182)),(((((27,1373),78),492),(727,2105)),((((732,743),752),(941,943)),(939,(((1026,1038),1028),2100))))),((((57,((60,422),419)),((145,174),163)),((((315,((1468,1470),1471)),1528),((((((((((((((((((1302,1313),1306),(1311,((1312,1348),1321))),(1309,(1331,1363))),1307),((((1303,(1324,1360)),1304),(1322,1330)),((1305,(1308,1327)),(1310,1320)))),((((1314,(1315,1319)),(1325,1361)),1329),((1316,1317),(1326,(1333,(1335,1342)))))),(1336,1347)),(((1318,(((1332,(1387,1389)),(1384,1385)),(((1364,1366),1388),(1386,1390)))),(((1337,(1362,1602)),1345),1355)),(1323,((1339,1344),(1371,(1374,1379)))))),(((1338,(1340,1346)),((((1352,1359),1378),1356),((1358,1382),1367))),(1343,1353))),((1350,(1365,1368)),1369)),((1328,(1341,1349)),1334)),(1351,(1354,1357))),(((((((1377,1593),((1591,2281),1600)),(1572,1615)),(((((1556,1578),1558),((1559,1566),(1581,1604))),(((((1557,(1564,1607)),1575),1560),(1563,(1568,1612))),(((((1561,1570),1589),(((1569,1584),1573),1574)),((1562,(1577,1579)),1571)),(1565,(1567,(1580,((1595,1613),1601))))))),((1576,((1582,1590),1585)),1583))),((1587,1603),1597)),((1586,((1588,1596),1598)),(1592,1594))),(1599,1606))),1376),1372),(((((((((((2243,2244),(((2245,2246),2248),2247)),2250),(2249,2252)),((2264,2268),2269)),2251),(((2253,2256),(((((2254,2255),2258),2259),2257),2265)),(2266,2267))),2278),(((2260,2261),2276),(2262,2263))),2277),(((2270,2271),(2274,2275)),(2272,2273)))),(((((1755,1758),1761),(((((((((((2108,(2110,2151)),(2113,(2139,2143))),(2124,2138)),(2114,(2134,2136))),(2112,(2123,2147))),(((2115,2120),(2118,2122)),(2116,2126))),((((((2109,2111),2119),(2131,2133)),((2125,2160),2156)),(2152,2161)),2130)),((2117,2129),2154)),(((2135,2146),2145),2137)),(((((2121,2128),(2127,2155)),2141),2153),2142)),(((2132,2159),(2144,2148)),2140))),2157),2213))),(948,((965,966),1780)))),(((((((((((((266,267),271),(272,282)),270),((((278,279),335),(285,(297,298))),(((280,283),(((287,(295,307)),(289,300)),290)),(281,294)))),((((((268,(301,303)),273),(276,293)),((269,275),291)),292),(((274,277),(286,296)),288))),302),308),284),(299,((304,309),306))),(((((305,347),(350,355)),((((((((311,333),328),324),346),(323,340)),((((((319,352),(((325,349),338),(342,357))),(((331,334),345),341)),(337,351)),(329,358)),((321,((326,(339,343)),(332,354))),(344,356)))),(((316,322),336),348)),(317,320))),318),313)),780),((353,(((((((2067,(2081,2092)),2076),2074),(((2068,2080),2078),(2088,2104))),2072),((((((2070,2077),(((2075,2087),2079),2093)),2071),(2085,(2086,2099))),(2084,(2095,2096))),2091)),2106)),(((((((((((((((1226,1232),1228),((1237,1243),1250)),((1247,1252),(((1264,(1268,1269)),1275),(1267,(1273,1276))))),((((1227,1231),1233),1230),(((1229,1258),1274),(((((((((((1263,1277),(1280,1281)),(1286,1295)),1282),(((1288,1300),1290),1298)),(((1283,1296),1285),(1287,1291))),1301),1284),1299),((1292,1297),1294)),(1289,1293))))),((1242,1253),(1257,(1270,(1278,1279))))),((1239,1251),((1248,1266),1256))),(1259,(1271,1272))),1240),(1241,(1244,(1262,1265)))),(1249,1255)),(((((1234,1261),1238),1260),1235),1236)),1246),1245),1254)))))),((((((((((50,((((((((((1055,1057),(1067,1092)),(1075,1110)),(((1056,1076),1091),1061)),((((((((1058,1065),1081),(1074,1083)),((1062,1069),(1078,1101))),((1063,1094),((1071,1098),1090))),(((1072,1082),((1080,1084),1088)),1073)),(1064,1068)),(1085,1115))),(1066,(1086,1089))),(1059,1060)),1070),(1077,1087)),(1079,1093))),(((651,654),(656,(662,664))),1138)),(((((((487,1131),1116),1118),1124),1132),(((((628,(1109,1120)),(1121,1128)),(((1095,(1102,(1106,1112))),((1096,(1100,(((1103,(1104,1108)),1117),1119))),(1097,(1105,1111)))),1099)),1113),1107)),647)),(((((((498,1129),(((510,1134),1137),1126)),749),(506,648)),(((519,653),528),666)),(((((643,1772),658),(((646,655),652),(659,663))),657),649)),1203)),((((((((((482,(490,616)),(((483,((486,489),502)),488),493)),(615,(618,620))),(491,(496,((512,625),619)))),((623,665),1114)),622),((621,1123),624)),631),(626,629)),632)),(((((((((((((579,587),590),(595,610)),((599,605),(607,611))),((((580,(584,588)),581),1611),(((((582,583),585),(593,601)),((594,602),(606,609))),((586,597),(589,591))))),603),600),((604,608),640)),((596,612),633)),592),(598,667)),(613,614)),617)),516),((((((431,((661,2094),1880)),2162),((((1381,1881),(1847,1883)),(((((((((((1838,(((1850,1861),(1857,(1871,1877))),(1852,1867))),((1844,(1848,1851)),((1853,(1860,1863)),1858))),1842),(1845,1855)),((1841,1843),1868)),((1862,1873),1865)),1856),(1846,1866)),(1864,1878)),1854),((1876,1879),1885))),((((1799,(1859,1869)),1872),1832),((((((((((1800,1801),((1807,(1817,1826)),1811)),1822),1812),((1820,(1821,(1833,1870))),((1823,(1840,1875)),1835))),1818),((((1802,1810),1803),1813),(((((1804,(1819,1836)),1805),1806),1849),(1808,1809)))),((1815,1827),(1816,1825))),(1814,(1824,(((1830,1837),1874),1831)))),((1828,1829),(1834,1839)))))),1189),874),(((((((((((1139,1140),1151),(1145,1147)),(1148,1191)),(((((1141,1143),1142),1149),1178),(1144,1190))),(1146,1153)),1166),(1173,1219)),(1159,1183)),1542),((1177,1536),1527)))),(((((((((((((((438,(439,440)),444),460),(((441,475),443),464)),(445,(446,454))),448),(((451,467),458),(453,456))),(((455,477),479),((465,472),476))),((((442,450),447),471),(457,463))),((452,462),(461,466))),((459,468),(469,470))),(449,473)),((478,((481,485),507)),((480,515),484))),474),((494,(518,750)),1170))),((((((((((((((((((359,362),(((360,371),378),373)),370),((361,366),((364,369),372))),(((363,410),383),408)),((((367,((377,405),(388,(390,399)))),368),((375,(398,400)),((379,386),(384,391)))),(((((380,382),(397,403)),401),((387,404),(407,411))),394))),(((365,389),393),406)),(374,((376,392),381))),385),(396,429)),402),((412,1610),433)),(409,(413,415))),(428,1205)),432),(520,522)),((((((((((((((((((786,788),801),((811,820),813)),(789,792)),((787,(798,802)),(794,806))),((796,799),((797,(815,822)),803))),(790,((791,816),793))),((795,(805,812)),800)),826),(817,819)),(804,(809,(((824,827),1529),835)))),807),((((808,825),(821,833)),810),829)),(814,830)),(831,832)),(818,(823,828))),((834,839),845)),860)),857))),((251,1180),1778)),((((((((((2,6),29),26),2158),1187),876),(1163,((1164,1608),1202))),(((774,935),(((926,(933,947)),931),937)),(1214,((((((1437,1448),1444),1459),(1460,1464)),((1455,1457),1461)),(1463,1466))))),((((((414,1174),1531),(731,1043)),((423,959),1041)),1053),((842,1033),949))),((((((((511,514),529),524),521),(952,957)),(1160,(1162,1884))),(944,946)),(((713,(714,715)),1130),728)))),1939),(((327,(((921,1784),(((((((((((((((1391,1416),1426),(((1392,1393),1403),1396)),(1400,((((1404,1425),(1428,1438)),(1427,(1430,1439))),(1405,1413)))),(1406,1419)),(1394,(1401,((1409,1453),(1415,1423))))),((1397,1402),((1407,1417),1412))),1414),(1408,1449)),((1395,1399),1418)),1410),(((1411,(((((1452,((1456,1458),1472)),(1467,1469)),1465),(1473,1474)),1475)),(1422,1432)),1421)),(1420,1433)),(((1424,1434),(1431,(1435,1436))),1429)),(((((1398,1446),1451),((((1440,1450),1443),1441),1442)),1447),1445))),1775)),(955,(((((((((((((((1616,1619),1636),1628),1652),((1627,(1635,1651)),1638)),(((1637,((1649,(1650,1669)),1654)),((1646,1653),1659)),(((1661,1665),1666),1664))),(((1617,1618),1644),1633)),(1629,1632)),((((1620,(1645,(1668,1675))),(1621,1622)),((1631,1647),1658)),(((1623,((1642,(1660,1694)),(1655,1657))),1639),((1624,1630),(((1626,1656),(1640,1643)),1634))))),(1648,1662)),1625),(1663,1695)),(1641,1667)),((((((((1670,(1677,(1696,1698))),((1671,1678),((1673,(1692,1693)),1676))),(1672,(((1686,1705),1697),1701))),(((((1674,1682),1687),(1680,1690)),1684),(1681,(1683,1689)))),1691),1688),1704),(((1679,1699),1703),((1685,1700),1702)))),(((((((((((((((((1886,1887),(1889,1892)),(1890,1893)),1894),(1898,1912)),(((1891,1900),(1896,(1904,1930))),1899)),(1901,((1905,1907),1922))),(1910,(1919,((1924,1927),(1934,1937))))),(((1902,1921),1925),(1926,1928))),1915),(((1908,1932),1933),1914)),((((1888,1917),1913),((1903,(1911,1918)),1941)),((1895,1897),1909))),((1920,1931),1929)),((1906,(1935,1942)),(1916,1923))),1936),1938),((((((2051,((2056,2097),2090)),2098),2089),2101),2066),2214))))),(868,1454))),(((((((((179,((227,258),264)),((219,243),222)),(226,262)),244),((((221,(242,249)),(232,(((239,261),248),257))),(238,265)),254)),((((((((((180,203),209),204),((((181,(190,(201,(207,215)))),(((((182,196),183),192),199),((((184,186),189),(((187,191),195),(188,193))),((194,206),(198,200))))),(202,(205,214))),(185,197))),(210,213)),(208,212)),((211,216),217)),(((218,(220,236)),228),233)),((((223,229),(260,2150)),((230,1188),234)),224)),1210)),(575,(((1776,1790),1786),1785))),((((((225,((((((231,(237,255)),250),((235,259),240)),((246,(252,263)),(247,253))),241),245)),((934,967),963)),571),1545),((((((((((((((((531,532),(550,551)),540),((533,545),((((534,554),541),(559,565)),(556,560)))),539),(536,(((537,548),557),542))),(((535,((538,544),543)),546),(547,563))),(553,558)),((552,567),555)),((549,568),564)),(561,562)),(566,573)),(569,570)),(577,578)),574),572)),(1193,(1609,1614)))),(256,(420,421)))),((132,164),(((838,(((841,1787),848),((847,851),850))),1754),(((936,962),964),(1383,1795))))),(((((((91,100),(((((((((92,95),(93,(((96,106),97),118))),(112,(116,125))),((94,(101,(((102,120),(((115,123),117),(130,134))),(107,119)))),(103,((105,108),110)))),(98,(126,129))),(104,113)),(109,111)),99),114)),121),122),(127,128)),124),((131,133),154))),1553);
 009: 1 -846692 -829515.425 (0,(((((((((((((((((((((((((((1,3),13),4),9),(21,40)),((7,15),56)),(((11,(24,36)),(22,2103)),74)),(19,71)),(14,62)),(75,312)),((52,55),(((64,((((((1122,1127),1133),1125),1136),1135),1779)),1185),((((775,785),(871,((875,1179),1186))),(778,1171)),(1175,1549))))),(968,(((((((((((((1476,1481),1523),1480),((((((1482,1485),1488),(1512,1539)),((1487,1540),1492)),1510),1489)),((((1477,1503),1497),((1478,1479),(1494,1500))),(((1483,1496),(1484,1486)),(1493,1495)))),1499),1491),1490),(1498,1543)),1504),((((((1501,1509),1538),(1502,1514)),(((1506,1519),(1511,1522)),(1513,1526))),1534),((((((1505,1550),((1507,1518),1516)),((1515,1517),1532)),1508),(1521,1551)),1524))),(1547,1552)),((1546,(((((((((((2164,2165),((2180,(2201,2204)),2181)),2168),(2171,2177)),2172),((2166,2167),2178)),(2169,(2170,2176))),(2173,2174)),(2175,(((2207,2209),2208),(2210,2212)))),((2179,(2200,2205)),((2202,2203),2206))),(((2182,2184),(((2185,2194),(((2187,((2196,2197),2199)),((2190,2193),2198)),2195)),((2186,2192),((2188,2191),2189)))),2183))),2211)))),((((((69,(1757,1762)),(1161,((1794,1798),1796))),((((((((((((((((1172,1712),(1720,(1722,1734))),1718),1709),((((1706,1710),((1713,(1726,1730)),1714)),(1708,(1716,1717))),(1707,(1711,1715)))),(((1723,(1724,1727)),1735),((1728,1752),1729))),(1737,1744)),((1719,(1721,(1736,1738))),(1739,1741))),(1725,1740)),1732),(1731,1749)),((1742,1745),1783)),((1733,1743),(1746,1751))),1781),((1766,1774),(((1777,1791),1797),1789))),(1747,((1756,1771),1782)))),(1748,1750)),((((314,(2102,2107)),(((576,783),(1753,1773)),2283)),(1765,1770)),(((((((((((((((1943,(1944,1974)),1964),1948),1945),(1946,(((((1947,1970),(1950,1960)),(1949,1956)),((1952,(((((1953,(1959,((1968,1979),(1983,2005)))),1958),(1973,((1980,1985),1989))),2000),(1971,1972))),((1954,1969),(1962,1966)))),(1951,((1963,1999),1976))))),(1975,1982)),(1955,(1957,1961))),((1965,((1977,1981),1998)),1967)),(1978,1986)),(1994,2002)),(1984,1993)),((1987,1990),2010)),(2003,(2006,2016))),(2008,2019)),((((((((1988,((1995,2014),(1997,2020))),(1991,(1992,2001))),(1996,(2009,2022))),(2007,2018)),(((2004,2015),2011),2012)),2021),2013),2017)))),(((((395,1882),((854,869),2163)),(((((1023,1040),1044),1031),1152),((1375,1525),1537))),1176),782))),((((((((((30,(49,((497,((500,505),(508,1544))),(((733,747),742),737)))),417),79),836),840),2149),((1032,1037),1380)),(771,((1035,1051),1548))),((((499,(503,526)),(((((((((501,509),630),(627,637)),(636,645)),(635,((639,650),641))),638),634),(642,644)),660)),((843,870),846)),(((953,956),(958,(1167,1198))),((((((((((969,1000),974),((((((970,984),997),(971,1001)),983),((975,((981,(1002,(((1007,1008),1010),1021))),(985,992))),(978,999))),(976,((977,991),(982,996))))),(986,998)),(972,(980,(988,990)))),(987,(989,(993,1003)))),(((973,979),994),995)),1004),(1025,1047)),1039)))),(1192,((1554,((((((((((2215,(2221,2233)),((2224,2226),2230)),2216),(2227,2228)),(2219,2231)),2225),((2218,(((2220,2232),2236),2222)),(2223,2234))),(2237,(((2238,(2239,2241)),2240),2242))),2229),(2217,2235))),2280)))),(((57,((60,422),419)),((145,174),163)),(((((149,((722,1015),739)),162),729),738),723))),((((((((5,84),82),((((20,85),37),1036),72)),((54,(856,858)),877)),((89,861),740)),((44,53),68)),(((((12,(66,67)),1370),((32,((77,80),83)),((45,((((((((((668,669),675),(690,692)),(673,(699,721))),((((((((((670,672),693),(677,698)),(689,701)),(681,694)),(674,676)),(688,744)),684),(((671,678),((685,(704,708)),(703,736))),(((680,754),686),(691,700)))),((683,(687,710)),(695,706)))),679),697),(682,((696,705),707))),((702,709),711)),734)),(1054,(1165,((((((((1194,1215),((1200,1217),1207)),((((1196,1216),1204),((1208,1212),1225)),((1201,1221),1206))),((((1195,1223),(1209,1218)),(1220,1222)),1199)),(1211,1224)),1197),1555),1213)))))),(61,(1048,1535))),((((33,((495,517),1045)),(954,1027)),866),(((47,720),1016),(((((159,(177,178)),((168,((712,718),724)),169)),(730,((1020,1042),1024))),(716,719)),173))))),(((38,(1168,((1759,1769),(((((2023,2024),2035),(2027,(2039,2065))),((((((((2025,2026),(2029,2034)),(((2033,2037),2059),((2040,2047),2044))),((2028,(2031,(2058,2073))),2053)),((2036,((2061,2063),2062)),((2038,((2043,2048),2050)),2057))),2055),((((2030,(2049,(2064,(2082,2282)))),(2046,2069)),(2042,((2052,2054),2083))),2032)),2060)),(2041,2045))))),(741,1940)),((((855,1763),960),(862,1792)),(1462,((1764,1788),1793)))))),((((((((8,1019),1029),(65,425)),426),(((((17,776),18),87),((427,((1005,1018),1049)),1030)),43)),((16,(1154,1181)),(((51,70),1520),1767))),(((136,(((((137,144),(151,156)),((139,150),171)),165),140)),143),((424,(((1009,1012),(1011,1017)),1014)),(1006,1013)))),(((((46,(63,176)),(((58,853),1169),((146,172),310))),((138,167),(148,1155))),(1760,1768)),((((73,1050),135),175),((141,(725,(837,852))),1034))))),(((((((((10,751),849),(735,753)),(((48,930),(768,((770,927),932))),(88,(435,1541)))),873),(((863,1605),((865,951),940)),928)),(59,((81,950),(523,929)))),((((23,86),147),(90,(864,(1530,1533)))),(867,872))),2279)),(((((((((25,39),41),(1046,1052)),(434,925)),(1157,1182)),(((((((142,(((153,170),155),(158,166))),(160,(717,726))),161),152),157),1022),((416,((418,1150),1158)),(437,1184)))),(((((27,78),492),(727,2105)),(((((732,743),752),(941,943)),1373),(938,(939,(((1026,1038),1028),2100))))),((948,((965,966),1780)),1528))),((((((((28,76),(31,34)),748),42),504),(525,(527,530))),((((35,((745,746),1156)),((430,513),769)),777),(((((((755,756),758),(757,((((760,766),762),761),767))),(759,763)),(((764,772),765),784)),(773,(779,781))),961))),((330,945),((436,844),(((((((((((((878,885),892),((880,884),907)),(888,889)),(((((879,881),882),897),887),890)),(898,(903,922))),(((883,923),(902,911)),(894,(905,(909,915))))),(((893,900),899),(908,910))),((886,891),901)),(((895,(917,(919,942))),(896,916)),(913,918))),((904,912),906)),(914,920)),924))))),((((((((((((((266,267),271),(272,282)),(270,302)),292),((((268,(301,303)),273),(276,293)),((269,275),291))),(((274,277),(286,296)),288)),((((278,279),335),(285,(297,298))),((((280,283),300),((287,(295,307)),(289,290))),(281,294)))),(284,308)),(299,((304,309),306))),(((((305,347),((((((((311,333),328),324),346),(323,340)),(((((((319,352),(((325,349),338),(342,357))),((331,345),(334,341))),(337,351)),(329,358)),(((321,343),326),(339,356))),(332,(344,354)))),(((316,322),336),348)),(317,(318,320)))),350),355),313)),((((353,((((((((((2067,(2081,2092)),2076),2074),(((2068,2080),2078),(2088,2104))),2072),2091),(((((((2070,2077),2071),(2075,2087)),2093),2079),(2085,(2086,2099))),2084)),2095),2096),2106)),((1468,1470),1471)),780),(((((((((((((1226,1232),1228),((1237,1243),1250)),(((1247,1252),(1264,(1268,1269))),((1267,1275),(1273,1276)))),((((1227,1231),1233),1230),(((1229,1258),1274),((((((((((1263,1277),(1280,1281)),((1282,1295),(1286,1298))),((1288,1300),1290)),(((1283,1296),1285),(1287,1291))),1301),1284),1299),((1292,1297),1294)),(1289,1293))))),((1242,1253),((1257,1271),(1270,(1278,1279))))),(1241,1262)),(1256,(1259,1272))),(((1239,1251),(1248,1266)),(1249,1255))),(1240,(1244,1265))),((((1234,(1238,(1260,1261))),1235),1236),1246)),1254),1245))),315),(((((((((((((((((1302,1313),1306),(1311,((1312,1348),1321))),1307),((((1303,(1324,1360)),1304),(1322,1330)),((1309,(1327,(1331,1363))),(1336,1347)))),((1305,1308),(1310,1320))),((((1314,(1315,1319)),(1325,1361)),1329),((1316,1317),(1326,(1333,(1335,1342)))))),(((1318,(((1332,(1387,1389)),(1384,1385)),(((1364,1366),1388),(1386,1390)))),((((1337,1379),(1362,1602)),1355),1345)),((1323,(1344,1374)),(1339,1371)))),(((1338,(1340,1346)),((((1352,1359),1378),1356),((1358,1382),1367))),(1343,1353))),(1350,1369)),((1328,(1341,1349)),1334)),((1351,(1365,1368)),(1354,1357))),((((((((((1377,1593),((1591,2281),1600)),(1572,1615)),(1581,1597)),(((((1556,1578),1558),(1604,1612)),(1559,1566)),(((((1557,(1564,1607)),1575),1560),(1563,1568)),(((((1561,1570),1589),(((1569,1573),1584),1574)),((1562,(1577,1579)),1571)),(1565,((1567,1613),(1580,(1595,1601)))))))),((1576,((1582,1585),1590)),1583)),((1587,((1588,1598),(1596,1603))),1594)),1592),1586),1599)),1376),1372),(1606,((((((((((2243,2244),(((2245,2246),2248),2247)),2250),(2249,2252)),((2264,2268),2269)),(2251,2278)),(((2253,2256),(((((2254,2255),2258),2259),2257),2265)),(2266,2267))),(((2260,2261),2276),(2262,2263))),2277),(((2270,2271),(2274,2275)),(2272,2273))))),(((((1755,1758),1761),((((((((((2108,(2110,2151)),(2113,(2139,2143))),(((2114,2124),(2134,2136)),2138)),(2112,(2123,2147))),(((2115,(2118,2122)),(2116,2126)),2120)),((((((2109,2111),2119),(2131,2133)),(2125,2156)),(2152,2161)),2130)),2160),2146),(((2117,2129),(((2135,2145),2137),2154)),(((((2121,2155),2128),2127),(2141,2153)),2142))),(((2132,2159),(2144,2148)),2140))),2157),2213))))),((((((((((50,(((((((((((1055,1057),(1067,1092)),(1075,1110)),((1056,1076),(1061,1091))),(((((((1058,1065),1081),(1074,1083)),((1062,1069),(1078,1101))),((1071,(1094,1098)),1090)),(((1072,1082),((1080,1084),1088)),1073)),(((1063,(1085,1115)),1068),1064))),(1066,(1086,1089))),(1059,1060)),1070),1079),1093),(1077,1087))),(((651,654),(656,(662,664))),1138)),(((((487,1131),1116),1118),(647,1132)),((((((628,(((((1095,1128),1097),(1102,(1106,1112))),(1096,(1100,((1103,1119),((1104,1108),1117))))),(1099,(1105,1111)))),1113),1107),1124),1120),(1109,1121)))),(((((((498,1129),(((510,1134),1137),1126)),749),(506,648)),(((519,653),666),528)),((((643,658),(((646,655),652),(659,663))),657),(649,1772))),1203)),(((((((((((482,493),(490,616)),((483,((486,489),502)),488)),(615,618)),(496,620)),(((491,665),((512,625),619)),623)),1114),((621,1123),622)),(624,631)),(626,629)),632)),(((((((((579,587),590),(595,610)),((((((580,(584,588)),581),1611),(((((582,583),585),(593,601)),((594,602),(606,609))),((586,597),589))),((591,600),(607,611))),((599,605),603))),((604,640),608)),598),(592,((596,612),(633,667)))),(613,614)),617)),516),(((((431,(661,1880)),1799),((((((((((((((1800,1801),1811),1822),((1807,(1817,1826)),(1812,(1821,(1833,1870))))),(1816,1825)),(1820,(((1823,1875),1840),1835))),((((1802,1810),1803),1813),(((1804,(1819,1836)),(1805,1806)),1808))),((1809,1849),1818)),((1815,1872),1827)),(1814,(((1830,1874),1837),1831))),((1828,1829),(1834,1839))),(1824,(1859,1869))),(1832,((((((((((((1838,1858),(1844,(1848,1851))),(((1850,(1853,(1860,1863))),1861),(1852,1867))),(1857,(1871,1877))),(1855,1868)),(1841,1843)),(1842,1845)),((1856,(1862,1873)),1865)),(1846,1866)),(1864,1878)),1854),((1876,1879),1885)))),((1847,1881),(1883,2162)))),1189),((((((((((1139,1151),1140),1190),((1145,1147),(1148,1191))),(((1141,((1142,1143),1149)),1178),1144)),(1146,1153)),1166),((1173,1183),1219)),1159),(((1170,1381),1542),((1177,1536),1527))))),((251,(494,(518,750))),(((((((((((((((438,(439,440)),444),460),(((441,475),443),464)),(445,(446,454))),448),(((451,467),458),(453,456))),((457,463),((465,476),(472,479)))),(455,477)),(((452,462),(461,466)),((459,468),(469,470)))),(449,473)),(((442,450),447),471)),((478,507),(481,485))),((480,515),484)),474))),((((((((((((((((((((((359,362),(((360,371),378),373)),370),(364,(369,372))),361),366),((363,410),383)),408),(374,((376,392),381))),((((365,389),393),(398,400)),(((367,((377,(388,(390,399))),405)),368),(375,((379,386),(384,391)))))),(394,406)),((((380,382),(397,403)),((387,404),401)),(407,411))),(396,429)),385),402),((412,1610),433)),(409,(413,415))),(428,1205)),432),(520,522)),((((((((((((((((((786,788),801),(798,802)),(787,(794,806))),((789,792),(811,813))),((790,(791,816)),793)),804),((795,(805,812)),800)),((((796,799),803),(797,(815,822))),(820,826))),(817,819)),807),(((809,833),(824,(827,1529))),835)),(814,830)),((808,(821,(825,829))),810)),(831,832)),(818,(823,828))),((834,839),845)),(859,860))),(857,874)))),((((((((2,29),6),26),2158),1187),((1163,(1202,1214)),(1164,1608))),(1053,(1162,1884))),(((((((414,1531),1174),(((423,959),1041),(731,1043))),((774,935),(((926,(933,947)),931),937))),(944,946)),1160),((((((((511,514),529),524),521),(952,957)),((1778,2094),1939)),(((713,(714,715)),1130),728)),(((842,1033),876),(949,((((((1437,1448),1444),1459),(((1455,1457),1461),(1463,1466))),1464),1460))))))),(((327,(((((((((((((((1616,1619),1636),1628),1652),((1627,(1635,1651)),1638)),(((1637,(1654,1659)),((1646,1653),1649)),(((1661,1665),1666),1664))),1644),(1650,1669)),(((1617,1618),1633),(1629,1632))),((((1620,(1668,1675)),(1621,1622)),((1631,1658),(1641,(1645,1647)))),(((1623,((1642,1660),((1655,1694),1657))),1639),((1624,1630),(1625,(((1626,1656),(1640,1643)),1634)))))),(1648,1662)),(1667,1695)),1663),((((((((1670,(((1671,1678),(1692,1693)),1676)),(1673,(1677,((((1686,1705),1697),1701),(1696,1698))))),1672),(((((1674,1682),1687),(1680,1690)),1684),(1681,(1683,1689)))),1691),1704),1688),(((1679,1699),1703),((1685,1700),1702)))),((((((((((((((((1886,1887),(1889,1892)),(1890,1893)),1894),(1898,1912)),(((1891,1900),1899),(1896,(1904,1930)))),((1901,((1905,1907),1922)),(1902,1921))),((1910,(1919,((1924,1927),(1934,1937)))),(1926,1928))),1915),(((1908,(1925,1933)),1914),(1916,1923))),((1895,1897),1909)),(((1888,1917),1913),((1903,(1911,1918)),1941))),(((1920,1931),1936),((1929,1942),1932))),(1906,1935)),1938),((((2051,((2056,2097),2090)),((2089,2098),2101)),2066),2214)))),(((((575,955),(((((1398,1446),1451),((((1440,1450),1443),1441),1442)),1447),1445)),(((((((((((((((1391,1416),1426),(((1392,1393),1403),1396)),((((1404,1425),(1428,1438)),(1427,(1430,1439))),(1405,1413))),(1406,1419)),(1394,(1401,((1409,1453),(1415,1423))))),((1397,1402),((1407,1417),1412))),1414),((1400,1408),1449)),((1395,1399),1418)),1410),1421),(((1411,1432),((((1452,(1456,1458)),(1465,((1473,1474),1475))),(1467,1472)),1469)),1422)),(1420,1433)),(((1424,1434),(1431,(1435,1436))),1429))),(921,1784)),1775)),((868,1454),1180))),(((838,(847,851)),850),((841,(1754,1787)),848))),((((((((((179,((227,258),264)),(((219,243),222),262)),226),244),((((221,(242,249)),(232,(((239,261),248),257))),(238,265)),254)),(((((((((180,203),209),204),((((((181,(190,(201,(207,215)))),(((((182,196),183),192),199),(((187,195),193),(188,191)))),((194,206),(198,200))),(((184,186),189),(205,214))),202),(185,197))),210),((208,212),213)),217),(211,(216,((((((((((((((((531,532),(550,551)),540),((533,(545,(559,565))),((((534,554),541),539),(556,560)))),(536,(((537,548),557),542))),(553,558)),((535,((538,544),543)),546)),(547,563)),((552,567),555)),((549,568),564)),(561,562)),(569,570)),566),(572,573)),(577,578)),574)))),(((218,(220,236)),228),233))),((((((223,229),260),((230,1188),234)),2150),224),1210)),((1776,1790),(1785,1786))),(((225,(((((((((231,(235,259)),(237,255)),250),240),((252,263),253)),246),247),241),245)),((571,(934,(963,967))),1545)),(1193,(1609,1614)))),(((936,962),964),(1383,1795)))),(256,(420,421))),(132,164)),((((((((91,100),((((((((92,95),((93,(112,(116,125))),((96,(106,117)),97))),118),((94,((101,110),((102,(120,(130,134))),(107,119)))),((103,(115,123)),(105,108)))),(98,129)),(104,113)),(99,(109,111))),114)),126),121),122),(127,128)),124),((131,133),154))),1553);
 010: 1 -820298.3125 -829375.7702 (0,((((((((((((((((((((((((((((1,3),13),4),9),(21,40)),((7,15),56)),((11,(24,36)),(22,2103))),((19,71),74)),(14,62)),(75,312)),(((((52,(55,((778,1171),1175))),2211),(64,((((((1122,1127),1133),1125),1136),1135),1779))),(1185,(((((((((((((((1476,1481),1523),1480),1495),(((((((1482,1485),1488),(1512,1540)),1487),1510),(1492,1539)),1489)),((1483,1496),(1484,1486))),(((1477,1503),1497),1493)),((1478,1479),(1494,1500))),1499),1491),1490),(1498,1543)),1504),(((((((1501,1509),1514),1502),((1506,((1511,1538),1522)),(1513,1526))),1519),1534),((((1505,1550),((1507,1518),1516)),(1508,(((1515,1517),1532),(1521,1551)))),1524))),1547))),(((775,785),1549),((871,1186),(875,1179))))),(((((69,1161),(((((1023,1040),1044),1031),1152),(1375,1525))),(((((314,(2102,2107)),((783,(1753,1773)),2283)),(1757,(1765,1770))),(((((((((((((((1172,1712),(1720,(1722,1734))),(((((((1706,1710),((1713,(1726,1730)),1714)),(1708,(1716,1717))),(1707,(1711,1715))),((1723,(1724,(1727,1735))),((1728,1752),1729))),1718),((1709,(1725,1740)),(1737,1744)))),1749),(1719,(1721,(1736,1738)))),(1739,1741)),1732),(1731,1781)),1745),(((1733,1743),(1746,1751)),(1742,1783))),1747),((1766,(1774,1782)),(((1777,1791),1797),1789))),(1756,1771)),(1762,((1794,1798),1796))),(1748,1750))),(576,(((((((((((((((((1943,(1944,1974)),1964),1948),1945),(1946,((((((1947,1970),(1950,1960)),(1949,1956)),((1952,((((1953,(1959,((1968,1979),(1983,2005)))),1958),(1973,((1980,1985),1989))),((1971,2000),1972))),((1954,1969),(1962,1966)))),(1963,1999)),(1951,1976)))),1982),(1955,1961)),((1965,((1977,1981),1998)),1967)),(1957,(1978,1986))),(1975,1993)),(1994,2002)),(1990,2010)),((2003,2008),2016)),(1984,1987)),2019),((((((((1988,(1996,(2009,2022))),(1995,2014)),((1991,(1992,2001)),(1997,2020))),(2007,2018)),(((2004,2015),2011),2012)),2021),2013),2017)),2006)))),782),(((((395,1537),1882),968),((854,869),2163)),1176))),(((((((((((30,(49,((497,((500,(505,1544)),508)),(((733,747),742),737)))),417),79),836),840),(1548,2149)),(1035,1051)),(771,((1032,1037),1380))),(1552,((1554,(2217,2235)),((((((2215,(((2224,2226),2230),2233)),2216),(2221,(2227,2228))),((((((2218,2236),2222),((2220,2232),2223)),2234),2225),(2219,2231))),(2237,(((2238,(2239,2241)),2240),2242))),2229)))),(((953,(956,958)),(1167,1198)),(((((((((969,1000),974),((((((970,984),997),(971,1001)),983),((975,((981,(1002,(((1007,1008),1010),1021))),(985,992))),((976,((977,991),(982,996))),(978,999)))),998)),986),((972,((973,979),994)),(((980,995),((988,990),1003)),(989,993)))),987),1004),(1025,1047)),1039))),(((((((499,(503,526)),660),644),(((((((501,509),630),(627,637)),(636,645)),((639,650),641)),634),638)),642),635),1192))),((((((((12,61),((44,53),68)),66),67),1370),((45,(1054,(1165,(((((((((1194,1215),(1211,1212)),1555),((((((1196,1216),1204),1225),((1201,1221),1206)),(1200,1208)),(1207,1217))),1199),((1195,1224),1220)),(((1209,1218),1223),1222)),1197),1213)))),(((((((((((668,669),675),(690,692)),(683,(687,710))),((673,(699,721)),706)),((((((((((670,672),693),(677,698)),(689,701)),(681,694)),(674,676)),688),(684,744)),(671,678)),((((680,754),686),(691,700)),(((685,704),(703,736)),(695,708))))),679),697),(682,((696,707),705))),((702,709),711)),734))),(1048,1535)),(((38,((1759,1769),(((((2023,2024),2035),(2027,(2039,2065))),((((((2025,2026),(((2033,2037),2057),(2038,((2043,2048),2050)))),((((2028,(2055,2058)),(2031,2073)),((2029,2059),2034)),((2040,2047),2044))),((2036,2062),(2053,(2061,2063)))),((((2030,(2049,(((2064,2082),2282),2069))),2042),(2046,((2052,2054),2083))),2032)),2060)),(2041,2045)))),(741,(1168,1940))),(((((855,1763),1792),862),960),(1462,((1764,1788),1793)))))),(((((((5,84),1036),(82,(856,858))),(32,((77,80),83))),(54,877)),(((20,85),37),72)),(((((((((8,1019),1029),(65,425)),426),((((17,776),18),(87,1030)),(427,((1005,1018),1049)))),((((51,70),1520),1767),((((136,(((((137,144),(((139,150),171),156)),151),165),140)),143),(((424,(1009,1012)),1014),(1011,1017))),(1006,1013)))),(((((((46,(63,176)),(((58,1169),853),((146,172),310))),1155),(((141,(725,(837,852))),1034),175)),((138,167),148)),((73,(135,1050)),(1760,1768))),(1154,1181))),((((16,43),(33,((495,517),1045))),((866,954),1027)),(((47,720),1016),(((((159,(177,178)),173),((168,((712,718),724)),169)),(730,((1020,1042),1024))),(716,719))))),((89,740),861)))),(((((((10,(((735,753),751),(((843,870),846),(849,950)))),(((48,930),(435,1541)),(88,(768,((770,927),932))))),873),59),(((863,((865,951),1605)),940),928)),((((23,86),147),((90,(867,872)),((864,(1530,1533)),2157))),(81,(523,929)))),2279)),((((((((((((((((((((1302,1313),1306),(1311,((1312,1348),1321))),1307),(1309,(1331,1363))),((((1303,(1324,1360)),1304),(1322,1330)),((1305,(1308,1327)),(1310,1320)))),(((1314,(1315,1319)),(1325,1361)),((((1316,1317),1326),(1333,(1335,1342))),1329))),(1336,1347)),1318),(((1332,(1387,1389)),(1384,1385)),(((1364,1366),1388),(1386,1390)))),((((1323,1371),(1344,(1374,1379))),1339),(1337,(1362,1602)))),1345),(((1328,(1341,1349)),1334),((1338,1346),(1343,1353)))),(((1340,(((1352,1359),1378),1356)),((1358,1382),1367)),((1350,1355),1369))),((1351,(1365,1368)),(1354,1357))),(((((((((1377,1593),((1591,2281),1600)),(1572,1615)),(((((1556,1578),1558),(1581,1604)),(1559,1566)),(((((1557,(1564,1607)),1575),1560),(1563,(1568,1612))),(((((1561,1570),1589),(((1569,1584),1573),1574)),((1562,(1577,1579)),1571)),(1565,(1567,(1580,((1595,1613),1601)))))))),((1576,((1582,1590),1585)),1583)),(1587,(((1588,1598),1603),(1596,1597)))),(1592,1594)),1586),(1599,1606))),1376),1372),(((((1755,1758),1761),((((((((((2108,(2110,2151)),2139),((2113,2143),2124)),((2114,(2134,2136)),(2115,2138))),(((2112,2155),2147),2123)),((2116,2126),((2118,2122),2120))),((((((2109,2111),2119),(2131,2133)),2152),((2125,2156),2160)),(2130,2161))),((((((2121,2128),2127),2141),2153),2142),2137)),((2117,(2129,(2145,2154))),(2135,2146))),(((2132,2159),(2144,2148)),2140))),((((((((((((2243,2244),(((2245,2246),2248),2247)),2250),(2249,2252)),(((2264,2268),2269),2278)),2251),(((2260,2261),2276),(2262,2263))),(((2253,2256),(2257,2265)),(((2254,2255),2258),2259))),(2266,2267)),2277),(((2270,2271),(2274,2275)),(2272,2273))),2280)),2213)),(1546,((((((((((((2164,2165),((2180,(2201,2204)),2181)),(2168,2171)),(2172,2177)),2167),(2169,2178)),(2166,(2170,2176))),2174),(2173,(((2207,2209),(2208,2212)),2210))),2175),((2179,(2200,2205)),((2202,2203),2206))),((2182,2183),(2184,(((2185,2194),(((2187,((2196,2197),2199)),((2190,2193),2198)),2195)),((2186,2192),((2188,2191),2189))))))))),(((((((((25,39),41),(434,925)),(1046,1052)),1184),(1157,1182)),((((((((142,155),((153,170),(158,166))),(160,(717,726))),161),152),157),1022),((416,((418,1150),1158)),437))),((((((27,1373),78),492),727),((((732,743),752),(941,943)),(938,(939,(((1026,1038),1028),2100))))),((330,(948,((965,966),1780))),2105))),(((((((28,76),(31,34)),748),42),504),(((((35,((745,746),1156)),((430,513),769)),(((((((755,756),758),(757,((((760,766),762),761),767))),(759,(773,(779,781)))),763),((764,772),765)),(777,784))),945),961)),((436,844),((525,(527,530)),((((((((((((878,885),892),((880,884),907)),((((879,881),882),(887,890)),(888,889))),(((886,903),910),(898,922))),((891,897),((893,908),(899,900)))),((((883,923),(902,911)),(894,909)),915)),(((895,(917,(919,942))),(896,916)),(901,(913,918)))),(((904,912),906),905)),914),920),924)))))),1528),((((((((((((266,267),271),(272,282)),(270,302)),(((((((268,(301,303)),273),(276,293)),((269,275),291)),292),(((274,277),(286,296)),288)),308)),((((278,279),335),(285,(297,298))),((((280,283),300),((287,(295,307)),(289,290))),(281,294)))),284),(299,((304,309),306))),((((((305,347),((((((((311,333),328),324),346),(323,340)),((((((319,352),(((325,349),338),(342,357))),(((331,334),345),341)),(337,351)),(329,358)),((321,(326,(339,343))),((332,354),(344,356))))),(((316,322),336),348)),(317,320))),350),355),318),313)),((353,(((((((2067,(2081,2092)),2076),2074),(((2068,2080),2078),(2088,2104))),2072),((((((((2070,2077),2071),(2075,2087)),2093),2079),(2085,(2086,2099))),(2084,(2095,2096))),2091)),2106)),((((((((((((((((1226,1232),1228),((1237,1243),1250)),((1247,1252),(((1264,(1268,1269)),1275),(1267,(1273,1276))))),((((1227,1231),1233),1230),(((1229,((((((((((((1263,1277),1295),(1280,1281)),1286),1282),(((1288,1300),1290),1298)),(((1283,1296),1285),(1287,1291))),1301),1284),1299),((1292,1297),1294)),(1289,1293))),1274),1258))),(((1242,1253),1271),(1257,(1270,(1278,1279))))),1241),((1239,1251),((1248,1266),1256))),(1240,1259)),1272),(1244,(1262,1265))),(1249,1255)),(((1234,(1238,(1260,1261))),1235),1236)),1246),1245),1254))),315),(780,((1468,1470),1471)))),(((57,((60,422),419)),((145,174),163)),(((((149,((722,1015),739)),162),729),738),723))),((((((((((50,(((((((((((1055,1057),(1067,1092)),(1075,1110)),(((1056,1076),1091),1061)),(((((((1058,1065),1081),(1074,1083)),((1062,1069),(1078,1101))),((1063,1090),(1071,(1094,1098)))),(((1072,1082),((1080,1084),1088)),1073)),(1068,(1085,1115)))),1064),(1066,(1086,1089))),(1059,1060)),(1070,1079)),(1077,1087)),1093)),(((651,654),(656,(662,664))),1138)),((((((487,1131),1132),1124),(((((((628,(((1095,(1102,(1106,1112))),(1096,((1099,1100),(((1103,(1104,1108)),1119),1117)))),1097)),(1105,1111)),1128),1113),1107),((1109,1120),1121)),1116)),1118),647)),(((((643,658),(((646,655),652),(659,663))),657),649),1772)),((((((498,1129),(((510,1134),1137),1126)),749),(506,648)),((519,(653,666)),528)),1203)),(((((((((((482,(490,616)),(((483,((486,489),502)),488),493)),(615,618)),(496,620)),(((491,665),(512,625)),619)),(623,1114)),622),631),((621,1123),624)),(626,629)),632)),((((((((579,587),590),592),((((((580,(584,588)),581),1611),(((((582,583),585),(593,601)),((594,602),(606,609))),((586,597),(589,591)))),(((595,610),((604,640),608)),(600,603))),((599,605),(607,611)))),((596,612),633)),(613,614)),(598,667)),617)),516),(((251,1778),((((((((((((((((438,(439,440)),444),464),((441,475),443)),(445,448)),((446,454),460)),((451,467),(453,456))),(((452,458),462),(461,466))),((459,468),(469,470))),(((455,477),479),((465,472),476))),(457,463)),(((442,450),447),471)),(449,473)),((478,((481,485),507)),((480,515),484))),474),((494,(518,750)),1170))),(((((431,1880),661),((((((1799,(1859,1869)),2162),1872),1832),((((((((((((1800,1801),((1807,(1817,1826)),1811)),1822),(1812,(1821,(1833,1870)))),(1820,(((1823,1875),1840),1835))),((1815,1827),(1816,1825))),(((1802,1810),1803),1813)),((1804,(1819,1836)),(1805,1806))),((1809,1849),1818)),1808),((1814,1824),(((1830,1874),1837),1831))),((1828,1829),(1834,1839)))),((((((((((((((((1838,(1844,(1848,1851))),1858),(1853,(1860,1863))),1852),(1850,1867)),(1842,1861)),1845),(1855,1868)),(1841,1843)),(1857,(1871,1877))),((1856,(1862,1873)),1865)),(1846,1866)),(1854,((1876,1879),1885))),1878),1864),((1847,1881),1883)))),(1189,1381)),((((((((((1139,1151),1140),1190),((1145,1147),(1148,1191))),((1144,1178),(1146,1153))),(1141,((1142,1143),1149))),1166),((1173,1183),1219)),(1159,((1177,1536),1527))),1542)))),((((((((((((((((359,362),((((360,371),378),373),370)),((361,((363,(((374,((376,392),381)),410),408)),366)),((364,369),372))),383),(((365,389),393),(((367,((377,(399,405)),(388,390))),368),((375,(398,400)),((379,386),(384,391)))))),((((380,382),(397,403)),((387,404),401)),(407,411))),(394,406)),(396,429)),385),402),((412,1610),433)),(409,((413,415),428))),432),((520,522),(1180,1205))),((((((((((((((((((786,788),801),((811,820),813)),(789,792)),((787,(798,802)),(794,806))),((796,799),((797,(815,822)),803))),(790,((791,816),793))),((795,(805,812)),800)),826),(817,819)),(804,((809,833),((824,(827,1529)),835)))),807),(808,((810,821),(825,829)))),(814,830)),(831,832)),(818,(823,828))),((834,839),845)),(859,860))),(857,874)))),(((((((2,6),29),26),2158),1187),876),((((((((414,1174),1531),(731,1043)),((423,959),1041)),(842,949)),1033),(774,((((((926,(933,947)),931),937),2094),1053),((935,(1163,((1164,1608),1202))),(1214,((((((1437,1448),1444),1459),(((1455,1457),1461),(1463,1466))),1464),1460)))))),((((((((511,514),529),524),521),(952,957)),(1160,(1162,1884))),(944,946)),(((713,(714,715)),1130),728))))),(955,(((((((((((((((((1616,1619),1636),1628),(1638,(1652,((1661,1665),1666)))),(1627,(1635,1651))),((1637,((1646,1653),(1654,1659))),(1649,(1650,1669)))),(1633,1664)),((1617,1618),1644)),(1629,1632)),(((1620,(1631,1647)),(((1621,1622),(1645,(1668,1675))),1658)),((((1623,((1642,1660),((1655,1694),1657))),1639),(1624,1630)),(((1626,1656),(1640,1643)),1634)))),(1648,1662)),1625),1641),(1667,1695)),1663),((((((((((1670,(1677,(1696,1698))),((1671,1676),1673)),(1678,(1692,1693))),((((1674,1682),(1680,1690)),(1684,1687)),(1681,(1683,1689)))),(1672,(((1686,1705),1697),1701))),1691),1704),1688),((1685,1700),1702)),((1679,1699),1703))),((((((((((((((((((((1886,1887),(1889,1892)),1890),1893),1894),(1898,1912)),(((1891,1900),(1896,(1904,1930))),1899)),(1901,((1905,1907),1922))),((1910,(1919,((1924,1927),(1934,1937)))),(1926,1928))),(1902,1921)),1915),(((1908,1932),(1925,1933)),1914)),((1895,1897),1909)),(((1888,1917),1913),((1903,(1911,1918)),1941))),((1906,1935),(1916,1923))),((1920,1931),1929)),(1936,1942)),1938),(((2051,(((2056,2097),2090),((2089,2098),2101))),2066),2214)),1939)))),(((256,(420,421)),(868,1454)),(327,(575,(921,(((((((((((((((1391,1416),1426),(((1392,1393),1403),1396)),((1400,(((((1404,1428),1425),1438),(1427,(1430,1439))),(1405,1413))),1406)),(1419,1449)),((1394,(1401,(((1407,1417),1412),((1409,1453),(1415,1423))))),(1397,1402))),1414),1408),((1395,1399),1418)),1410),(((1411,(((((1452,((1456,1458),1472)),(1465,(1473,1474))),1467),1475),1469)),(1422,1432)),1421)),(1420,1433)),(((1424,1434),(1431,(1435,1436))),1429)),1784),(((((1398,1446),1451),((((1440,1450),1443),1441),1442)),1447),1445))))))),(((132,164),1775),((((838,((((841,1787),848),850),(847,851))),(1754,1795)),1383),((936,962),964)))),(((((((((179,((227,258),264)),((219,243),222)),(226,262)),244),((((221,(((239,261),248),257)),(232,(242,249))),(238,265)),254)),1210),((((((((((180,203),209),204),((((((((181,(190,(201,(207,215)))),(((182,196),183),192)),(((187,188),191),((193,199),195))),((194,206),(198,200))),((184,186),189)),(205,214)),202),(185,197))),210),((208,212),213)),((((218,236),220),228),233)),(211,216)),217),((((223,229),(260,2150)),((230,1188),234)),224))),((1776,1790),(1785,1786))),(((((225,((((((231,((237,259),255)),(235,240)),(247,253)),((246,250),(252,263))),241),245)),((934,967),963)),(571,1545)),(1193,(1609,1614))),(((((((((((((((((531,532),(550,551)),540),((533,(545,(559,565))),((((534,554),541),539),(556,560)))),(536,(((537,548),557),542))),(((535,((538,544),543)),546),(547,563))),(553,558)),((552,567),555)),(549,564)),(561,562)),568),566),(569,570)),573),(577,578)),574),572)))),(((((((((((91,100),114),99),(((((92,95),(93,(((96,106),97),118))),((94,(((101,(120,(130,134))),(107,119)),(102,((115,123),117)))),(103,((105,108),((110,126),129))))),(98,(112,(116,125)))),(104,113))),109),111),121),122),(127,128)),124),((131,133),154))),1553);
 011: 1 -828773.5 -829398.2283 (0,((((((((((((((((((((((((((((1,3),13),4),9),(((7,15),56),((21,40),74))),((11,(24,36)),(22,2103))),(19,71)),(14,62)),(75,312)),((((52,((55,778),1175)),1171),(64,((((((1122,1127),1133),1125),1136),1135),1779))),1185)),(((((((((((((((1476,1481),1523),1480),1495),((1483,1496),(1484,1486))),(((((1477,1503),1497),((1478,1479),(1494,1500))),1493),(((((((1482,1485),1488),(1512,1540)),1510),(1492,1539)),1487),(1489,1499)))),1491),1490),1504),1498),1543),(((((1505,(1516,1518)),1507),(1508,1550)),(((1515,1517),1532),(1521,1551))),1524)),(((((1501,1509),1502),1514),(((1506,1519),((1511,1538),1522)),(1513,1526))),1534)),1547),2211)),((775,(785,1549)),((871,1186),(875,1179)))),(((((69,(1375,1525)),(((((1023,1040),1044),1031),1161),1152)),(((((314,(2102,2107)),((783,(1753,1773)),2283)),(1757,(1765,1770))),(((((((((((((((((((1172,1712),(1720,(1722,1734))),1718),1709),(((1706,1710),((1707,(1711,1715)),(1708,(1716,1717)))),(1713,(1714,(1726,1730))))),((1723,1724),(1727,1735))),(((1728,1752),(1729,1740)),1749)),(1725,(1737,1744))),((1719,(1721,(1736,1738))),(1739,1741))),1732),1731),1745),(((1733,1743),(1746,1751)),(1742,1783))),1781),1747),((1766,(1774,1782)),(((1777,1791),1797),1789))),(1756,1771)),(1762,((1794,1798),1796))),(1748,1750))),(576,(((((((((((((((1943,(1944,1974)),1964),1948),1945),(1946,(((((1947,1970),(1950,1960)),(1949,1956)),(((1952,(((((1953,(1959,((1968,1979),(1983,2005)))),1958),(1973,((1980,1985),1989))),2000),(1971,1972))),(1954,1969)),(1962,1966))),(1951,((1963,1999),1976))))),(1955,(1957,1961))),1982),((1965,((1977,1981),1998)),1967)),1975),(1994,2002)),(1978,1986)),(1990,2010)),((1984,1987),((1993,((2003,2008),2016)),2019))),(((((((1988,(1995,2014)),((1991,(1992,2001)),(1997,2020))),((1996,(2009,2022)),(2007,2018))),((2004,2015),2011)),(2013,2021)),2012),2017)),2006)))),782),(((((395,1537),1882),968),((854,869),2163)),1176))),((((((((((30,(49,((497,((500,(505,1544)),508)),(((733,747),742),737)))),417),79),836),840),2149),((1032,1037),1380)),(771,((1035,1051),1548))),(1552,((1554,(2217,2235)),(((((((((2215,(((2224,2226),2230),2233)),2216),(2221,(2227,2228))),(2219,2231)),2225),(((2218,2236),2222),((2220,2232),2223))),2234),(2237,(((2238,(2239,2241)),2240),2242))),2229)))),(((((((499,(503,526)),660),644),(((((((((501,509),630),(627,637)),645),((639,650),641)),636),634),638),635)),642),1192),(((953,(956,958)),(1167,1198)),(((((((((((((969,1000),974),998),((((((970,984),997),(971,1001)),983),((975,((981,(1002,(((1007,1008),1010),1021))),(985,992))),(978,999))),(976,((977,991),(982,996))))),986),987),(980,(988,990))),972),(989,(993,1003))),(((973,979),994),995)),1004),(1025,1047)),1039))))),1370),(((((((12,66),((44,53),68)),61),67),((45,(1054,(1165,(((((((((1194,1215),(1211,1212)),1555),((((((((1196,1216),1204),1225),1206),1221),1201),(1200,1208)),(1207,1217))),1199),((1195,1224),1220)),(((1209,1218),1223),1222)),1197),1213)))),((((((((((((668,669),675),690),(683,692)),(687,710)),((673,(699,721)),706)),(((((((((670,672),693),(677,698)),(689,701)),(681,694)),(674,676)),688),(684,744)),(((671,678),((685,((695,708),704)),(703,736))),(((680,754),686),(691,700))))),679),697),(682,((696,705),707))),((702,709),711)),734))),(1048,1535)),((((38,((1759,1769),(((((2023,2024),2035),(2027,(2039,2065))),(((((2025,2026),(2033,2037)),((((2028,(2055,2058)),(2031,2073)),((2029,2059),2034)),((2040,2047),2044))),((2036,((2057,2062),2060)),((2038,((2043,2048),2050)),(2053,(2061,2063))))),((((2030,(2049,(2064,(2082,2282)))),2042),(2046,((2052,2054),2083))),(2032,2069)))),(2041,2045)))),(741,(1168,1940))),(((((855,1763),1792),862),960),((1764,1788),1793))),856))),(((((((5,84),1036),(82,858)),((32,((77,80),83)),(54,877))),(((20,85),37),72)),((((((((8,1019),1029),(65,425)),426),((((17,776),18),87),(427,(((1005,1018),1030),1049)))),(((51,70),(1520,1767)),((((136,(((((137,144),(((139,150),171),156)),151),165),140)),143),(424,(((1009,1012),(1011,1017)),1014))),(1006,1013)))),(((((46,(63,176)),((58,(853,1169)),((146,172),310))),(((141,(725,(837,852))),1034),175)),148),((((73,1050),135),(1760,1768)),((138,167),1155)))),(((((16,43),(33,((495,517),1045))),1027),((((47,720),1016),(((((159,(177,178)),173),((168,((712,718),724)),169)),(730,((1020,1042),1024))),(716,719))),(866,954))),(((89,740),861),(1154,1181))))),1462)),((((((((10,((735,753),751)),(((48,930),(435,1541)),(88,(768,((770,927),932))))),59),(((863,(865,951)),940),(928,1605))),((((843,870),846),849),873)),((((23,86),147),((90,(867,872)),((864,(1530,1533)),2157))),((81,950),(523,929)))),2279),(((((((((((25,39),41),(1046,1052)),(434,925)),(437,1184)),(1157,1182)),((((((((142,155),((153,170),(158,166))),(160,(717,726))),161),152),157),1022),(416,((418,1150),1158)))),(((((27,1373),78),492),((((732,743),752),(941,943)),(938,(939,(((1026,1038),1028),2100))))),727)),(948,((965,966),1780))),((((((((28,76),(31,34)),748),42),504),((((35,((745,746),1156)),((430,513),769)),((((((((755,756),758),(757,((((760,766),762),761),767))),(759,(773,(779,781)))),763),((764,772),765)),(777,784)),945)),961)),330),((436,844),(((525,(527,530)),((((((((((((878,885),892),((880,884),907)),(((((879,881),882),(887,890)),(888,(897,898))),889)),(((886,903),910),922)),(891,((893,908),(899,900)))),((894,909),915)),((883,902),(911,923))),(((895,(917,(919,942))),(896,916)),(901,(913,918)))),(((904,912),906),905)),(914,920)),924)),2105)))),((((((((((((266,267),271),(272,282)),(270,302)),((((((268,(301,303)),273),(276,293)),((269,275),291)),292),(((274,277),(286,296)),288))),((((278,335),279),(285,(297,298))),((((280,283),300),((287,(295,307)),(289,290))),(281,294)))),(284,308)),(299,((304,309),306))),(((((305,347),((((((((311,333),328),324),346),(323,340)),((((((319,352),(((325,349),338),(342,357))),(((331,334),345),341)),(337,351)),(329,358)),((321,(326,(339,343))),((332,354),(344,356))))),(((316,322),336),348)),(317,320))),350),355),(313,318))),(315,353)),((((((((((((((((1226,1232),1228),((1237,1243),1250)),((1247,1252),(((1264,(1268,1269)),1275),(1267,(1273,1276))))),((((1227,1231),1233),1230),(((1229,1258),1274),((((((((((1263,1277),(1280,1281)),((1282,1295),(1286,1298))),((1288,1300),1290)),(((1283,1296),1285),(1287,1291))),1301),1284),1299),((1292,1297),1294)),(1289,1293))))),(1241,(((1242,1253),1271),(1257,(1270,(1278,1279)))))),((1239,1251),((1248,1266),1256))),(1259,1272)),1240),(1244,(1262,1265))),(1249,1255)),(((((1234,1261),1238),1260),1235),1236)),1246),1245),1254),(((((((2067,(2081,2092)),2076),2074),(((2068,2080),2078),(2088,2104))),2072),((((((((2070,2077),2071),(2075,2087)),2093),2079),(2085,(2086,2099))),(2084,(2095,2096))),2091)),2106))),((((((((((((((((((1302,1313),1306),(1311,((1312,1348),1321))),1307),(1309,(1331,1363))),((((1303,(1324,1360)),1304),(1322,1330)),((1305,(1308,1327)),(1310,1320)))),((((1314,(1315,1319)),(1325,1361)),1329),(((1316,1317),1326),(1333,(1335,1342))))),(1336,1347)),(((1318,(((1332,(1387,1389)),(1384,1385)),(((1364,1366),1388),(1386,1390)))),1345),(((1323,(1344,(1374,1379))),(1339,1371)),(1337,(1362,1602))))),(((1338,1346),(1343,1353)),((1340,(((1352,1359),1378),1356)),((1358,1382),1367)))),((1350,1355),1369)),((1328,(1341,1349)),1334)),((1351,(1365,1368)),(1354,1357))),((((((1377,1593),((1591,2281),1600)),(1572,1615)),(((((1556,1578),(1558,1604)),((1559,1566),1581)),(((((1557,(1564,1607)),1575),1560),(1563,(1568,1612))),(((((1561,1570),1589),(((1569,1584),1573),1574)),((1562,(1577,1579)),1571)),(1565,(1567,(1580,((1595,1613),1601))))))),(((1576,((1582,1590),1585)),1583),((1586,(1592,1594)),(1587,(((1588,1598),1596),(1597,1603))))))),1599),1606)),1376),1372),((((1755,1758),1761),(((((((((((2108,(2110,2151)),(2115,(2138,2139))),(((2113,2143),2124),(2114,(2134,2136)))),((2112,2155),(2123,2147))),((2116,2126),((2118,2122),2120))),(((((2109,2111),2119),(2131,2133)),((2125,2156),2160)),(2152,2161))),2130),((((2121,2128),2137),(((2132,2159),(2144,2148)),(2135,2146))),(((2127,2141),2153),2142))),((2117,2129),(2145,2154))),2140),2213)),((((((((((((2243,2244),(((2245,2246),2248),2247)),2250),(2249,2252)),(((2264,2268),2269),2278)),2251),(((2260,2261),2276),(2262,2263))),((2253,2256),(((((2254,2255),2258),2259),2257),2265))),(2266,2267)),2277),(((2270,2271),(2274,2275)),(2272,2273))),2280))),(1546,((((((((((((2164,2165),((2180,(2201,2204)),2181)),(2168,2171)),(2172,2177)),2167),(2169,2178)),(2166,(2170,2176))),2174),(2173,(((2207,2209),2208),(2210,2212)))),2175),((2179,(2200,2205)),((2202,2203),2206))),((2182,2183),(2184,(((2185,2194),(((2187,((2196,2197),2199)),((2190,2193),2198)),2195)),((2186,2192),((2188,2191),2189)))))))))))),(((57,((60,422),419)),((145,174),163)),(((((149,((722,1015),739)),162),729),738),723))),((780,((1468,1470),1471)),1528)),(((((((((50,(((((((((1055,1057),(1067,1092)),(1075,1110)),(((1056,1076),1091),1061)),((((((((1058,1065),1081),(1074,1083)),((1062,1069),(1078,1101))),((1063,1090),(1071,(1094,1098)))),(((1072,1082),((1080,1084),1088)),1073)),(1068,(1085,1115))),(1064,(1066,(1086,1089))))),(1059,1060)),(1070,1079)),(1077,1087)),1093)),(((651,654),(656,(662,664))),1138)),((((((487,1131),1116),((((((628,(((1095,(1102,(1106,1112))),(1096,((1099,1100),(((1103,(1104,1108)),1117),1119)))),1097)),(1105,1111)),1128),1113),1107),((1109,1120),1121))),(1124,1132)),1118),647)),((((((498,1129),(((510,1134),1137),1126)),749),(506,648)),(((519,653),666),528)),1203)),(((((643,658),(((646,655),652),(659,663))),657),649),1772)),(((((((((((((482,493),((483,((486,489),502)),488)),(615,618)),(490,616)),(496,620)),((491,665),((512,625),619))),(623,1114)),622),((621,1123),624)),631),(626,629)),632),(((((((((579,587),590),(((((580,(584,588)),581),(((((582,583),601),(585,593)),589),((586,597),591))),(((((594,602),(606,609)),595),((604,640),(608,610))),(600,603))),1611)),((599,605),(607,611))),592),((596,612),633)),(613,614)),(598,667)),617))),516),(((251,1778),(((((((((((((((438,(439,440)),444),464),((441,475),443)),(445,448)),((446,454),460)),(((451,467),458),(453,456))),(((455,477),479),((465,472),476))),(((452,462),(461,466)),((459,468),(469,470)))),(457,463)),(((442,450),447),471)),(449,473)),((478,((481,485),507)),((480,515),484))),474),((494,(518,750)),1170))),((((431,(661,1880)),(((((1381,1881),1847),(((((((((((((1838,1858),((1844,1853),(1848,1851))),(1852,1867)),(1850,(1860,1863))),(1842,1861)),(((1841,1843),1845),(1855,1868))),(1857,(1871,1877))),(1862,1873)),(1865,1878)),1856),(1846,1866)),(1854,((1876,1879),1885))),1864)),(((((1799,(1859,1869)),2162),1872),1832),((((((((((((1800,1801),1811),1822),((1807,(1817,1826)),(1812,(1821,(1833,1870))))),(1820,(((1823,1875),1840),1835))),(((1802,1810),1803),1813)),((1804,(1819,1836)),(1805,1806))),((1809,1849),1818)),(1814,(1824,(((1830,1837),1874),1831)))),1808),((1815,1827),(1816,1825))),((1828,1829),(1834,1839))))),1883)),1189),((((((((((1139,1151),1140),1190),((1145,1147),(1148,1191))),(((((1141,1143),1142),1149),1178),1144)),(1146,1153)),1166),((1173,1183),1219)),(1159,((1177,1536),1527))),1542)))),(((((((((((((((((359,362),((((360,371),378),373),370)),((361,366),((364,369),372))),(363,383)),((374,(((376,392),381),410)),408)),(((365,389),393),(((367,((377,(388,(390,399))),405)),368),((375,(398,400)),((379,386),(384,391)))))),((((380,382),(397,403)),((387,404),401)),(407,411))),(394,406)),(396,429)),385),402),((412,1610),433)),(409,((413,415),428))),432),((520,522),(1180,1205))),((((((((((((((((((786,788),801),((811,820),813)),(789,792)),((787,(798,802)),(794,806))),((796,799),((797,(815,822)),803))),(790,((791,816),793))),((795,800),(805,812))),826),(817,819)),(804,(809,833))),807),((((808,(821,825)),829),810),((824,(827,1529)),835))),(814,830)),(831,832)),(818,(823,828))),((834,839),845)),(859,860))),(857,874)))),(((((((2,6),29),26),2158),1187),876),(((((((414,1531),1174),(((423,959),1041),(731,1043))),(842,1033)),949),(774,((((((926,(933,947)),931),937),2094),1053),((935,(1163,((1164,1608),1202))),(1214,((((((1437,1448),1444),1459),(((1455,1457),1461),(1463,1466))),1464),1460)))))),((((((((511,514),524),529),521),(952,957)),(1160,(1162,1884))),(944,946)),(((713,(714,715)),1130),728))))),(((327,(575,(955,((((((((((((((((1616,1619),1636),1628),((1638,1666),(1661,1665))),(1633,1664)),(((((1627,(1635,1651)),1652),(1649,(1650,1669))),1637),((1646,1653),(1654,1659)))),1644),(1617,1618)),(1629,1632)),((((1620,(1631,1647)),(((1621,1622),(1645,(1668,1675))),1658)),(((1623,((1642,1660),((1655,1694),1657))),1639),((1624,1630),((1626,1656),(1640,1643))))),1634)),(1648,1662)),1625),(1663,1695)),(1641,1667)),(((((((((1670,(1677,(1696,1698))),((1671,1676),1673)),(1678,(1692,1693))),(1672,(((1686,1705),1697),1701))),(((1674,1682),(1680,1690)),(1684,1687))),((1681,(1683,1689)),1691)),1704),1688),(((1679,1699),1703),((1685,1700),1702)))),(((((((((((((((((((1886,1887),(1889,1892)),1890),1893),1894),(1896,(1904,1930))),(((1891,1900),1899),(1898,1912))),(1901,((1905,1907),1922))),((1910,(1919,((1924,1927),(1934,1937)))),(1926,1928))),(1902,1921)),1915),((((1908,1932),1933),1925),1914)),((1895,1897),1909)),(((1888,1917),1913),((1903,(1911,1918)),1941))),(((1920,1931),1929),(1936,1942))),((1906,1935),(1916,1923))),1938),(((2051,(((2056,2097),2090),(2089,2098))),(2101,2214)),2066)),1939))))),((921,1784),(((((((((((((1391,1416),1426),(((1392,1393),1403),1396)),(((1400,(1430,1439)),((((1404,1425),(1428,1438)),1427),(1405,1413))),1406)),(((1394,(1401,((1409,1453),(1415,1423)))),((1407,1417),1412)),((1397,1402),1419))),1414),(1408,1449)),((1395,1399),1418)),1410),(((1411,(((((1452,((1456,1458),1472)),(1465,(1473,1474))),1467),1475),1469)),(1422,1432)),1421)),(1420,1433)),(((1424,1434),(1431,(1435,1436))),1429)),(((((1398,1446),1451),((((1440,1450),1443),1441),1442)),1447),1445)))),(868,1454))),((132,164),1775)),(256,(420,421))),(((((838,((((841,1787),848),850),(847,851))),1754),1795),1383),((936,962),964))),((((((((179,((227,258),264)),((219,243),222)),(226,262)),244),((((221,(242,249)),(232,(((239,261),248),257))),(238,265)),254)),((((((((((180,203),209),204),((((181,(190,(201,(207,215)))),(((((182,196),183),192),(((187,188),191),((193,199),195))),(((184,186),189),((194,206),(198,200))))),(202,(205,214))),(185,197))),210),((208,212),213)),((211,216),217)),(((218,(220,236)),228),233)),((((223,229),(260,2150)),((230,1188),234)),224)),1210)),((1776,1790),(1785,1786))),(((((225,((((((231,((237,259),255)),(235,240)),(247,253)),((246,250),(252,263))),241),245)),((934,967),963)),571),((1193,(1609,1614)),1545)),(((((((((((((((((531,532),(550,551)),540),556),((534,554),541)),(533,(545,(559,565)))),(539,560)),(536,(((537,548),557),542))),(((535,((538,544),543)),546),(547,563))),(553,558)),((552,567),(555,564))),(549,568)),(561,562)),((566,573),574)),(569,570)),(577,578)),572)))),(((((((91,100),(((((((((92,95),((93,118),((96,106),97))),(112,(116,125))),((94,(((101,(120,(130,134))),(102,((115,123),117))),(107,119))),(103,((105,108),((110,126),129))))),98),(104,113)),(109,111)),99),114)),121),122),(127,128)),124),((131,133),154))),1553);
 012: 2 -813664.6875 -829532.3933 (0,(((((((((((((((((((((((((((((((1,3),13),4),9),(21,40)),((7,15),56)),((11,(24,36)),22)),((19,71),74)),2103),(14,62)),312),((64,(((1122,1127),(1125,(1135,1136))),1133)),1779)),(((((775,785),(778,1171)),(((871,1186),1179),875)),1185),(1175,1549))),52),((((((((69,(1757,1762)),((((((((((((((((1172,1712),(1720,(1722,1734))),1718),1709),(((((1706,1710),1716),(1708,1717)),((1713,(1726,1730)),1714)),(1707,(1711,1715)))),(((1723,1724),((1727,1752),(1728,1729))),1735)),(((1719,(1721,(1736,1738))),(1739,1741)),(1725,1740))),(1737,1744)),(1731,1749)),(1732,1781)),(1733,(1746,1751))),(1742,1745)),((1743,1747),1783)),((1766,1774),(((1777,1791),1797),1789))),((1756,1771),1782)),((1794,1798),1796))),(1161,(1748,1750))),((((314,(2102,2107)),((783,(1753,1773)),2283)),(1765,1770)),(576,((((((((((((((((((((1943,(1944,1974)),1964),1948),1945),(1946,((((1947,(1950,(1960,1970))),(1949,1956)),((1952,((((((1953,(1959,1983)),((1968,1979),2005)),1958),(1973,((1980,1985),1989))),2000),(1971,1972))),((1954,1969),(1962,1966)))),(1951,((1963,1999),1976))))),(1955,(1957,1961))),1982),((1965,((1977,1981),1998)),1967)),1975),(1994,2002)),(1978,1986)),(1984,1993)),((2003,(2006,2016)),(2008,2019))),1987),2010),1990),2021),(((((1988,((1996,(2009,2022)),(2007,2018))),(1991,(1992,2001))),(1995,2014)),(1997,2020)),(((2004,2015),2011),2012))),2017),2013)))),(((((1023,1040),1044),1031),1152),((1375,1525),1537))),782),((((395,(854,869)),2163),(1176,1882)),968)),((((((((((((1476,1481),1523),1480),((((((1482,1485),1488),(1512,1540)),1487),1510),(1489,(1492,1539)))),(((((1477,1503),1497),((1478,1479),1494)),((1483,1496),(1484,1486))),((1493,1495),1500))),1499),(1490,1491)),1498),(1504,(1543,1547))),(((((1505,1550),(1516,1518)),1507),(1508,(((1515,1517),1532),(1521,1551)))),1524)),1552),(((((1501,1509),1538),(1502,1514)),(((1506,1519),(1511,1522)),(1513,1526))),1534)))),((((((((((30,(49,((497,((500,505),(508,1544))),(((733,747),742),737)))),417),79),836),840),2149),((1032,1037),1380)),(55,75)),(771,((1035,1051),1548))),((1554,(2217,2235)),(((((((((2215,(((2224,2226),2230),2233)),2216),(2221,(2227,2228))),(2219,(2231,(2237,(((2238,(2239,2241)),2240),2242))))),(2222,2225)),(2223,2234)),2218),((2220,2232),2236)),2229)))),(((((((((1192,2205),2200),2179),((((((((2164,2165),((2180,(2201,2204)),2181)),(2168,2171)),(2172,2177)),((2166,2167),2178)),(2169,(2170,2176))),(2173,2174)),(2175,(((2207,2209),2208),(2210,2212))))),((2202,2203),2206)),(((2182,2183),(2184,((((2185,2194),(((2190,2193),(2197,2198)),(2196,2199))),2195),((2186,2192),((2188,2189),2191))))),2187)),2211),1546),2280)),(((((((((499,(503,526)),660),(((((501,509),630),(627,637)),645),(635,((639,650),641)))),(636,638)),634),644),642),((843,870),846)),(((953,956),(958,(1167,1198))),(((((((((((969,1000),974),((((((((970,984),997),(971,1001)),983),998),((975,((981,(1002,(((1007,1008),1010),1021))),(985,992))),(978,999))),(976,(977,991))),(982,986))),996),987),((980,(988,990)),(989,(993,1003)))),972),(((973,979),994),995)),1004),(1025,1047)),1039)))),((((((((5,(84,1541)),82),((32,((77,80),83)),72)),(867,872)),((((44,53),68),((54,(856,858)),877)),((89,740),861))),((38,(1168,((1759,1769),(((((((2023,2024),2027),(2035,(2039,2065))),((((((2025,2026),((((((2028,(2055,2058)),(2031,2073)),2053),(2029,2034)),((2040,2047),2044)),((2038,((2043,2048),2050)),2057))),(2033,2037)),(2036,((2061,2063),2062))),((2052,2054),2083)),(2032,2060))),((2030,((2046,2069),(2049,((2064,2082),2282)))),2042)),2059),(2041,2045))))),(741,1940))),((((((12,(66,67)),1370),(((47,720),1016),(((((159,(177,178)),((168,((712,718),724)),169)),(730,((1020,1042),1024))),(716,719)),173))),((61,1048),1535)),((45,(1054,(1165,((((((((1194,1215),((1200,1217),1207)),((((1196,1216),1204),(1208,1225)),((1201,1221),1206))),((((1195,1223),(1209,1218)),(1220,1222)),1199)),((1211,1212),1224)),1197),1555),1213)))),((((((((((668,669),675),(690,692)),(673,(699,721))),((((((((((670,672),(677,698)),693),(674,676)),((681,694),(689,701))),(695,710)),(688,744)),684),(((671,678),((685,(704,708)),(703,736))),(((680,754),686),(691,700)))),((683,687),706))),679),697),(682,((696,705),707))),((702,709),711)),734))),((((20,85),37),1036),((33,((495,517),1045)),((866,954),1027))))),(((((855,1763),960),862),1792),(1462,((1764,1788),1793))))),(((((((((((8,1019),1029),(65,425)),426),((((17,776),18),(87,1030)),(427,((1005,1018),1049)))),((16,43),(1154,1181))),((51,70),1767)),((((((136,140),165),((137,144),(151,156))),((139,150),171)),143),((424,(((1009,1012),(1011,1017)),1014)),(1006,1013)))),1520),((((((46,(141,(725,(837,852)))),1034),63),((((58,1169),853),((146,172),310)),(((138,167),148),(175,1155)))),(((73,1050),135),(1760,1768))),176)),2279)),((((((10,((735,753),751)),(((48,930),((770,927),932)),(88,(435,768)))),((((865,951),(928,1605)),940),873)),((90,(1530,1533)),(849,864))),((59,863),((81,929),(523,950)))),((23,86),147))),(((((((((((25,39),41),((1046,1052),1184)),(434,925)),78),27),938),(((((((((142,155),((153,170),(158,166))),(160,(717,726))),161),152),157),1022),((416,((418,1150),1158)),437)),(1157,1182))),((492,727),(((((732,743),752),(941,943)),1373),(939,(((1026,1038),1028),2100))))),((((((((28,76),(31,34)),748),42),504),(525,(527,530))),(((35,((745,746),1156)),((430,513),769)),((((((((755,756),758),(757,((((760,766),762),761),767))),(759,(773,(779,781)))),763),((764,772),765)),(777,784)),961))),(436,((844,1180),(((((((((((((((878,885),892),((880,884),907)),(888,889)),((((879,881),882),897),890)),887),(((((883,(902,911)),922),(894,909)),(915,923)),(((895,(917,(919,942))),(896,916)),905))),(((893,900),899),(908,910))),((886,903),898)),891),(901,(913,918))),((904,912),906)),(914,920)),924),2105))))),(330,945))),((((57,((60,422),419)),((145,174),163)),((((149,((722,1015),739)),162),(723,729)),738)),(((((((((((((266,267),271),(272,282)),(270,302)),277),((((268,(301,303)),273),(((269,275),(276,293)),(291,292))),(274,((286,296),288)))),((((278,279),335),(285,(297,298))),((((280,283),300),((287,(295,307)),(289,290))),(281,294)))),(284,(299,((304,309),306)))),308),(315,353)),(((((((((((((1226,1232),1228),((1237,1243),1250)),(((1247,1252),(1264,(1268,1269))),(1267,((1273,1276),1275)))),(((((1227,1231),1233),1230),(((1229,1258),1274),((((((((((1263,1277),(1280,1281)),((1282,1295),(1286,1298))),((1288,1300),1290)),(((1283,1296),1285),(1287,1291))),1301),1284),1299),((1292,1297),1294)),(1289,1293)))),((1242,1253),1271))),(1257,(1270,(1278,1279)))),(1241,1262)),(((1239,1251),(1248,1266)),(1256,(1259,1272)))),1240),(1244,1265)),(1249,1255)),(((((1234,1261),1238),1260),1246),(1235,1236))),(1245,1254))),(((((305,347),(350,355)),(((((((311,(328,333)),324),346),((((((319,352),351),(((331,334),345),341)),((325,349),(338,(342,357)))),(329,337)),(((((321,356),(326,(339,343))),(344,354)),332),358))),(323,340)),(((316,322),336),348)),(317,320))),318),313)),(((((780,1471),(1468,1470)),((((((((2067,(2081,2092)),2076),2074),(((2068,2080),2078),(2088,2104))),2072),(((((((2070,2077),2071),(2075,2087)),2093),2079),(2085,(2086,2099))),(2084,(2095,2096)))),2091),2106)),(((((((((((((((((1302,1313),1306),(1311,((1312,1348),1321))),1307),(1309,(1331,1363))),((((1303,(1324,1360)),1304),(1322,1330)),((1305,(1308,1327)),(1310,1320)))),(((1314,(1315,1319)),(1325,1361)),(((1316,1317),1326),1329))),(1336,1347)),(((1318,(((1332,(1387,1389)),(1384,1385)),(((1364,1366),1388),(1386,1390)))),(((1337,1379),((1355,1362),1602)),1345)),((((1323,(1344,1374)),1371),1339),(1333,(1335,1342))))),((1338,(1340,1346)),(((1352,1359),1378),(1356,((1358,1382),1367))))),((((1328,(1341,1349)),1334),(1343,1353)),(1350,1369))),((1351,(1365,1368)),(1354,1357))),((((((((((((1377,1591),1600),2281),1593),(1572,1615)),(((((1556,1578),1558),(1604,1612)),((1559,1566),1581)),(((((1557,(1564,1607)),1575),1560),(1563,1568)),(((((1561,1570),1589),(((1569,1584),1573),1574)),((1562,(1577,1579)),1571)),(1565,(1567,(1580,((1595,1613),1601)))))))),((1576,((1582,1590),1585)),1587)),(1592,1599)),(1583,1597)),(((1588,1603),1596),1598)),1594),1586)),1376),1372),(1606,(((((((((((2243,2244),(((2245,2246),2248),2247)),2250),(2249,2252)),((2264,2268),2269)),(2251,2278)),(((2260,2261),2276),(2262,2263))),((2253,2256),(((((2254,2255),2258),2259),2257),2265))),(2266,2267)),2277),(((2270,2271),(2274,2275)),(2272,2273))))),((((1755,1758),1761),((((((((((((2108,2151),2110),(2113,(2139,2143))),((2114,2124),(2134,(2136,2138)))),(2112,(2123,2147))),((2115,2120),((2116,2126),(2118,2122)))),(((((((2109,2111),2156),2119),(2131,2133)),(2125,(2152,2161))),2130),2160)),2146),((((2117,2129),2154),(((2135,2145),2137),2153)),((((2121,2128),(2127,2155)),2141),2142))),((2132,(2144,2148)),2140)),2159),2157)),2213))),((948,((965,966),1780)),1528))))),(((((((((((50,(((((((((1055,1057),(((1056,1076),1091),1061)),((1067,1092),(1075,1110))),(((((((1058,1065),1081),(1074,1083)),((1062,1069),(1078,1101))),(1063,1090)),((1064,1073),((((1071,(1094,1098)),1084),(1072,1082)),(1080,1088)))),(1068,(1085,1115)))),(1066,(1086,1089))),(1059,1060)),(1070,1079)),1093),(1077,1087))),(((651,654),(656,(662,664))),1138)),((((((487,1131),1116),1118),(647,1132)),1124),((((((628,1099),(((1095,1128),(1097,(1102,(1106,1112)))),(1096,(1100,((1103,1119),((1104,1108),1117)))))),(1105,1111)),1113),1107),((1109,1120),1121)))),((((((643,658),(659,663)),(646,655)),652),657),(649,1772))),(((((498,1129),(((510,1134),1137),1126)),749),(506,648)),(((519,653),666),528))),1203),(((((((((((((482,493),((483,((486,489),502)),488)),(615,618)),(490,616)),620),(496,619)),((491,665),(512,625))),(623,1114)),622),((621,1123),624)),631),(626,629)),632)),(((((((((((579,587),590),(595,610)),(((599,605),603),(607,611))),(((580,(584,588)),581),(((((582,583),589),(586,597)),(585,(593,601))),((594,602),(606,609))))),((591,1611),600)),((604,640),608)),((596,612),(613,614))),(592,598)),(633,667)),617)),((((431,(661,1880)),1799),(((((((((((((((1800,1801),1811),1822),((1807,(1817,1826)),(1812,(1821,(1833,1870))))),(1820,(((1823,1875),1840),1835))),((1809,1849),1818)),(((1802,1810),1803),1813)),((1804,(1819,1836)),(1805,1806))),(1808,1816)),((1815,1827),1825)),(1814,(1824,(((1830,1837),(1872,1874)),1831)))),((1828,1829),(1834,1839))),(1832,(1859,1869))),((((((((((1838,((1844,(1848,1851)),1858)),((1850,(1853,(1860,1863))),1852)),(((1842,1845),(1855,1868)),((1857,(1871,1877)),1861))),((1841,1843),1867)),((1862,1873),1865)),((1846,1866),1856)),(1864,1878)),1854),((1876,1879),1885)),(1847,1881))),(1883,2162))),(((((((((((1139,1151),1140),1190),((1145,1147),(1148,1191))),(((((1141,1143),1142),1149),1178),1144)),(1146,1153)),(1166,1527)),((1173,1219),1183)),1159),(((1170,1381),1542),(1177,1536))),1189))),((251,(((((((((((((((438,(439,440)),444),(((441,475),443),464)),(445,448)),460),(((451,467),458),(453,456))),((446,454),455)),(((465,472),479),(476,477))),(((452,462),(461,466)),((459,468),(469,470)))),(457,463)),((((442,450),447),471),449)),(473,((478,(481,507)),485))),((480,515),484)),474),(494,(518,750)))),516)),(((((((((((((((((((((((359,362),(((360,371),378),373)),370),364),361),(366,(369,372))),((363,410),383)),408),(374,((376,392),381))),((((365,389),393),(398,400)),(((367,((377,(388,(390,399))),405)),368),(375,((379,386),(384,391)))))),(394,406)),((((380,382),(397,403)),((387,404),401)),(407,411))),(396,429)),385),402),(409,(413,415))),((412,1610),433)),428),1205),432),(520,522)),(((((((((((((((((786,788),801),(798,802)),((796,799),806)),(787,((789,792),(794,(811,813))))),(790,((791,816),793))),(((797,(815,822)),803),804)),(((795,800),(805,812)),(820,826))),(817,819)),807),(((809,833),(824,(827,1529))),835)),(808,((810,821),(825,829)))),(814,830)),(831,832)),((834,839),845)),(818,(823,828))),(859,860))),(857,874)))),((((((((2,6),29),26),2158),1187),(((1163,1214),1202),(1164,1608))),(1053,(1162,1884))),(((((((414,1531),1174),(((423,959),1041),(731,1043))),((774,935),(((((926,947),933),931),937),((((((1437,1448),1444),1459),(1460,1464)),((1455,1457),1461)),(1463,1466))))),(944,946)),1160),((((((((511,514),524),529),521),(952,957)),(1778,(1939,2094))),(((713,(714,715)),1130),728)),(((842,1033),876),949))))),(((327,(955,((((((((((((((((((1616,1619),1636),1628),1652),(1627,(1635,1651))),((1638,1666),(1661,1665))),1664),(((1637,(1654,1659)),1649),(1646,1653))),1644),(1650,1669)),((1629,1632),1633)),(((((1617,1618),1631),((1623,(1642,1660)),((1639,1694),(1655,1657)))),((1624,1630),(1625,(((1626,1656),(1640,1643)),1634)))),((1620,(1668,1675)),((1621,1622),((1645,1647),1658))))),(1648,1662)),1641),(1667,1695)),1663),(((((((((1670,1677),((((1671,(1678,(1692,1693))),1676),1673),((((1686,1705),1697),1701),(1696,1698)))),1672),((((1674,1682),1687),(1680,1690)),1684)),((1681,(1683,1689)),1691)),1704),1688),(((1679,1699),1703),(1685,1700))),1702)),((((((((((((((((1886,1887),(1889,1892)),1890),1893),1894),(1898,1912)),(((1891,1900),1899),((1896,(1904,1930)),(1901,((1905,1907),1922))))),((1910,(1919,((1924,1927),(1934,1937)))),(1926,1928))),(1902,1921)),1915),((1908,1914),(((1916,1923),1933),1925))),1938),((1895,1897),1909)),(((1888,1917),1913),(((1903,1918),1911),1941))),(1906,1935)),((((1920,1931),1936),(1929,(1942,((((((2051,((2056,2097),2090)),2066),2101),2098),2089),2214)))),1932))))),(((575,(((((1398,1446),1451),((((1440,1450),1443),1441),1442)),1447),1445)),(((((((((((((1391,1416),1426),(((1392,1393),1403),1396)),((1400,1430),((((1404,1425),(1428,1438)),(1427,1439)),(1405,1413)))),(1406,1419)),(1394,(((1397,1402),(((1407,1417),1412),((1409,1453),(1415,1423)))),1401))),1414),(1408,1449)),((1395,1399),1418)),1410),((1411,(((((1452,(1456,1458)),(1465,(1473,1474))),(1467,1472)),1475),1469)),(1422,1432))),((1420,1433),1421)),(((1424,1434),(1431,(1435,1436))),1429))),(921,1784))),(868,1454))),1775),(((((((((179,((227,258),264)),(((219,243),222),(244,262))),226),((((221,(232,(242,249))),254),238),(((239,261),248),(257,265)))),((1776,1790),(1785,1786))),(((((((((((180,203),209),204),((((((181,(190,(201,(207,215)))),(((((182,196),183),192),199),(((187,188),191),(193,195)))),((194,206),(198,200))),(((184,186),189),(205,214))),202),(185,197))),210),((208,212),213)),((211,216),217)),233),(((218,236),220),228)),((((((((((((((((531,532),(550,551)),540),((533,(545,(559,565))),((((534,554),541),539),(556,560)))),(536,(((537,548),557),542))),(((535,((538,544),543)),546),(547,563))),(553,558)),((552,567),555)),((549,568),564)),(561,562)),566),(569,570)),573),(577,578)),572),574)),1210)),(((((223,229),260),((230,1188),234)),2150),224)),(((225,((((((231,((237,259),255)),(235,240)),(247,253)),((246,250),(252,263))),241),245)),((571,(934,(963,967))),1545)),(1193,(1609,1614)))),(((838,((841,848),((847,851),850))),(1754,1787)),(((936,962),964),(1383,1795))))),(256,(420,421))),(132,164)),((((((((91,100),(((((((92,95),(93,(((96,106),97),118))),(112,(116,125))),((94,(((101,110),((102,(120,(130,134))),(107,119))),(115,117))),((103,(105,(108,123))),129))),(98,109)),(104,113)),(99,(111,114)))),126),121),122),124),(127,128)),((131,133),154))),1553);
 013: 1 -838953.75 -829449.1024 (0,((((((((((((((((((((((((((((((1,3),13),4),9),(((7,15),56),((21,40),74))),(((11,2103),(24,36)),22)),(19,71)),(14,62)),(75,312)),(55,((64,(((((1122,1127),1133),1125),1136),1135)),1779))),52),(((775,(778,1171)),((((785,1179),875),1186),871)),1185)),((1175,1549),(((((((((((((1476,1481),1523),1480),((((((1482,1485),1488),((1512,1540),1539)),1487),1510),(1489,1492))),((((1477,1503),1497),((1478,1479),(1494,1500))),(((1483,1496),(1484,1486)),(1493,1495)))),1499),1491),1490),1498),1504),1543),((((((1501,1509),1502),1514),(((1506,1519),((1511,1538),1522)),(1513,1526))),1534),((((1505,1550),((1507,1518),1516)),(1508,(((1515,1517),1532),(1521,1551)))),1524))),(1547,1552)))),(((((69,((1375,1525),1537)),(((((1023,1040),1044),1031),1152),1161)),(((((314,(2102,2107)),((783,(1753,1773)),2283)),(1765,1770)),(576,((((((((((((((((((1943,(1944,1974)),1964),1948),1945),(1946,(((((1947,1970),(1950,1960)),(1949,1956)),((1952,(((((1953,(1959,((1968,1979),(1983,2005)))),1958),(1973,((1980,1985),1989))),2000),(1971,1972))),((1954,1969),(1962,1966)))),(1951,((1963,1999),1976))))),(1955,(1957,1961))),1982),((1965,((1977,1981),1998)),1967)),(1975,1993)),(1994,2002)),(1978,1986)),((2003,2008),(2006,2016))),(1984,1987)),(2010,2019)),1990),((((((1988,(1996,(2009,2022))),((1991,(1992,2001)),((1995,2014),(1997,2020)))),2018),(((2004,2015),2011),2012)),2007),2021)),2017),2013))),(((((((((((((((((1172,1712),(1720,(1722,1734))),1718),1709),((((1706,1710),((1713,(1726,1730)),1714)),(1708,(1716,1717))),(1707,(1711,1715)))),(((1723,1724),(1727,1735)),((1728,1752),1729))),(((1719,(1721,(1736,1738))),(1739,1741)),(1725,1740))),(1737,1744)),(1731,1749)),(1732,1781)),((1733,1743),(1746,1751))),((1742,1745),1783)),1747),((1766,1774),(((1777,1791),1797),1789))),((1756,1771),1782)),((1757,1762),((1794,1798),1796))),(1748,1750)))),782),(((((395,1882),(854,869)),2163),1176),968))),((((((((((30,(49,((497,((500,505),(508,1544))),(((733,747),742),737)))),417),79),836),840),2149),((1032,1037),1380)),(771,((1035,1051),1548))),(((953,956),(958,(1167,1198))),((((((((((969,1000),974),((((((970,984),997),(971,1001)),983),((975,((981,(1002,(((1007,1008),1010),1021))),(985,992))),(978,999))),(976,((977,991),(982,996))))),(986,998)),(972,((980,(988,990)),(989,(993,1003))))),987),(((973,979),994),995)),1004),(1025,1047)),1039))),(1192,(((1554,(2217,2235)),(((((((((2215,(((2224,2226),2230),2233)),2216),(2221,(2227,2228))),(2219,2231)),2225),(2218,((2220,2232),((2222,2223),2236)))),2234),(2237,(((2238,(2239,2241)),2240),2242))),2229)),2280)))),(((499,(503,526)),(((((((501,509),630),(627,637)),645),(635,((639,650),641))),((634,(642,644)),(636,638))),660)),((843,870),846))),((1546,((((((((((2164,2165),2171),(2168,((2180,(2201,2204)),2181))),(2172,2177)),((2166,2167),2178)),(2169,(2170,2176))),(2173,2174)),(2175,(((2207,2209),(2208,2212)),2210))),((2179,(2200,2205)),((2202,2203),2206))),((2182,2183),(((2184,(((2187,((2196,2197),2199)),((2190,2193),2198)),2195)),((2186,2192),((2188,2191),2189))),(2185,2194))))),2211)),(((((((5,84),82),((856,858),1036)),(((20,85),37),72)),((32,((77,80),83)),(54,877))),(((((((((((8,1019),1029),(65,425)),426),((((17,776),18),87),((427,((1005,1018),1049)),1030))),((16,43),(1154,1181))),(((51,70),1520),1767)),(((((((136,140),165),151),(((139,150),171),(143,156))),144),137),((424,(((1009,1012),(1011,1017)),1014)),(1006,1013)))),((((((46,(63,176)),((58,(853,1169)),((146,172),310))),1155),(((141,(725,(837,852))),1034),175)),((138,167),148)),((73,(135,1050)),(1760,1768)))),((89,740),861)),((44,53),68))),((((((12,(66,67)),(61,1370)),(((33,((495,517),1045)),((866,954),1027)),(((47,720),1016),(((((159,(177,178)),((168,((712,718),724)),169)),(730,((1020,1042),1024))),(716,719)),173)))),(1048,1535)),((45,(1054,(1165,(((((((((((1194,1215),(1211,1212)),1555),(((((1196,1216),1204),(1208,1225)),((1201,1221),1206)),((1200,1217),1207))),1199),((1195,1220),1223)),(1209,1218)),1222),1224),1197),1213)))),((((((((((((668,669),675),692),690),(683,(687,710))),((673,(699,721)),706)),((((((((670,672),693),(677,698)),(674,676)),((681,694),(689,701))),(688,744)),684),(((671,678),((685,(704,708)),(703,736))),(((680,754),(686,695)),(691,700))))),679),697),(682,((696,705),707))),((702,709),711)),734))),(((38,((1759,1769),(((((2023,2024),2035),(2027,(2039,2065))),((((((2025,2026),((2033,2037),2059)),((((2028,2031),((2055,2058),2073)),((2040,2047),2044)),(2029,2034))),((2036,((2061,2063),2062)),((((2038,(2043,2048)),2057),2050),2053))),((((2030,((2049,(2082,2282)),(2064,2069))),2046),(2042,((2052,2054),2083))),2032)),2060)),(2041,2045)))),(741,(1168,1940))),(((((855,1763),1792),862),960),(1462,((1764,1788),1793))))))),(((((((10,((735,753),751)),(((48,930),(768,((770,927),932))),(88,(435,1541)))),(849,873)),((863,940),(((865,951),1605),928))),(59,((81,950),(523,929)))),((((23,86),147),(90,(864,(1530,1533)))),(867,872))),2279)),(((57,((60,422),419)),((145,174),163)),(((((149,((722,1015),739)),162),729),738),723))),(((((((((25,39),41),((1046,1052),1184)),(434,925)),(1157,1182)),(((((((142,(((153,170),155),(158,166))),(160,(717,726))),161),152),157),1022),((416,((418,1150),1158)),437))),((((27,78),492),(727,2105)),(((((732,743),752),(941,943)),1373),(938,(939,((1026,(1038,2100)),1028)))))),((((((((28,76),(31,34)),748),42),504),((525,(527,530)),945)),(((35,((745,746),1156)),((430,513),769)),((((((((755,756),758),(757,((((760,766),762),761),767))),(759,(773,(779,781)))),763),((764,772),765)),(777,784)),961))),((330,(436,844)),((((((((((((878,885),892),((880,884),907)),((((((879,881),882),897),887),890),(888,889))),(((886,903),922),898)),(891,((893,(908,910)),(899,900)))),(((894,909),915),905)),((883,923),(902,911))),(((895,(917,(919,942))),(896,916)),(901,(913,918)))),((904,912),906)),(914,920)),924)))),(((((((((((((266,267),271),(272,282)),(270,302)),((((((268,(301,303)),273),(276,293)),((269,275),291)),292),(((274,277),(286,296)),288))),((((278,279),335),(285,(297,298))),((((280,283),300),((287,(295,307)),(289,290))),(281,294)))),(284,308)),(299,((304,309),306))),(((((305,347),(350,355)),((((((((311,333),328),324),346),(323,340)),(((((((319,352),351),(((331,334),345),341)),(((325,349),338),(342,357))),337),(329,358)),((321,(326,(339,343))),((332,354),(344,356))))),(((316,322),336),348)),(317,320))),318),313)),(315,353)),((((((((((((((1226,1232),1228),((1237,1243),1250)),(((1247,1252),(1264,(1268,1269))),((1267,1275),(1273,1276)))),((((1227,1231),1233),1230),(((1229,1258),1274),(((((((((((1263,1277),(1280,1281)),1298),(1282,(1286,1295))),((1288,1300),1290)),(((1283,1296),1285),(1287,1291))),1301),1284),1299),((1292,1297),1294)),(1289,1293))))),((1242,1253),((1257,1271),(1270,(1278,1279))))),(1241,1262)),(1259,1272)),((1239,1251),((1248,1266),1256))),(1240,1244)),((1249,1255),1265)),(((((1234,1238),(1260,1261)),1235),1236),1246)),1254),1245)),((780,((1468,1470),1471)),(((((((2067,(2081,2092)),2076),2074),(((2068,2080),2078),(2088,2104))),2072),((((((((2070,2077),2071),(2075,2087)),2093),2079),(2085,(2086,2099))),(2084,(2095,2096))),2091)),2106))),(((948,((965,966),1780)),1528),((((((((((((((((((1302,1313),1306),(1307,(1311,((1312,1348),1321)))),(1309,(1331,1363))),((((1303,(1324,1360)),1304),(1322,1330)),((1305,(1308,1327)),(1310,1320)))),((1314,1319),1315)),((((1316,1317),1326),(1333,(1335,1342))),((1325,1361),1329))),(1336,1347)),(((1318,(((1332,(1387,1389)),(1384,1385)),(((1364,1366),1388),(1386,1390)))),(1345,1355)),((((1323,(1344,(1374,1379))),1371),1339),(1337,(1362,1602))))),(((1338,(1340,1346)),(((1352,1359),1378),(1356,((1358,1382),1367)))),(1343,1353))),(1350,1369)),((1328,(1341,1349)),1334)),((1351,(1365,1368)),(1354,1357))),(((((((((((1377,1593),((1591,2281),1600)),1572),(1576,((1582,1590),1585))),1615),(((((1556,1578),1558),(1604,1612)),((1559,1566),1581)),(((((1557,(1564,1607)),1575),1560),(1563,1568)),(((((1561,1570),1589),(((1569,1584),1573),1574)),((1562,(1577,1579)),(((1567,((1595,1601),1613)),1580),1571))),1565)))),(1587,(((1588,1598),1596),1603))),(1583,1597)),((1592,1594),1599)),1586),1606)),1376),1372),((((((((((2243,2244),(((2245,2246),2248),2247)),2250),(2249,2252)),(2251,((((2253,2256),(((((2254,2255),2258),2259),2257),2265)),(2266,2267)),2269))),(2264,2268)),2278),(((2260,2261),2276),(2262,2263))),2277),(((2270,2271),(2274,2275)),(2272,2273)))),(((((1755,1758),1761),((((((((((2108,(2110,2151)),(2113,(2139,2143))),((2114,(2134,2136)),2138)),2124),(2112,(2123,2147))),(((2115,(2118,2122)),(2116,2126)),2120)),(((((((2109,2111),2119),(2131,2133)),(2125,2156)),(2152,2161)),2130),2160)),2146),((((2117,2129),2154),((2135,2145),2137)),(((((2121,2128),(2127,2155)),2141),2153),2142))),(((2132,2159),(2144,2148)),2140))),2157),2213)))))),(((((((((50,((((((((((1055,1057),(1067,1092)),(1075,1110)),(((1056,1076),1091),1061)),(((((((1058,1065),1081),(1074,1083)),((1062,1069),(1078,1101))),((1071,(1094,1098)),1090)),(((1072,1082),((1080,1084),1088)),1073)),(1063,(1068,(1085,1115))))),(1064,(1066,(1086,1089)))),(1059,1060)),(1070,1079)),1093),(1077,1087))),(((651,654),(656,(662,664))),1138)),((((((487,1131),1116),1118),(647,1132)),1124),((((628,(((1095,1128),(1102,(1106,1112))),(((1096,(1100,((1103,1119),((1104,1108),1117)))),(1099,(1105,1111))),1097))),1113),1107),((1109,1120),1121)))),(((((643,658),(((646,655),652),(659,663))),657),649),1772)),((((((((((((482,(490,616)),(((483,((486,489),502)),488),493)),(615,618)),(496,620)),((491,665),((512,625),619))),(623,1114)),622),((621,1123),624)),631),(626,629)),1203),(((((498,1129),(((510,1134),1137),1126)),749),(506,648)),(((519,653),666),528)))),((((((((((((579,587),590),(595,610)),(((599,605),603),(607,611))),((((580,(584,588)),581),1611),(((((582,583),585),(593,601)),((594,602),(606,609))),(((586,597),591),589)))),600),((604,608),640)),(592,(598,667))),((596,612),633)),(613,614)),617),632)),516),((251,(((((((((((((((438,(439,440)),444),464),((441,475),443)),(445,448)),((446,454),460)),(((451,467),458),(453,456))),(((455,477),479),((465,472),476))),((((452,466),461),462),((459,468),(469,470)))),(457,463)),(((442,450),447),471)),(449,473)),((478,((481,485),507)),((480,515),484))),474),((494,(518,750)),1170))),(((((431,(661,1880)),2162),(((((1799,(1859,1869)),1872),1832),(((((((((((((1800,1801),1811),1822),(1807,(1817,1826))),(1812,(1821,(1833,1870)))),(1820,(((1823,1875),1840),1835))),(((1802,1810),1803),1813)),((1804,(1819,1836)),(1805,1806))),((1809,1849),1818)),1808),((1815,1827),(1816,1825))),(1814,(1824,(((1830,1837),1874),1831)))),((1828,1829),(1834,1839)))),(((((((((((((1838,1858),(1844,(1848,1851))),(((1850,(1853,(1860,1863))),1861),(1852,1867))),(1857,(1871,1877))),(1855,1868)),(1841,1843)),(1842,1845)),((1862,1873),1865)),((1846,1866),1856)),(1864,1878)),1854),((1876,1879),1885)),((1847,1881),1883)))),(1189,1381)),((((((((((1139,1151),1140),1190),((1145,1147),(1148,1191))),((((1141,(1142,1143)),1149),1178),1144)),(1146,1153)),1166),((1173,1183),1219)),(1159,((1177,1536),1527))),1542)))),(((((((((((((((((((359,362),(((360,371),378),373)),370),((361,366),((364,369),372))),(((363,410),383),408)),(374,((376,392),381))),((((365,389),393),(398,400)),(((367,((377,(388,(390,399))),405)),368),(375,((379,386),(384,391)))))),(394,406)),((((380,382),(397,403)),((387,404),401)),(407,411))),(396,429)),385),402),((412,1610),433)),(409,(413,415))),428),(432,1205)),((520,522),1180)),((((((((((((((((786,788),801),((789,792),(811,813))),((787,(794,806)),(798,802))),(((796,799),((797,(815,822)),803)),(820,826))),(790,((791,816),793))),((795,(805,812)),800)),(817,819)),(804,((809,833),((824,(827,1529)),835)))),807),(((808,(821,825)),829),810)),(814,830)),(831,832)),(818,(823,828))),((834,839),845)),(859,860))),(857,874)))),(((((((((((2,6),29),26),2158),1187),876),(1163,((1164,1608),1202))),(949,(1214,((((((1437,1448),1444),1459),(((1455,1457),1461),(1463,1466))),1464),1460)))),((((((414,1531),1174),(731,1043)),((423,959),1041)),((774,935),((((926,947),933),931),937))),(842,1033))),((((((((511,514),524),529),521),(952,957)),1160),(944,946)),(((713,(714,715)),1130),728))),(1053,(1162,1884)))),((1778,2094),1939)),((((327,(((((((((((((((((1616,1619),1636),1628),1652),(1638,((1661,1665),1666))),(1627,(1635,1651))),1664),(((1637,(1654,1659)),(1649,(1650,1669))),(1646,1653))),(((1617,1618),1644),1633)),(1629,1632)),(((1620,(1631,1647)),(((1621,1622),(1645,(1668,1675))),1658)),(((1623,((1642,1660),((1655,1694),1657))),1639),((1624,1630),(((1626,1643),(1640,1656)),1634))))),1625),(1648,1662)),(1663,1695)),(1641,1667)),(((((((((1670,((1671,1678),1676)),1672),(1673,(1692,1693))),(1677,((((1686,1705),1697),1701),(1696,1698)))),((((1674,1682),(1684,1687)),(1680,1690)),(1681,(1683,1689)))),1691),1704),1688),(((1679,1699),1703),((1685,1700),1702)))),((((((((((((((((((1886,1887),(1889,1892)),1890),1893),1894),(1898,1912)),(((1891,1900),1899),(1896,(1904,1930)))),(1901,((1905,1907),1922))),((1910,(1919,((1924,1927),(1934,1937)))),(1926,1928))),(1902,1921)),1915),((1908,(1925,1933)),1914)),((1895,1897),1909)),((((1888,1917),1913),(((1903,1918),1911),1941)),(1916,1923))),((((1920,1931),1936),1942),(1929,1932))),(1906,1935)),1938),((((2051,((2056,2097),2090)),((2089,2098),2101)),2066),2214)))),1775),(((868,1454),(921,1784)),((955,(((((1398,1446),1451),((((1440,1450),1443),1441),1442)),1447),1445)),(((((((((((((((1391,1416),1426),(((1392,1393),1403),1396)),((1400,((((1404,1425),(1428,1438)),(1427,(1430,1439))),(1405,1413))),1406)),(1394,(1401,((1409,1453),(1415,1423))))),((1407,1417),1412)),((1397,1402),1419)),1414),(1408,1449)),((1395,1399),1418)),1410),1421),((1411,(((((1452,((1456,1458),1472)),(1465,(1473,1474))),1467),1475),1469)),(1422,1432))),(1420,1433)),(((1424,1434),(1431,(1435,1436))),1429))))),575)),(((((838,(((841,848),850),(847,851))),(1754,1787)),1795),1383),((936,962),964))),((((((((((179,((227,258),264)),(((219,243),222),262)),226),244),((((221,(242,249)),(232,(((239,261),248),257))),(238,265)),254)),((((((((((((180,203),209),204),(((((181,(190,(201,(207,215)))),((((((184,186),189),205),(202,214)),((194,206),(198,200))),(((187,188),191),(193,195)))),(((182,196),183),192)),199),(185,197))),210),213),(208,212)),217),(211,216)),233),(((218,236),220),228)),(((((((((((((((((531,532),(550,551)),540),(556,560)),(((534,554),541),539)),(533,(545,(559,565)))),(536,(((537,548),557),542))),(((535,(538,(543,544))),546),(547,563))),(553,558)),((552,567),555)),((549,568),564)),(561,562)),(569,570)),566),(573,(577,578))),574),572))),((1776,1790),(1785,1786))),1210),(((((223,229),260),((230,1188),234)),2150),224)),(((225,((((((((231,250),(237,255)),((235,259),240)),((252,263),253)),246),247),241),245)),((571,(934,(963,967))),1545)),(1193,(1609,1614))))),(256,(420,421))),(132,164)),(((((((91,100),((((((((92,95),(93,(((96,106),97),118))),(112,(116,125))),((94,((101,110),((102,(120,(130,134))),(107,119)))),((103,((115,123),117)),(105,108)))),(98,129)),(104,113)),(99,(109,111))),(114,126))),121),122),(127,128)),124),((131,133),154))),1553);
 014: 1 -836856.625 -829401.7044 (0,((((((((((((((((((((((((((1,3),13),4),9),(((7,15),56),((21,40),74))),((11,(24,36)),22)),(19,71)),2103),(14,62)),(75,312)),(55,((64,(((((1122,1127),1133),1125),1136),1135)),1779))),52),(((((775,785),((871,1186),(875,1179))),(778,1171)),1185),(1175,1549))),(((((((((((((((1476,1481),1523),1480),1495),(((((1477,1503),1497),1493),((1478,1479),(1494,1500))),((1483,1496),(1484,1486)))),((((((1482,1485),1488),(1512,1540)),1510),(1487,(1492,1539))),1489)),1499),1491),1490),(1498,1543)),1504),(((((1505,1550),(1516,1518)),1507),(1508,(((1515,1517),1532),(1521,1551)))),1524)),((((((1501,1509),1502),1514),((1506,((1511,1538),1522)),(1513,1526))),1519),1534)),1547),2211)),(((69,((((((314,(2102,2107)),((783,(1753,1773)),2283)),(1757,(1765,1770))),((((((((((((((((((((1172,1720),(1722,1734)),1712),1718),1709),(((1706,1710),((1707,(1711,1715)),(1708,(1716,1717)))),(1713,(1714,(1726,1730))))),((1723,1724),(1727,1735))),(((1728,1752),1729),1749)),((1725,1740),(1737,1744))),((1719,(1721,(1736,1738))),(1739,1741))),1732),1731),1745),(((1733,1743),(1746,1751)),(1742,1783))),1747),1781),((1766,(1774,1782)),(((1777,1791),1797),1789))),(1756,1771)),(1762,((1794,1798),1796))),(1748,1750))),(576,((((((((((((((((1943,(1944,1974)),1964),1948),1945),1982),(1955,(1957,1961))),(((1946,(1951,((1963,1999),1976))),((1952,((((1953,(1959,((1968,1979),(1983,2005)))),1958),(1973,((1980,1985),(1989,2000)))),(1971,1972))),((1954,1969),(1962,1966)))),(((1947,1970),(1949,1956)),(1950,1960)))),((1965,((1977,1981),1998)),1967)),((1975,1993),1986)),1978),(1994,2002)),(1990,2010)),((2003,2008),(2006,2016))),(1984,1987)),2019),((((((((1988,(1996,(2009,2022))),(1995,2014)),((1991,(1992,2001)),(1997,2020))),(2007,2018)),(((2004,2015),2011),2012)),2021),2013),2017)))),((((((1023,1040),1044),1031),1161),1152),(1375,1525)))),782),(((((395,1537),1882),968),((854,869),2163)),1176))),((((((((((((30,(49,((497,((500,(505,1544)),508)),(((733,747),742),737)))),417),79),836),840),2149),((1032,1037),1380)),((1035,1051),1548)),771),(((((((((((969,1000),974),998),((((((970,984),997),(971,1001)),983),((975,((981,(1002,(((1007,1008),1010),1021))),(985,992))),(978,999))),(976,((977,991),(982,996))))),986),(972,((980,(988,990)),(989,(993,1003))))),987),(((973,979),994),995)),1004),(1025,1047)),1039)),((((499,(503,526)),((((((((((501,509),630),((627,637),645)),((639,650),641)),636),634),638),635),(642,644)),660)),1192),((1554,(2217,2235)),(((((((((2215,(((2224,2226),2230),2233)),2216),(2221,(2227,2228))),(2219,2231)),2225),(((2218,((2220,2232),2236)),2222),2223)),2234),(2237,(((2238,(2239,2241)),2240),2242))),2229)))),(((953,956),(958,(1167,1198))),1552))),((((((((((((2164,2165),((2180,(2201,2204)),2181)),(2168,2171)),(2172,2177)),2167),(2169,2178)),(2166,(2170,2176))),2174),(2173,(((2207,2209),(2208,2212)),2210))),2175),((2179,(2200,2205)),((2202,2203),2206))),((2182,2183),(2184,(((2185,2194),(((2187,((2196,2197),2199)),((2190,2193),2198)),2195)),((2186,2192),((2188,2191),2189))))))),((((((((12,61),((44,53),68)),66),67),(1054,1370)),((45,(1165,(((((((((1194,1215),(1211,1212)),1555),((((((((1196,1216),1204),1206),1225),1221),1208),(1200,1201)),(1207,1217))),1199),((1195,1224),1220)),(((1209,1218),1223),1222)),1197),1213))),((((((((((((668,669),675),692),690),(683,(687,710))),((673,(699,721)),706)),(((((((((670,672),693),(677,698)),(689,701)),(681,694)),(674,676)),(688,744)),684),(((671,678),((685,((695,708),704)),(703,736))),(((680,754),686),(691,700))))),679),697),(682,((696,707),705))),((702,709),711)),734))),(1048,1535)),(((38,((1759,1769),(((((2023,2024),2035),(2027,(2039,2065))),(((((((2025,2026),((2029,2059),2034)),((((2028,2031),((2055,2073),2058)),((2040,2047),2044)),((2036,((2061,2063),2062)),2053))),(2033,2037)),((2038,2057),((2043,2048),2050))),((((2030,((2049,2282),((2064,2082),2069))),2042),(2046,((2052,2054),2083))),2032)),2060)),(2041,2045)))),(741,(1168,1940))),(((((855,1763),1792),862),960),(1462,((1764,1788),1793)))))),((((((5,84),82),((856,858),1036)),(((20,85),37),72)),(((((32,((77,80),83)),2280),1546),54),877)),(((((((((8,1019),1029),(65,425)),426),((((17,776),18),(87,1030)),(427,((1005,1018),1049)))),((16,43),(1154,1181))),((((51,70),1767),1520),(((136,(((((137,144),151),(((139,150),171),156)),165),140)),143),((424,(((1009,1012),(1011,1017)),1014)),(1006,1013))))),((((((46,(63,176)),((58,(853,1169)),((146,172),310))),(((141,(725,(837,852))),1034),175)),148),(((73,1050),135),(1155,(1760,1768)))),(138,167))),((((33,((495,517),1045)),((866,954),1027)),(((47,720),1016),(((((159,(177,178)),173),((168,((712,718),724)),169)),(730,((1020,1042),1024))),(716,719)))),((89,740),861))))),(((((((((10,((735,753),751)),(((48,930),(435,1541)),(88,(768,((770,927),932))))),59),((((843,870),846),849),873)),(863,((((865,951),1605),928),940))),((((23,86),147),((90,(867,872)),(864,(1530,1533)))),((81,950),(523,929)))),2279),(((((((((25,39),41),(1046,1052)),(434,925)),(1157,1182)),((((((((((142,153),155),(158,(166,170))),160),(717,726)),161),152),157),1022),((416,((418,1150),1158)),(437,1184)))),((((((27,1373),78),492),(727,2105)),((((732,743),752),(941,943)),(938,(939,(((1026,1038),1028),2100))))),((948,((965,966),1780)),1528))),((((((((28,76),(31,34)),748),42),504),(525,(527,530))),((((35,((745,746),1156)),((430,513),769)),((((((((755,756),(758,767)),(757,(((760,766),762),761))),(759,(773,(779,781)))),763),((764,772),765)),(777,784)),961)),945)),((330,((((((((((((((878,885),892),((880,884),907)),890),((((879,881),882),888),889)),887),(((886,903),910),(898,922))),((891,897),((893,908),(899,900)))),(((894,909),915),905)),((883,902),(911,923))),(((895,(917,(919,942))),(896,916)),(901,(913,918)))),((904,912),906)),(914,920)),924)),(436,844)))),(((57,((60,422),419)),((145,174),163)),(((((149,((722,1015),739)),162),729),738),723)))),((((((((((50,((((((((((1055,1057),(1067,1092)),(1075,1110)),(((1056,1076),1091),1061)),((((((((1058,1065),1081),(1074,1083)),((1062,1069),(1078,1101))),(1063,1090)),((((1071,(1094,1098)),(1072,1082)),((1080,1084),1088)),1073)),(1068,(1085,1115))),1064)),(1066,(1086,1089))),(1059,1060)),1070),(1077,1087)),(1079,1093))),(((651,654),(656,(662,664))),1138)),((((((487,1131),1132),1118),1124),(((((628,(((1095,(1102,(1106,1112))),(1096,((1099,1100),(((1103,(1104,1108)),1117),1119)))),(1097,1128))),(1105,1111)),1113),1107),(((1109,1121),1116),1120))),647)),((((((498,1129),(((510,1134),1137),1126)),749),(506,648)),(((519,653),528),666)),(516,((((((643,658),(659,663)),(646,655)),(652,1772)),657),649)))),1203),((((((((((((482,493),((483,((486,489),502)),488)),(615,618)),(490,616)),(496,620)),((491,665),((512,625),619))),(623,1114)),622),((621,1123),624)),631),(626,629)),632)),(((((((((579,587),590),(((((580,(584,588)),581),1611),(((((582,583),585),(593,601)),((594,602),(606,609))),((586,597),589))),(((591,600),603),((595,610),((604,640),608))))),((599,605),(607,611))),592),((596,(612,633)),614)),(598,667)),613),617)),(((251,1778),(((((((((((((((438,(439,440)),444),464),((441,475),443)),(445,448)),((446,454),460)),(((451,467),458),(453,456))),(((455,477),479),((465,472),476))),(((452,462),(461,466)),((459,468),(469,470)))),(457,463)),(((442,450),447),471)),(449,473)),((478,((481,485),507)),((480,515),484))),474),((494,(518,750)),1170))),((((431,(661,1880)),(((((1381,1881),1847),((((((((((((1838,1858),(1844,(1848,1851))),((1850,(1853,(1860,1863))),(1852,1867))),1842),((1857,(1871,1877)),1861)),(1855,1868)),((1841,1843),1845)),((1856,(1862,1873)),1865)),(1846,1866)),(1864,1878)),1854),((1876,1879),1885))),((((1799,(1859,1869)),1872),1832),((((((((((((1800,1801),1811),((1807,(1817,1826)),(1812,(1821,(1833,1870))))),1822),(1820,(((1823,1875),1840),1835))),((1809,1849),1818)),(((1802,1810),1803),1813)),((1804,(1819,1836)),(1805,1806))),1808),((1815,1827),(1816,1825))),((1814,1824),(((1830,1837),1874),1831))),((1828,1829),(1834,1839))))),(1883,2162))),1189),((((((((((1139,1151),1140),1190),((1145,1147),(1148,1191))),((1144,1178),(1146,1153))),(1141,((1142,1143),1149))),1166),((1173,1183),1219)),(1159,((1177,1536),1527))),1542)))),((((((((((((((((((((359,362),(((360,371),378),373)),370),((361,366),((364,369),372))),(((363,410),383),408)),(((365,389),393),(374,((376,392),381)))),(((((367,((377,405),(388,(390,399)))),368),((375,400),((379,386),(384,391)))),398),406)),394),((((380,382),(397,403)),((387,404),401)),(407,411))),(396,429)),385),402),((412,1610),433)),409),(413,415)),428),432),((520,522),(1180,1205))),((((((((((((((((((786,788),801),((811,820),813)),(789,792)),((787,(798,802)),(794,806))),((796,799),((797,(815,822)),803))),((790,791),(793,816))),((795,800),(805,812))),826),(817,819)),(804,((809,833),((824,(827,1529)),835)))),807),(808,((810,821),(825,829)))),(814,830)),831),((818,832),(823,828))),((834,839),845)),(859,860))),(857,874))),((((((((((((((266,267),271),(272,282)),(270,302)),((((280,283),300),((287,(295,307)),(289,290))),(281,294))),(((((((268,(301,303)),273),(276,293)),((269,275),291)),292),(288,308)),((274,(286,296)),277))),(((278,279),335),(285,(297,298)))),284),(299,((304,309),306))),((((305,347),(350,355)),((((((((311,333),328),324),346),(323,340)),((((((319,352),(((325,349),338),(342,357))),(((331,334),345),341)),(337,351)),(329,358)),((321,(326,(339,343))),((332,354),(344,356))))),(((316,322),348),336)),(317,320))),(313,318))),315),((((((((((((((((1226,1232),1228),((1237,1243),1250)),(((1247,1252),(1264,(1268,1269))),((1267,1275),(1273,1276)))),((((1227,1231),1233),1230),(((1229,1258),1274),(((((((((1263,1277),(1280,1281)),(1282,(1286,1295))),(((1288,1300),1290),1301)),((((1283,1296),1285),(1287,1291)),1298)),1284),1299),((1292,1297),1294)),(1289,1293))))),(((1242,1253),1271),(1257,(1270,(1278,1279))))),1241),((1239,1251),((1248,1266),1256))),(1259,1272)),1240),(1244,(1262,1265))),(1249,1255)),((((1234,1238),(1260,1261)),1235),1236)),1246),1245),1254)),(((353,(((((((2067,(2081,2092)),2076),2074),(((2068,2080),2078),(2088,2104))),2072),((((((((2070,2077),2071),(2075,2087)),2093),2079),(2085,(2086,2099))),(2084,(2095,2096))),2091)),2106)),780),((1468,1470),1471))),(((((((((((((((((1302,1313),1306),(1311,((1312,1348),1321))),1307),(1309,(1331,1363))),((((1303,(1324,1360)),1304),(1322,1330)),((1305,(1308,1327)),(1310,1320)))),((((1314,(1315,1319)),(1325,1361)),1329),(((1316,1317),1326),(1333,(1335,1342))))),(1336,1347)),(((1318,(((1332,(1387,1389)),(1384,1385)),(((1364,1366),1388),(1386,1390)))),1345),((((1323,1371),(1344,(1374,1379))),1339),((1337,(1362,1602)),1355)))),(((1338,(1340,1346)),((((1352,1359),1378),1356),((1358,1382),1367))),(1343,1353))),(1350,1369)),((1328,1341),1334)),(((1349,1354),1357),(1351,(1365,1368)))),((((((((((1377,(((1591,2281),1600),1593)),1572),(1576,((1582,1590),1585))),1615),((((1556,1578),1558),((1559,1566),(1581,1604))),(((((1557,(1564,1607)),1575),1560),(1563,(1568,1612))),(((((1561,1570),1589),(((1569,1584),1573),1574)),((1562,(1577,1579)),1571)),(1565,(1567,(1580,((1595,1613),1601)))))))),1583),(1587,(((1588,1598),1596),(1597,1603)))),((1592,1594),1599)),1606),1586)),1376),1372),(((((1755,1758),1761),2213),(((((((((((2243,2244),(((2245,2246),2248),2247)),2250),(2249,2252)),(((2260,2261),2276),(2262,2263))),((2264,2268),2269)),(2251,2278)),((2253,2256),((((2254,2255),2258),2259),(2257,2265)))),(2266,2267)),2277),(((2270,2271),(2274,2275)),(2272,2273)))),(((((((((((((2108,2151),2110),(2113,(2139,2143))),(2124,2138)),(2114,(2134,2136))),(2112,(2123,2147))),((2115,2120),((2116,2126),(2118,2122)))),(((((((2109,2111),2119),(2131,2133)),(2125,2156)),(2152,2161)),2130),2160)),((((((2121,2128),2127),2141),2153),(2142,2155)),2137)),(((2117,2129),(2145,2154)),(2135,2146))),((2132,2159),(2144,2148))),2140),2157))))))),((((((((((2,6),29),26),2158),1187),876),(((((((926,947),933),931),937),935),(1053,(1163,((1164,1608),1202)))),(1214,((((((1437,1448),1444),1459),(((1455,1457),1461),(1463,1466))),1464),1460)))),((((((414,1174),1531),(731,1043)),((423,959),1041)),949),(842,1033))),774),((((((((511,514),524),529),521),(952,957)),(1160,(1162,1884))),(944,946)),((((713,(714,715)),1130),728),2094)))),1939),(((327,(((921,1784),((((((((((((((1391,1416),1426),(((1392,1393),1403),1396)),(((1400,(1427,(1430,1439))),(((1404,1425),(1428,1438)),(1405,1413))),1406)),(1394,(1401,((1409,1453),(1415,1423))))),((1407,1417),1412)),((1397,1402),1419)),1414),(1408,1449)),(((1395,1399),1418),1410)),((1411,(((((1452,((1456,1458),1472)),(1465,(1473,1474))),1467),1475),1469)),(1422,1432))),((1420,1433),1421)),(((1424,1434),(1431,(1435,1436))),1429)),((((1398,1446),((1441,1451),1447)),(((1440,1450),1443),1442)),1445))),1775)),(((575,955),(((((((((((((((1616,1619),1636),1628),1652),(1638,((1661,1665),1666))),(1627,(1635,1651))),(((1637,((1646,1653),(1654,1659))),(1649,(1650,1669))),1664)),(((1617,1618),1644),1633)),(1629,1632)),((((1620,(1631,1647)),(1621,1622)),((1645,(1668,1675)),1658)),((((1623,((1642,1660),((1655,1694),1657))),1639),(1624,1630)),(((1626,1656),(1640,1643)),1634)))),(1648,1662)),1625),(1641,1667)),(1663,1695)),((((((((1670,(1677,(1696,1698))),((1671,1678),((1673,(1692,1693)),1676))),(((((1674,1682),1687),(1680,1690)),1684),(1681,(1683,1689)))),1672),(((1686,1705),1697),1701)),((1688,1702),1691)),1704),(((1679,1699),1703),(1685,1700))))),((((((((((((((((1886,1887),(1889,1892)),(1890,1894)),1893),(1898,1912)),(((1891,1900),1899),(1896,(1904,1930)))),(1901,((1905,1907),1922))),((1910,(1919,((1924,1927),(1934,1937)))),(1926,1928))),(1902,1921)),1915),((((1908,1932),1933),1925),1914)),(((1920,1931),((1929,1942),1936)),1938)),(((1888,1917),1913),((1903,(1911,1918)),1941))),((1895,1897),1909)),((1906,1935),(1916,1923))),(((2051,(((2056,2097),2090),(2089,2098))),(2101,2214)),2066)))),(868,1454))),(((((838,((((841,1787),848),850),(847,851))),1754),1795),1383),((936,962),964))),((132,164),(256,(420,421)))),(((((((((179,((227,258),264)),((219,243),222)),(226,262)),244),((((221,(242,249)),(232,(((239,261),248),257))),(238,265)),254)),(((((((((180,203),209),204),(((((((181,(190,(201,(207,215)))),(((182,196),183),192)),(((187,188),191),((193,199),195))),((194,206),(198,200))),(((184,186),189),(205,214))),202),(185,197))),210),((208,212),213)),((211,216),217)),((((218,236),220),228),233)),((((223,229),(260,2150)),((230,1188),234)),224))),1210),((1776,1790),(1785,1786))),((((225,((((((231,((237,259),255)),(235,240)),(247,253)),((246,250),(252,263))),241),245)),((934,967),963)),(571,1545)),(((((((((((((((((531,532),(550,551)),540),((533,(545,(559,565))),(((534,554),541),556))),(539,560)),(536,(((537,548),557),542))),(((535,((538,544),543)),546),(547,563))),(553,558)),((552,567),(555,564))),549),(561,562)),(566,573)),568),(569,570)),(577,578)),574),(572,(1193,(1609,1614))))))),((((((((91,100),(((((((((92,95),(93,(((96,106),97),118))),(112,(116,125))),((94,(((101,(120,(130,134))),(107,119)),(102,((115,123),117)))),(103,((105,108),((110,126),129))))),98),(104,113)),(109,111)),99),114)),121),122),(127,128)),124),((131,133),154)),1553));
 015: 4 -815896.875 -829357.041 (0,((((((((((((((((((((((((((((((1,3),13),4),9),((21,40),74)),((7,15),56)),((11,(24,36)),(22,2103))),(19,71)),(14,62)),(75,312)),(((52,(55,((778,1171),1175))),(64,((((((1122,1127),1133),1125),1136),1135),1779))),1185)),(((775,785),1549),(871,((875,1179),1186)))),(((((((((((((((1476,1481),1523),1480),1495),(((((1477,1503),1497),1493),((1478,1479),(1494,1500))),((1483,1496),(1484,1486)))),((((((1482,1485),1488),(1512,1540)),1487),(1489,(1492,1539))),1510)),1499),1491),1490),(1498,1543)),1504),((((((1505,1550),((1507,1518),1516)),((1515,1517),1532)),1508),(1521,1551)),1524)),((((((1501,1509),1502),((1506,((1511,1538),1522)),(1513,1526))),1514),1519),1534)),1547),2211)),(((((69,(1375,1525)),(((((1023,1040),1044),1031),1152),1161)),(((((314,(2102,2107)),((783,(1753,1773)),2283)),(1757,(1765,1770))),(((((((((((((((((((1172,1712),(1720,(1722,1734))),1718),1709),(((1706,1710),((1707,(1711,1715)),(1708,(1716,1717)))),(1713,(1714,(1726,1730))))),(((1723,1724),(1727,1735)),((1728,1752),1729))),1749),((1725,1740),(1737,1744))),((1719,(1721,(1736,1738))),(1739,1741))),1732),1731),1745),(((1733,1743),(1746,1751)),(1742,1783))),1781),1747),((1766,(1774,1782)),(((1777,1791),1797),1789))),(1756,1771)),(1762,((1794,1798),1796))),(1748,1750))),(576,(((((((((((((((1943,(1944,1974)),1964),1948),1945),(1946,((((((1947,1970),(1950,1960)),(1949,1956)),((1952,((((1953,(1959,((1968,1979),(1983,2005)))),1958),(1973,((1980,1985),1989))),((1971,2000),1972))),((1954,1969),(1962,1966)))),((1963,1999),1976)),1951))),1982),(1955,(1957,1961))),((1965,((1977,1981),1998)),1967)),((1978,1986),((1990,2010),(1994,2002)))),(1975,1993)),(1984,1987)),((2003,2008),2016)),2019),((((((1988,(1995,2014)),((1991,(1992,2001)),(1997,2020))),((1996,(2009,2022)),(2007,2018))),(((2004,2015),2011),2012)),(2013,2021)),2017)),2006)))),782),(((((395,1537),1882),968),((854,869),2163)),1176))),((((((((((30,(49,((497,((500,(505,1544)),508)),(((733,747),742),737)))),417),79),836),840),(1548,2149)),(1035,1051)),(771,((1032,1037),1380))),(1552,((1554,(2217,2235)),(((((((2215,(((2224,2226),2230),2233)),2216),(2221,(2227,2228))),(2219,2231)),(2237,(((2238,(2239,2241)),2240),2242))),((((2218,2236),2222),((2220,2232),2223)),(2225,2234))),2229)))),(((((((499,(503,526)),660),644),((((((((501,509),630),((627,637),645)),((639,650),641)),636),634),638),635)),642),1192),(((953,(956,958)),((((((((((969,1000),974),((((((970,984),997),(971,1001)),983),((975,((981,(1002,(((1007,1008),1010),1021))),(985,992))),(978,999))),(976,((977,991),(982,996))))),(986,998)),(972,((980,(988,990)),(989,(993,1003))))),987),(((973,979),994),995)),1004),(1025,1047)),1039)),(1167,1198))))),(((((((12,61),((44,53),68)),66),(67,1370)),((45,(1054,(1165,(((((((((1194,1215),(1211,1212)),1555),((((((((1196,1216),1204),1225),1206),1221),1201),(1200,1208)),(1207,1217))),1199),((1195,1224),1220)),(((1209,1218),1223),1222)),1197),1213)))),((((((((((((668,669),675),692),690),(683,(687,710))),((673,(699,721)),706)),((((((((((670,672),693),(677,698)),(689,701)),(681,694)),(674,676)),688),(684,744)),(671,678)),((((680,754),686),(691,700)),(((685,704),(703,736)),(695,708))))),679),697),(682,((696,705),707))),((702,709),711)),734))),(1048,1535)),(((38,((1759,1769),(((((2023,2024),2035),(2027,(2039,2065))),(((((((2025,2026),((2029,2059),2034)),(((2028,(2055,2058)),(2031,2073)),((2040,2047),2044))),(2033,2037)),(((2036,2062),(2053,(2061,2063))),((2038,((2043,2048),2050)),2057))),(((2030,(2049,(((2064,2082),2282),2069))),(2042,(2046,((2052,2054),2083)))),2032)),2060)),(2041,2045)))),(741,(1168,1940))),(((((855,1763),1792),862),960),(1462,((1764,1788),1793)))))),((((((5,84),1036),(82,(856,858))),((32,((77,80),83)),(54,877))),(((20,85),37),72)),((((((((8,1019),1029),(65,425)),426),((((17,776),18),87),(427,(((1005,1018),1030),1049)))),(((51,70),(1520,1767)),(((136,(((((137,144),(((139,150),171),156)),151),165),140)),143),((424,(((1009,1012),(1011,1017)),1014)),(1006,1013))))),((((((46,(63,176)),(((58,1169),853),((146,172),310))),1155),(((141,(725,(837,852))),1034),175)),((138,167),148)),(((73,1050),135),(1760,1768)))),(((((16,43),(33,((495,517),1045))),((866,954),1027)),(((47,720),1016),(((((159,(177,178)),173),((168,((712,718),724)),169)),(730,((1020,1042),1024))),(716,719)))),(((89,740),861),(1154,1181)))))),((((((((10,((735,753),751)),(((48,930),(435,1541)),(88,(768,((770,927),932))))),59),((((843,870),846),849),873)),((863,940),(((865,951),1605),928))),((((23,86),147),((90,(867,872)),((864,(1530,1533)),2157))),((81,950),(523,929)))),2279),(((((((((((25,39),41),(1046,1052)),(434,925)),(437,1184)),(1157,1182)),((((((((142,155),((153,170),(158,166))),(160,(717,726))),161),152),157),1022),(416,((418,1150),1158)))),((948,((965,966),1780)),2105)),(((((27,1373),78),492),727),((((732,743),752),(941,943)),(938,(939,(((1026,1038),1028),2100)))))),((((((((28,76),(31,34)),748),42),504),((((35,((745,746),1156)),((430,513),769)),((((((((755,756),758),(757,((((760,766),762),761),767))),(759,(773,(779,781)))),763),((764,772),765)),(777,784)),945)),961)),330),((436,844),(((525,(527,530)),(((((((((((878,885),892),((880,884),907)),((((879,881),882),(887,890)),(888,889))),(((886,903),910),(898,922))),((891,897),((893,908),(899,900)))),((894,909),915)),((883,902),(911,923))),(((895,(917,(919,942))),(896,916)),(901,(913,918)))),(((904,912),906),905)),(914,920))),924)))),((((((((((((((((((((1302,1313),1306),(1311,((1312,1348),1321))),1307),(1309,(1331,1363))),((((1303,(1324,1360)),1304),(1322,1330)),((1305,(1308,1327)),(1310,1320)))),((((1314,(1315,1319)),(1325,1361)),1329),((1316,1317),(1326,(1333,(1335,1342)))))),(1336,1347)),(((1318,(((1332,(1387,1389)),(1384,1385)),(((1364,1366),1388),(1386,1390)))),1345),(((1323,(1344,(1374,1379))),(1339,1371)),(1337,(1362,1602))))),(1340,(((1352,1359),1378),(1356,((1358,1382),1367))))),1355),((1338,1346),(1343,1353))),(1350,1369)),((1328,(1341,1349)),1334)),((1351,(1365,1368)),(1354,1357))),((((((((1377,1593),((1591,2281),1600)),(1572,1615)),((((1556,1578),(1558,1604)),((1559,1566),1581)),(((((1557,(1564,1607)),1575),1560),(1563,(1568,1612))),(((((1561,1570),1589),(((1569,1584),1573),1574)),((1562,(1577,1579)),1571)),(1565,(1567,(1580,((1595,1613),1601)))))))),((1576,((1582,1590),1585)),1583)),(1587,(((1588,1598),1596),(1597,1603)))),(1586,(1592,1594))),(1599,1606))),1376),1372),((((1755,1758),1761),(((((((((((2108,(2110,2151)),2139),((2113,2143),2124)),((2114,(2134,2136)),(2115,2138))),(((2112,2155),2147),2123)),((2116,2126),((2118,2122),2120))),((((((2109,2111),2119),(2131,2133)),2152),((2125,2156),2160)),(2130,2161))),(((2121,2128),2137),(((2127,2141),2153),2142))),((((2132,2159),(2144,2148)),2140),(2135,2146))),((2117,2129),(2145,2154))),2213)),((((((((((((2243,2244),(((2245,2246),2248),2247)),2250),(2249,2252)),(((2264,2268),2269),2278)),2251),(((2260,2261),2276),(2262,2263))),((2253,2256),(((((2254,2255),2258),2259),2257),2265))),(2266,2267)),2277),(((2270,2271),(2274,2275)),(2272,2273))),2280))),(1546,((((((((((((2164,2165),((2180,(2201,2204)),2181)),(2168,2171)),(2172,2177)),2167),(2169,2178)),(2166,(2170,2176))),2174),(2173,(((2207,2209),(2208,2212)),2210))),2175),((2179,(2200,2205)),((2202,2203),2206))),((2182,2183),(2184,(((2185,2194),(((2187,((2196,2199),2197)),((2190,2193),2198)),2195)),((2186,2192),((2188,2191),2189))))))))))),((((((((((((266,267),271),(272,282)),(270,302)),(((((((268,(301,303)),273),(276,293)),((269,275),291)),292),(((274,277),(286,296)),288)),308)),((((278,279),335),(285,(297,298))),((((280,283),300),((287,(295,307)),(289,290))),(281,294)))),284),(299,((304,309),306))),((((((305,347),((((((((311,333),328),324),346),(323,340)),((((((319,352),(((325,349),338),(342,357))),(((331,334),345),341)),(337,351)),(329,358)),((321,(326,(339,343))),((332,354),(344,356))))),(((316,322),336),348)),(317,320))),350),355),318),313)),((353,(((((((2067,(2081,2092)),2076),2074),(((2068,2080),2078),(2088,2104))),2072),((((((((2070,2077),2071),(2075,2087)),2093),2079),(2085,(2086,2099))),(2084,(2095,2096))),2091)),2106)),(((((((((((((((1226,1232),1228),((1237,1243),1250)),((1247,1252),(((1264,(1268,1269)),1275),(1267,(1273,1276))))),((((1227,1231),1233),1230),(((1229,1258),1274),(((((((((((1263,1277),(1280,1281)),(1286,1295)),1282),(((1288,1300),1290),1298)),(((1283,1296),1285),(1287,1291))),1301),1284),1299),((1292,1297),1294)),(1289,1293))))),(1241,(((1242,1253),1271),(1257,(1270,(1278,1279)))))),((1239,1251),((1248,1266),1256))),(1259,1272)),1240),(1244,(1262,1265))),(1249,1255)),(((1234,(1238,(1260,1261))),1235),1236)),1246),1245),1254))),315),(780,((1468,1470),1471)))),1528),(((57,((60,422),419)),((145,174),163)),((((149,((722,1015),739)),162),(729,738)),723))),(((((((((50,((((((((((1055,1057),(1067,1092)),(1075,1110)),(((1056,1076),1091),1061)),((((((((1058,1065),1081),(1074,1083)),((1062,1069),(1078,1101))),((1063,1090),(1071,(1094,1098)))),(((1072,1082),((1080,1084),1088)),1073)),(1068,(1085,1115))),1064)),(1066,(1086,1089))),(1059,1060)),(1070,1079)),(1077,1087)),1093)),(((651,654),(656,(662,664))),1138)),((((((487,1131),1132),(((((((628,(((1095,(1102,(1106,1112))),(1096,((1099,1100),(((1103,(1104,1108)),1117),1119)))),1097)),(1105,1111)),1128),1113),1107),((1109,1120),1121)),1116)),1124),1118),647)),(((((((498,1129),(((510,1134),1137),1126)),749),(506,648)),(((519,653),666),528)),((((643,658),(((646,655),652),(659,663))),657),(649,1772))),1203)),(((((((((((482,(490,616)),(((483,((486,489),502)),488),493)),(615,618)),(496,620)),((491,665),((512,625),619))),(623,1114)),622),631),((621,1123),624)),(626,629)),632)),((((((((579,587),590),592),((((((580,(584,588)),581),1611),(((((582,583),585),(593,601)),((594,602),(606,609))),((586,597),(589,591)))),((595,((604,640),(608,610))),(600,603))),((599,605),(607,611)))),((596,612),633)),(613,614)),(598,667)),617)),516),(((251,1778),(((((((((((((((438,(439,440)),444),464),((441,475),443)),(445,448)),((446,454),460)),(((451,467),458),(453,456))),(((455,477),479),((465,472),476))),(((452,462),(461,466)),((459,468),(469,470)))),(457,463)),(((442,450),447),471)),(449,473)),((478,((481,485),507)),((480,515),484))),474),((494,(518,750)),1170))),(((((431,1880),661),(((((1381,1881),1847),(((((((((((((((1838,1858),(1844,(1848,1851))),(1853,(1860,1863))),(1852,1867)),1850),1842),1861),((1841,1843),1845)),(1855,1868)),(1857,(1871,1877))),((1856,(1862,1873)),1865)),(1846,1866)),(1864,1878)),1854),((1876,1879),1885))),(((((1799,2162),(1859,1869)),1872),1832),(((((((((((((1800,1801),1811),1822),(1807,(1817,1826))),(1812,(1821,(1833,1870)))),(1820,(((1823,1875),1840),1835))),(((1802,1810),1803),1813)),((1804,(1819,1836)),(1805,1806))),((1809,1849),1818)),1808),((1815,1827),(1816,1825))),(1814,(1824,(((1830,1837),1874),1831)))),((1828,1829),(1834,1839))))),1883)),1189),((((((((((1139,1151),1140),1190),((1145,1147),(1148,1191))),(((((1141,1143),1142),1149),1178),1144)),(1146,1153)),1166),((1173,1183),1219)),(1159,((1177,1536),1527))),1542)))),((((((((((((((((((359,362),(((360,371),378),373)),370),((361,366),((364,369),372))),((374,(((376,392),381),410)),408)),(363,383)),(((365,389),393),(((367,((377,(399,405)),(388,390))),368),((375,(398,400)),((379,386),(384,391)))))),((((380,382),(397,403)),((387,404),401)),(407,411))),(394,406)),(396,429)),385),402),((412,1610),433)),(409,((413,415),428))),432),((520,522),(1180,1205))),((((((((((((((((((786,788),801),((811,820),813)),(789,792)),((787,(794,806)),(798,802))),((796,799),((797,(815,822)),803))),(790,((791,816),793))),((817,819),826)),((795,(805,812)),800)),(804,((809,833),((824,(827,1529)),835)))),807),(808,((810,821),(825,829)))),(814,830)),(831,832)),(818,(823,828))),((834,839),845)),860),859)),(857,874)))),(((((((2,6),29),26),2158),1187),876),((((((((414,1174),1531),(731,1043)),((423,959),1041)),(842,949)),1033),(774,(((((((926,947),933),931),937),1053),((935,(1163,((1164,1608),1202))),(1214,((((((1437,1448),1444),1459),(((1455,1457),1461),(1463,1466))),1464),1460)))),2094))),((((((((511,514),524),529),521),(952,957)),(1160,(1162,1884))),(944,946)),(((713,(714,715)),1130),728))))),1454),(((((327,(((((1398,1446),1451),((((1440,1450),1443),1441),1442)),1447),1445)),((((((((((((1391,1416),1426),(((1392,1393),1403),1396)),((1400,(((((1404,1428),1425),1438),(1427,(1430,1439))),(1405,1413))),1406)),(((1394,(1401,((1409,1453),(1415,1423)))),((1407,1417),1412)),((1397,1402),1419))),1414),(1408,1449)),((1395,1399),1418)),1410),(((1411,(((((1452,((1456,1458),1472)),(1465,(1473,1474))),1467),1475),1469)),(1422,1432)),1421)),(1420,1433)),(((1424,1434),(1431,(1435,1436))),1429))),(921,1784)),868),(((575,955),((((((((((((((((1616,1619),1636),1628),1652),(1638,((1661,1665),1666))),(1627,(1635,1651))),((1637,((1646,1653),(1654,1659))),(1649,(1650,1669)))),(1633,1664)),((1617,1618),1644)),(1629,1632)),(((1620,(1631,1647)),(((1621,1622),(1645,(1668,1675))),1658)),(((((1623,(1642,1660)),((1655,1694),1657)),1639),(1624,1630)),(((1626,1656),(1640,1643)),1634)))),(1648,1662)),1625),(1663,1695)),(1641,1667)),(((((((((1670,(1677,(1696,1698))),((1671,1676),1673)),(1678,(1692,1693))),(1672,(((1686,1705),1697),1701))),((((1674,1682),(1680,1690)),(1684,1687)),(1681,(1683,1689)))),1691),1688),1704),(((1679,1699),1703),((1685,1700),1702))))),(((((((((((((((((((1886,1887),(1889,1892)),1890),1893),1894),(1898,1912)),(((1891,1900),(1896,(1904,1930))),1899)),(1901,((1905,1907),1922))),((1910,(1919,((1924,1927),(1934,1937)))),(1926,1928))),(1902,1921)),1915),(((1908,1932),(1925,1933)),1914)),((1895,1897),1909)),(((1888,1917),1913),((1903,(1911,1918)),1941))),((1906,1935),(1916,1923))),(((1920,1931),1929),(1936,1942))),1938),(((2051,((2056,2097),2090)),((2089,2098),(2101,2214))),2066)),1939)))),((132,164),1775)),(256,(420,421))),(((((838,((((841,1787),848),850),(847,851))),1754),1795),1383),((936,962),964))),((((((((179,((227,258),264)),((219,243),222)),(226,262)),244),((((221,(242,249)),(232,(((239,261),248),257))),(238,265)),254)),((((((((((180,203),209),204),(((((181,(190,(201,(207,215)))),(((((182,196),183),192),(((187,188),191),((193,199),195))),(((184,186),189),((194,206),(198,200))))),(205,214)),202),(185,197))),210),(((208,212),213),217)),(211,216)),(((218,(220,236)),228),233)),((((223,229),(260,2150)),((230,1188),234)),224)),1210)),((1776,1790),(1785,1786))),(((((225,((((((231,((237,259),255)),(235,240)),(247,253)),((246,250),(252,263))),241),245)),(934,(963,967))),(571,1545)),(1193,(1609,1614))),(((((((((((((((((((531,532),(550,551)),540),556),((534,554),541)),(533,(545,(559,565)))),(539,560)),(536,(((537,548),557),542))),(((535,((538,544),543)),546),(547,563))),(553,558)),((552,567),(555,564))),(549,568)),(561,562)),566),(569,570)),573),(577,578)),574),572)))),(((((((91,100),(((((((((92,95),((93,118),((96,106),97))),(112,(116,125))),((94,(((101,(120,(130,134))),(107,119)),(102,((115,123),117)))),(103,((105,108),((110,126),129))))),98),(104,113)),(109,111)),99),114)),121),122),(127,128)),124),((131,133),154))),1553);
 016: 2 -849599.0625 -829525.4733 (0,((((((((((((((((((((((((((((1,3),13),4),9),(21,40)),((7,15),56)),(((11,(24,36)),(22,2103)),74)),(19,71)),(14,62)),312),((64,(((((1122,1127),1133),1125),1136),1135)),1779)),((((((((((69,(1757,1762)),(((((((((((((((1172,1712),(1720,(1722,1734))),1718),(((1723,1724),1735),(1727,((1728,1752),1729)))),((((1706,1710),((1707,(1711,1715)),(1708,(1716,1717)))),(1713,(1714,(1726,1730)))),1709)),(1737,1744)),(1719,(1721,(1736,1738)))),((1725,1740),(1739,1741))),((1731,1749),1745)),(1732,1781)),(((1733,1743),(1746,1751)),1742)),(1747,1783)),((1766,1774),(((1777,1791),1797),1789))),((1756,1771),1782)),((1794,1798),1796))),(1161,(1748,1750))),((314,(2102,2107)),(((((576,783),(1753,1773)),2283),((((((((((((((((((((1943,(1944,1974)),1964),1948),1945),(1946,(((((1947,1970),(1950,1960)),(1949,1956)),(1952,(((((((((1953,((1968,1979),2005)),1959),(1958,1983)),((1980,1985),1989)),1973),2000),(1971,1972)),(1954,1969)),(1962,1966)))),(1951,((1963,1999),1976))))),1982),(1955,(1957,1961))),((1965,((1977,1981),1998)),1967)),1975),1994),(1978,1986)),((2003,2008),(2006,2016))),(2010,2019)),(1984,1987)),(1993,2002)),1990),2021),((((1988,((1996,(2009,2022)),(2007,2018))),(1991,(1992,2001))),((1995,2014),(1997,2020))),(((2004,2015),2011),2012))),2017),2013)),1765))),1770),(((((1023,1040),1044),1031),1552),((1152,1537),(1375,1525)))),782),((((395,2163),(854,869)),(1176,1882)),968)),(((((((((((((1476,1481),1523),1480),(((((1482,1485),1488),(1512,1539)),(1487,1540)),(1489,1492))),((((1477,1503),1497),((1478,1479),(1494,1500))),(((1483,(1493,1495)),1496),(1484,1486)))),1510),1499),(1490,1491)),1498),1504),1543),(((((1501,1509),1538),(1502,((((1506,(1513,1526)),(1511,1522)),1519),1514))),1534),(((((1505,1550),(1516,1518)),1507),(1508,(((1515,1517),1532),(1521,1551)))),1524))),1547)),(((771,(775,785)),((1035,1051),1548)),((((778,1171),(1175,1549)),1185),(((871,1186),1179),875))))),(((((((((30,(49,((497,((500,(505,1544)),508)),(((733,747),742),737)))),417),836),79),840),2149),((1032,1037),1380)),((52,75),55)),(((1554,(2217,2235)),(((((((2215,(((2224,2226),2230),2233)),2216),((((2218,2236),2222),(2220,2232)),(2223,2234))),((2221,(2227,2228)),2225)),(2219,2231)),(2237,(((2238,(2239,2241)),2240),2242))),2229)),2280))),(((((499,503),526),(((((((((501,509),630),(627,637)),645),(635,((639,650),641))),636),(634,638)),(642,644)),660)),(((843,870),846),1192)),(((953,(956,958)),(1167,1198)),((((((((((((969,1000),974),((((((970,984),997),(971,1001)),983),((975,((981,(1002,(((1007,1008),1010),1021))),(985,992))),(978,999))),((976,(982,986)),(977,991)))),998),996),987),1047),((980,(988,990)),(989,(993,1003)))),972),(((973,979),994),995)),(1004,1025)),1039)))),(((741,1940),2211),(1546,((((((((((((((2164,2165),((2180,(2201,2204)),2181)),(2168,(2171,2177))),2172),(2167,2178)),2169),((2170,2176),2173)),2166),2174),2175),(((2207,2209),2208),2210)),((2179,2200),(((2202,2203),2206),2205))),((2182,2183),(2184,(((2185,2194),(((2187,((2196,2199),2197)),((2190,2193),2198)),2195)),((2186,2192),((2188,2191),2189)))))),2212)))),(((((((((((5,84),82),(856,858)),((((20,85),37),1036),72)),54),((32,((77,80),83)),((44,53),68))),877),((89,740),861)),(38,(1168,((1759,1769),(((((((2023,2024),2035),(2027,(2039,2065))),2042),2060),(((((((2025,2026),(2029,2034)),(((2033,2037),2059),((2040,2047),2044))),(((2028,2031),((2055,2058),2073)),2053)),((2038,2057),((2043,2048),2050))),(((2030,((2046,2069),((2049,(2082,2282)),2064))),((2052,2054),2083)),2032)),(2036,((2061,2063),2062)))),(2041,2045)))))),(((((((12,66),67),1370),(((47,720),1016),(((((159,(177,178)),((168,((712,718),724)),169)),((1020,1042),1024)),((716,719),730)),173))),(((45,61),(((((((((((668,669),675),(690,692)),(673,(699,721))),(((((((((670,672),(677,698)),693),(674,676)),((681,694),(689,701))),(688,744)),684),(((671,678),((685,(704,708)),(703,736))),(((680,754),686),(691,700)))),((683,(687,710)),(695,706)))),679),697),(682,((696,707),705))),((702,709),711)),734),(1165,(((((((((1194,1215),1212),((1200,1217),1207)),((((1196,1216),1204),(1208,1225)),((1201,1221),1206))),(((((1195,1220),1223),(1209,1218)),1222),1199)),(1211,1224)),1197),1555),1213)))),1054)),((33,((495,517),1045)),((866,954),1027))),(1048,1535))),(((((855,1763),1792),862),960),(1462,((1764,1788),1793))))),((((((((8,(1019,1029)),(65,425)),426),((((17,776),18),(87,1030)),(427,((1005,1018),1049)))),(((16,43),1767),(1154,1181))),((51,70),1520)),(((136,(((((137,144),(151,156)),((139,150),171)),165),140)),143),((424,(((1009,1012),(1011,1017)),1014)),(1006,1013)))),((((46,(63,176)),((141,(725,(837,852))),(175,1034))),((((58,853),1169),((146,172),310)),((138,167),(148,1155)))),(((73,1050),135),(1760,1768))))),((((((((((10,849),((735,753),751)),(((48,930),((770,927),932)),((88,768),(435,1541)))),873),59),(((863,((865,951),1605)),940),928)),((81,950),(523,929))),(((23,86),147),((90,(867,872)),(864,(1530,1533))))),1180),2279)),(((((((((((25,39),41),((1046,1052),1184)),(434,925)),78),27),(((((732,743),752),(941,943)),1373),(938,(939,(((1026,1038),1028),2100))))),(492,727)),((((((((((142,153),155),(158,(166,170))),160),(717,726)),161),152),157),1022),((416,((418,1150),1158)),437))),(((((((28,76),(31,34)),748),42),504),((525,(527,530)),(1157,1182))),((((35,((745,746),1156)),((430,513),769)),((((((((755,756),(758,767)),(757,(((760,766),762),761))),(759,(773,(779,781)))),763),((764,772),765)),(777,784)),961)),945))),((((330,844),((((((((((((878,885),892),((880,884),907)),((((((879,881),882),897),887),890),(888,889))),(((886,903),922),898)),(((883,923),(902,911)),((894,909),(905,915)))),((893,(908,910)),(899,900))),((((895,(917,(919,942))),(896,916)),(913,918)),901)),((904,906),912)),891),(914,920)),924)),2105),436))),((((57,((60,422),419)),((145,174),163)),(((149,((722,1015),739)),((162,738),729)),723)),((((((((((((((266,267),271),(272,282)),(270,302)),(277,292)),(((((268,(301,303)),273),(276,293)),((269,275),291)),(274,((286,296),288)))),((((278,279),335),(285,(297,298))),((((280,283),300),((287,(295,307)),(289,290))),(281,294)))),(284,(299,((304,309),306)))),(((((305,317),320),(((((((311,333),328),324),346),(323,340)),(((((((319,352),351),(((325,349),338),(342,357))),(((331,334),345),341)),337),(329,358)),(((321,356),(326,(339,343))),((332,354),344)))),(((316,322),336),348))),(347,(350,355))),308)),(313,318)),(315,(353,780))),((((((((((((((((1226,1232),1228),((1237,1243),1250)),(((1247,1252),1264),(1267,(((1268,1269),1275),(1273,1276))))),(((((1227,1231),1233),1230),(((1229,1258),1274),(((((((((1263,1277),(1280,1281)),((1282,1295),(1286,1298))),((1288,1300),1290)),((((1283,1296),1285),(1287,1291)),1301)),1284),1299),((1292,1297),1294)),(1289,1293)))),1271)),((1242,1253),(1257,(1270,(1278,1279))))),(1241,1262)),(1259,1272)),((1239,1251),((1248,1266),1256))),1240),(1244,1265)),(1249,1255)),(((1234,(1238,(1260,1261))),1235),1236)),1246),1254),1245)),(((1468,1470),1471),(((((((2067,(2081,2092)),2076),2074),(((2068,2080),2078),(2088,2104))),2072),((((((((2070,2077),2071),(2075,2087)),2093),2079),(2085,(2086,2099))),(2084,(2095,2096))),2091)),2106))),((((948,(965,966)),1780),1528),((((((((((((((((((1302,1313),1306),(1311,((1312,1348),1321))),1307),(1309,(1331,1363))),((((1303,(1324,1360)),1304),(1322,1330)),((1305,(1308,1327)),(1310,1320)))),((((1314,(1315,1319)),(1325,1361)),(1329,1602)),((1316,1317),(1326,(1333,(1335,1342)))))),(1336,1347)),(((1318,((((1332,(1387,1389)),(1384,1385)),(((1364,1366),1388),(1386,1390))),1355)),1345),((((1323,1371),(1344,1374)),1339),((1337,1379),1362)))),(((1338,(1340,1346)),((((1352,1359),1378),1356),((1358,1382),1367))),(1343,1353))),(1350,1369)),((1328,(1341,1349)),1334)),((1351,(1365,1368)),(1354,1357))),((((((((((((1377,1585),(1582,1590)),1576),(((1591,2281),1600),1593)),1572),(((((1556,1578),1558),(1604,1612)),((1559,1566),1581)),(((((1557,(1564,1607)),1575),1560),(1563,1568)),((((1561,1570),(((1569,1584),(1573,1589)),1574)),((1562,(1577,1579)),1571)),(1565,((1567,1613),(1580,(1595,1601)))))))),1615),1583),((1587,(((1588,1598),(1596,1603)),1597)),1594)),(1592,1599)),1586),1606)),1376),1372),(((((((((((2243,2244),(((2245,2246),2248),2247)),2250),(2249,2252)),((2264,2268),2269)),2251),(((2253,2256),(((((2254,2255),2258),2259),2257),2265)),(2266,2267))),2278),(((2260,2261),2276),(2262,2263))),2277),(((2270,2271),(2274,2275)),(2272,2273)))),((((1755,1758),1761),2213),((((((((((((2108,(2110,2151)),2134),((((2113,2143),2139),2136),2138)),(2114,2124)),(2112,(2123,2147))),(((2115,(2118,2122)),((2116,2126),2146)),2120)),(((((((2109,2111),2119),(2131,2133)),2156),(2125,(2152,2161))),2130),2160)),((((2121,2128),(2127,2155)),2141),2142)),(((2117,2129),2154),(((2135,2145),2137),2153))),((2132,(2144,2148)),2140)),2159),2157))))))),(((((((((((50,(((((((((1055,1057),(((1056,1076),1091),1061)),((1067,1092),(1075,1110))),((((((((1058,1065),1081),(1074,1083)),((1062,1069),(1078,1101))),(1063,1090)),((((1071,(1094,1098)),(1072,1082)),((1080,1084),1088)),1073)),(1064,1068)),(1085,1115))),(1066,(1086,1089))),(1059,1060)),1070),(1077,1087)),(1079,1093))),(((651,654),(656,(662,664))),1138)),((((((487,1131),1118),1116),647),(1109,1121)),(((((628,(((((1095,1128),1097),(1102,(1106,1112))),(1096,(1100,((1103,1119),((1104,1108),1117))))),(1099,(1105,1111)))),1113),1107),1124),(1120,1132)))),((((((643,658),(659,663)),(646,655)),(652,1772)),657),649)),(((((498,1129),(((510,1134),1137),1126)),749),(506,648)),(((519,653),666),528))),1203),(((((((((((482,(493,(615,618))),((483,((486,489),502)),488)),(616,620)),619),((490,((491,665),(512,625))),496)),622),(623,1114)),((621,1123),624)),631),(626,629)),632)),((((((((((579,587),590),(((591,1611),600),((595,610),((604,640),608)))),(((((580,(584,588)),581),((586,597),589)),((((582,583),601),(585,593)),((594,602),(606,609)))),(607,611))),((599,605),603)),((596,612),633)),592),(613,614)),(598,667)),617)),516),((251,(((((((((((((((438,(439,440)),444),464),((441,475),443)),(445,448)),((446,454),460)),(((451,467),458),(453,456))),(((455,477),476),((465,472),479))),(((452,462),(461,466)),((459,468),(469,470)))),(457,463)),(((442,450),447),471)),(449,473)),((478,((481,485),507)),((480,515),484))),474),(494,(518,750)))),((((((431,1880),661),1799),(((((((((((((((((1800,1801),((1807,(1817,1826)),1811)),1822),(1812,(1820,(1821,(1833,1870))))),(((1823,1875),1840),1835)),((1809,1849),1818)),(((1802,1810),1803),1813)),((1804,(1819,1836)),(1805,1806))),1808),(((1815,1827),(1816,1825)),1837)),(1828,1829)),(1814,((1830,(1872,1874)),1831))),(1834,1839)),1824),(1832,((1859,1869),2162))),((((((((((((1838,((1844,1858),(1848,1851))),(((1850,(1853,(1860,1863))),1861),(1852,1867))),(1857,(1871,1877))),((1842,1845),(1855,1868))),(1841,1843)),((1862,1873),1865)),1856),(1846,1866)),(1854,((1876,1879),1885))),1878),1864),(1847,1881))),1883)),1189),((((((((((1139,1151),1140),1190),((1145,1147),(1148,1191))),(((((1141,1143),1142),1149),1178),1144)),(1146,1153)),1166),((1173,1183),1219)),(1159,1527)),(((1170,1381),1542),(1177,1536)))))),(((((((((((((((((((((359,362),(((360,371),378),373)),370),364),361),(366,(369,372))),((363,410),383)),408),(374,((376,392),381))),(((((365,389),393),406),(398,400)),(((367,((377,(388,(390,399))),405)),368),(375,((379,386),(384,391)))))),394),((((380,382),(397,403)),((387,404),401)),(407,411))),(396,429)),385),402),((412,1610),433)),(409,((413,415),428))),(432,1205)),(520,522)),((((((((((((((((((786,788),801),((789,792),(811,813))),((787,(798,802)),(794,806))),((796,799),((797,815),803))),((790,822),((791,816),793))),((795,800),(805,812))),(820,826)),804),(817,819)),807),(((809,833),(824,(827,1529))),835)),((808,(825,829)),(810,821))),(814,830)),831),((818,832),(823,828))),((834,839),845)),(859,860))),(857,874)))),((((((((2,6),29),26),2158),1187),((1053,(1163,((1164,1608),1202))),1214)),(((((((414,1531),1174),(731,1043)),((423,959),1041)),((774,935),(((926,(933,947)),931),937))),((((((1437,1448),1444),1459),(((1455,1457),1461),(1463,1466))),1464),1460)),(((842,1033),876),949))),((((((((511,514),529),524),521),(952,957)),(1160,(1162,1884))),(944,946)),(((713,(714,(715,1778))),1130),728)))),(1939,2094)),(((327,(((((((((((((((((1616,1619),1636),1628),1652),(1627,(1635,1651))),((1638,1666),(1661,1665))),1664),(((1637,(1654,1659)),1649),(1646,1653))),(1633,1644)),(1650,1669)),(1629,1632)),(((((1617,1618),1634),(1625,(((1626,1643),1640),1656))),((((1623,(1642,1660)),(1639,((1655,1694),1657))),(1624,1630)),1631)),(((1620,(1668,1675)),(1621,1622)),((1641,(1645,1647)),1658)))),(1648,1662)),(1663,1695)),1667),(((((((((((1670,1672),((1671,1678),(1692,1693))),1676),(1673,(1677,(1696,1698)))),(((1686,1705),1697),1701)),(((1674,1682),(1680,1690)),(1684,1687))),((1681,(1683,1689)),1691)),1704),1688),(((1679,1699),1703),(1685,1700))),1702)),(((((((((((((((((1886,1887),(1889,1892)),1890),1893),1894),(1898,1912)),(((1891,1900),1899),((1896,(1904,1930)),(1901,((1905,1907),1922))))),((1910,(1919,((1924,1927),(1934,1937)))),(1926,1928))),(1902,1921)),1915),(((1908,(1925,1933)),1914),(1916,1923))),((1895,1897),1909)),(((1888,1917),1913),((1903,(1911,1918)),1941))),((1906,1935),1938)),((1920,1931),(1929,1942))),(1932,1936)),(((2051,(((2056,2097),2090),((2089,2098),2101))),2066),2214)))),1775),((((575,(((((1398,1446),1451),((((1440,1450),1443),1441),1442)),1447),1445)),((((((((((((((1391,1416),1426),1400),(((1392,1393),1403),1396)),(1406,1419)),(1394,(((1397,1402),(((1407,1417),1412),((1409,1453),(1415,1423)))),1401))),1414),((((1404,1425),(1428,1438)),(1427,(1430,1439))),(1405,1413))),(1408,1449)),((1395,1399),1418)),1410),(((1411,(((((1452,(1456,1458)),(1465,(1473,1474))),(1467,1472)),1475),1469)),(1422,1432)),1421)),(1420,(1433,1784))),(((1424,1434),(1431,(1435,1436))),1429))),955),921))),((((((((179,((227,258),264)),(((219,243),222),(244,262))),226),((((221,(242,249)),(232,((239,248),((257,261),265)))),238),254)),1210),((((((((((180,203),209),204),(((((181,(((((182,196),183),192),(198,200)),((((187,188),191),(193,195)),(199,206)))),((((184,186),189),(205,214)),(190,(201,(207,215))))),194),202),(185,197))),210),((208,212),213)),((211,216),217)),233),(((218,(220,236)),228),574)),(((((223,229),260),((230,1188),234)),2150),224))),(((225,(((((((231,((237,259),255)),240),((252,263),253)),((235,246),250)),247),241),245)),((571,(934,(963,967))),1545)),(((((((((((((((((531,532),(550,551)),540),(((533,(545,(559,565))),(((534,554),541),556)),560)),539),(536,(((537,548),557),542))),(((535,((538,544),543)),546),(547,563))),(553,558)),((552,567),555)),((549,568),564)),(561,562)),566),(569,570)),573),(577,578)),572),(868,1454)))),(((((838,(((841,848),850),(847,851))),(1754,1787)),1795),(1383,((1776,1790),(1785,1786)))),((936,962),964)))),(256,(420,421))),((132,164),(1193,(1609,1614)))),((((((((((((91,100),114),99),((((((92,95),(93,((96,106),97))),((112,(116,125)),118)),((94,((101,110),((102,(120,(130,134))),(107,119)))),(((103,((115,123),117)),(105,108)),129))),98),(104,113))),109),111),126),121),122),124),(127,128)),((131,133),154))),1553);
 017: 1 -830204.5625 -829423.287 (0,((((((((((((((((((((((((((1,3),13),4),9),((7,15),56)),((21,40),74)),((11,(24,36)),(22,2103))),(19,71)),(14,62)),(75,312)),1549),(((((52,(55,778)),1175),1171),(64,((((((1122,1127),1133),1125),1136),1135),1779))),1185)),((775,785),((871,1186),(875,1179)))),((((((((((((((1476,(1481,1523)),1480),1495),((1483,1496),(1484,1486))),((((1477,1503),1497),((1478,1479),(1494,1500))),((((((1482,1485),1488),(1512,1540)),1510),(1487,(1489,(1492,1539)))),1493))),1499),1491),1490),(1498,1543)),1504),((((1505,1550),((1507,1518),1516)),(1508,(((1515,1517),1532),(1521,1551)))),1524)),((((((1501,1509),1502),((1506,((1511,1538),1522)),(1513,1526))),1514),1519),1534)),1547),2211)),(((((69,(1375,1525)),(((((1023,1040),1044),1031),1161),1152)),(((((314,(2102,2107)),((783,(1753,1773)),2283)),(1757,(1765,1770))),(((((((((((((((((1172,1712),1709),(1718,(1720,(1722,1734)))),(((1706,1710),((1707,(1711,1715)),(1708,(1716,1717)))),(1713,(1714,(1726,1730))))),(((1723,1724),(1727,1735)),((1728,1752),1729))),1749),((1725,1740),(1737,1744))),((1719,(1721,(1736,1738))),(1739,1741))),1732),1731),1745),(((1733,(1746,1751)),(1743,1747)),(1742,1783))),1781),((1766,(1774,1782)),(((1777,1791),1797),1789))),(1756,1771)),(1762,((1794,1798),1796))),(1748,1750))),(576,(((((((((((((((1943,(1944,1974)),1964),1948),1945),(1946,((((((1947,1970),(1950,1960)),(1949,1956)),((1952,(((((1953,(1959,((1968,1979),(1983,2005)))),1958),(1973,((1980,1985),1989))),2000),(1971,1972))),((1954,1969),(1962,1966)))),((1963,1999),1976)),1951))),1982),(1955,(1957,1961))),((1965,((1977,1981),1998)),1967)),((1978,1986),((1990,2010),(1994,2002)))),(1975,1993)),(1984,1987)),((2003,2008),2016)),2019),(((((((((1988,((1996,(2009,2022)),2018)),(1995,2014)),(1991,(1992,2001))),(1997,2020)),2007),(((2004,2015),2011),2012)),2021),2013),2017)),2006)))),782),(((((395,1537),1882),968),((854,869),2163)),1176))),((((((((((30,(49,((497,((500,(505,1544)),508)),(((733,747),742),737)))),417),79),836),840),(1548,2149)),((1032,1037),1380)),(771,(1035,1051))),(1552,((1554,(2217,2235)),(((((((2215,(((2224,2226),2230),2233)),2216),(2221,(2227,2228))),(2219,2231)),((((2218,2236),2222),((2220,2232),2223)),(2225,2234))),(2237,(((2238,(2239,2241)),2240),2242))),2229)))),(((((((499,(503,526)),660),644),(((((((501,509),630),((627,637),645)),((639,650),641)),636),634),638)),635),642),(((953,(956,958)),((((((((((969,1000),974),((((((970,984),997),(971,1001)),983),((975,((981,(1002,(((1007,1008),1010),1021))),(985,992))),(978,999))),((976,(977,991)),(982,996)))),(986,998)),(972,((980,(988,990)),(989,(993,1003))))),987),(((973,979),994),995)),1004),(1025,1047)),1039)),((1167,1198),1192))))),(((((((12,61),((44,53),68)),66),(67,1370)),((45,(1054,(1165,(((((((((1194,1215),(1211,1212)),1555),((((((((1196,1216),1204),1225),1206),1221),1201),(1200,1208)),(1207,1217))),1199),((1195,1224),1220)),(((1209,1218),1223),1222)),1197),1213)))),(((((((((((668,669),675),(690,692)),((699,721),706)),(683,(687,710))),(((((((((670,672),(693,698)),677),(674,676)),((681,694),(689,701))),688),(684,744)),(((671,678),((685,((695,708),704)),(703,736))),(((680,754),686),(691,700)))),673)),679),697),(682,((696,705),707))),((702,709),711)),734))),(1048,1535)),(((38,((1759,1769),(((((2023,2024),2035),(2027,(2039,2065))),((((((((2025,2026),((2029,2059),2034)),(2033,2037)),(((2028,(2055,2058)),(2031,2073)),((2040,2047),2044))),(((2038,((2043,2048),2050)),2057),(2053,(2061,2063)))),(((2030,((2049,2282),((2064,2082),2069))),((2042,2046),((2052,2054),2083))),2032)),(2036,2062)),2060)),(2041,2045)))),(741,(1168,1940))),(((((855,1763),1792),862),960),(1462,((1764,1788),1793)))))),((((((5,84),1036),(82,(856,858))),((32,((77,80),83)),(54,877))),(((20,85),37),72)),(((((((((8,1019),1029),(65,425)),426),(((17,18),(87,776)),(427,(((1005,1018),1030),1049)))),((((51,70),1767),1520),((((136,(((((137,144),(151,156)),((139,150),171)),165),140)),143),(424,(((1009,1012),(1011,1017)),1014))),(1006,1013)))),(((((((46,(63,176)),(((58,1169),853),((146,172),310))),1155),(((141,(725,(837,852))),1034),175)),148),(138,167)),((73,(135,1050)),(1760,1768)))),(((((16,43),(33,((495,517),1045))),((866,954),1027)),(((47,720),1016),(((((159,(177,178)),173),((168,((712,718),724)),169)),(730,((1020,1042),1024))),(716,719)))),(((89,740),861),(1154,1181)))),(((57,((60,422),419)),((145,174),163)),(((((149,((722,1015),739)),162),729),738),723))))),((((((((10,((735,753),751)),(((48,930),(435,1541)),(88,(768,((770,927),932))))),59),((((843,870),846),849),873)),((863,940),(((865,951),1605),928))),((((23,86),147),(((864,(1530,1533)),2157),(867,872))),(((81,950),(523,929)),90))),(((((((((((25,39),41),(1046,1052)),(434,925)),(437,1184)),(1157,1182)),((((((((142,155),((153,170),(158,166))),(160,(717,726))),161),152),157),1022),(416,((418,1150),1158)))),(((((27,1373),78),492),727),((((732,743),752),(941,943)),(938,(939,(((1026,1038),1028),2100)))))),((948,((965,966),1780)),2105)),((((((((28,76),(31,34)),748),42),504),((((35,((745,746),1156)),((430,513),769)),((((((((755,756),758),(757,(((760,762),761),(766,767)))),(759,(773,(779,781)))),763),((764,772),765)),(777,784)),961)),945)),330),((436,844),(((525,(527,530)),(((((((((((878,885),892),((880,884),907)),((((879,881),882),(887,890)),(888,889))),(((886,903),922),898)),(((891,897),((893,908),(899,900))),910)),((894,909),915)),(((883,923),(902,911)),(((895,(917,(919,942))),(896,916)),(901,(913,918))))),(((904,912),906),905)),914),920)),924)))),1528)),(((((((((((((266,267),271),(272,282)),(270,302)),((((((268,(301,303)),273),(276,293)),((269,275),291)),292),((274,(277,(286,296))),288))),((((278,335),279),(285,(297,298))),((((280,283),300),((287,(295,307)),(289,290))),(281,294)))),(284,308)),(299,((304,309),306))),315),((353,(((((((2067,(2081,2092)),2076),2074),(((2068,2080),2078),(2088,2104))),2072),((((((((2070,2077),2071),(2075,2087)),2079),(2085,(2086,2099))),2093),(2084,(2095,2096))),2091)),2106)),(((((((((((((((1226,1232),1228),((1237,1243),1250)),((1247,1252),(((1264,(1268,1269)),1275),(1267,(1273,1276))))),((((1227,1231),1233),1230),(((1229,1258),1274),((((((((((((1263,1277),1295),(1280,1281)),1282),(1286,1298)),((1288,1300),1290)),(((1283,1296),1285),(1287,1291))),1301),1284),1299),((1292,1297),1294)),(1289,1293))))),(1241,(((1242,1253),1271),(1257,(1270,(1278,1279)))))),((1239,1251),((1248,1266),1256))),(1259,1272)),1240),(1244,(1262,1265))),(1249,1255)),(((((1234,1261),1238),1260),1235),1236)),1246),1245),1254))),((((((305,347),((((((((311,333),328),324),346),(323,340)),((((((319,352),(((325,349),338),(342,357))),(((331,334),345),341)),(337,351)),(329,358)),((321,(326,(339,343))),((332,354),(344,356))))),(((316,322),336),348)),(317,320))),350),355),318),313)),(780,((1468,1470),1471))),((((((((((((((((((((1302,1313),1306),((1312,1348),1321)),(1307,1311)),(1309,(1331,1363))),((((1303,(1324,1360)),1304),(1322,1330)),((1305,(1308,1327)),(1310,1320)))),((((1314,(1315,1319)),(1325,1361)),1329),((1316,1317),(1326,(1333,(1335,1342)))))),(1336,1347)),(((1318,(((1332,(1387,1389)),(1384,1385)),(((1364,1366),1388),(1386,1390)))),1345),(((1323,(1344,(1374,1379))),(1339,1371)),(1337,(1362,1602))))),(1340,(((1352,1359),1378),(1356,((1358,1382),1367))))),1355),((1338,1346),(1343,1353))),(1350,1369)),((1328,(1341,1349)),1334)),((1351,(1365,1368)),(1354,1357))),((((((((1376,((1377,1593),((1591,2281),1600))),(1572,1615)),((((1556,1578),(1558,1604)),((1559,1566),1581)),(((((1557,(1564,1607)),1575),1560),(1563,(1568,1612))),(((((1561,1570),1589),(((1569,1584),1573),1574)),((1562,(1577,1579)),1571)),(1565,(1567,(1580,((1595,1613),1601)))))))),((1576,((1582,1590),1585)),1583)),(1587,(((1588,1598),1596),(1597,1603)))),(1586,(1592,1594))),1599),1606)),1372),((((1755,1758),1761),(((((((((((2108,(2110,2151)),(((2113,2143),2124),2139)),(((2112,2155),2147),2123)),((2114,(2134,2136)),((2115,2138),((2116,2126),((2118,2122),2120))))),(2121,2128)),((((((2109,2111),2119),(2131,2133)),2156),(2125,(2152,2160))),(2130,2161))),2140),((((2127,2141),2153),2142),2137)),(((2132,2159),(2144,2148)),(2135,2146))),((2117,2129),(2145,2154))),2213)),((((((((((((2243,2244),(((2245,2246),2248),2247)),2250),(2249,2252)),(((2264,2268),2269),2278)),2251),(((2260,2261),2276),(2262,2263))),((2253,2256),(((((2254,2255),2258),2259),2257),2265))),(2266,2267)),2277),(((2270,2271),(2274,2275)),(2272,2273))),2280))),(1546,(((((((((((((2164,2165),((2180,(2201,2204)),2181)),(2168,2171)),(2172,2177)),2167),(2169,2178)),2166),2174),(2170,2176)),(2173,(((2207,2209),(2208,2212)),2210))),2175),((2179,(2200,2205)),((2202,2203),2206))),((2182,2183),(2184,(((2185,2194),((((2187,((2196,2199),2197)),(2190,2198)),2193),2195)),((2186,2192),((2188,2191),2189)))))))),2279)))),(((((((((50,((((((((((1055,1057),(1067,1092)),(1075,1110)),(((1056,1076),1061),(1070,1091))),(((((((1058,1065),1081),(1074,1083)),((1062,1069),(1078,1101))),(1063,((1071,1098),1090))),((1072,1082),(1073,((1080,1084),1088)))),(1068,((1085,1094),1115)))),1064),(1066,(1086,1089))),(1059,1060)),(1077,1087)),(1079,1093))),(((651,654),(656,(662,664))),1138)),(((((487,1131),1132),((((((((628,(((1095,(1102,(1106,1112))),(1096,((1099,1100),(((1103,(1104,1108)),1117),1119)))),1097)),(1105,1111)),1128),1113),(1107,1121)),(1109,1120)),1116),1124)),1118),647)),(((((((498,1129),(((510,1134),1137),1126)),749),(506,648)),(((519,653),666),528)),(((((643,658),(((646,655),652),(659,663))),657),649),1772)),1203)),((((((((((482,(490,616)),(((483,((486,489),502)),488),493)),(615,618)),(496,620)),((491,665),((512,625),619))),(623,1114)),((621,1123),622)),((626,629),631)),624),632)),(((((((((579,587),590),592),611),((((((580,(584,588)),581),1611),(((((582,583),585),(593,601)),((594,602),(606,609))),((586,597),(589,591)))),((595,((604,(608,610)),640)),(600,603))),((599,605),607))),((596,612),633)),(613,614)),(598,667)),617)),516),(((251,1778),(((((((((((((((438,(439,440)),444),464),((441,475),443)),(445,448)),((446,454),460)),(((451,467),458),(453,456))),(((455,477),479),((465,472),476))),((((442,450),447),471),(457,463))),((452,462),(461,466))),((459,468),(469,470))),(449,473)),((478,((481,485),507)),((480,515),484))),474),((494,(518,750)),1170))),(((((431,1880),661),(((((1381,1881),1847),(((((((((((((1838,(1844,(1848,1851))),1858),(1853,(1860,1863))),1852),(1850,1867)),(1842,1861)),(((1841,1843),1845),(1855,1868))),(1857,(1871,1877))),((1856,(1862,1873)),1865)),(1846,1866)),(1864,1878)),1854),((1876,1879),1885))),(((((1799,2162),(1859,1869)),1872),1832),((((((((((((1800,1801),1811),1822),(1807,(1817,1826))),(1812,(1821,(1833,1870)))),(1820,(((1823,1875),1840),1835))),(((1802,1810),1803),((1804,(1819,1836)),(1805,1806)))),(((1809,1849),1818),1813)),1808),((1815,1827),(1816,1825))),(1814,(1824,(((1830,1837),1874),1831)))),((1828,1829),(1834,1839))))),1883)),1189),((((((((((1139,1151),1140),1190),((1145,1147),(1148,1191))),(((((1141,1143),1142),1149),1178),1144)),(1146,1153)),1166),((1173,1183),1219)),(1159,((1177,1536),1527))),1542)))),((((((((((((((((((359,362),(((360,371),378),373)),370),((361,366),((364,369),372))),((363,383),408)),(((367,((377,388),((390,399),405))),368),((375,(398,400)),((379,384),(386,391))))),((((365,389),393),406),(374,(((376,392),381),410)))),394),((((380,382),(397,403)),((387,404),401)),(407,411))),(396,429)),385),402),((412,1610),433)),(409,((413,415),428))),432),((520,522),(1180,1205))),(((((((((((((((((786,788),801),((811,820),813)),(789,792)),((787,(798,802)),(794,806))),((796,799),((797,(815,822)),803))),(790,((791,816),793))),((817,819),826)),((795,(805,812)),800)),(804,((809,833),((824,(827,1529)),835)))),807),(808,((810,821),(825,829)))),(814,830)),(831,832)),(818,(823,828))),((834,839),845)),(859,860))),(857,874)))),(((((((2,6),29),26),2158),1187),876),((((((414,1174),((423,959),((731,1043),(1041,1531)))),(842,949)),1033),(774,((((((926,947),933),931),937),1053),((935,(1163,((1164,1608),1202))),((1214,((((((1437,1448),1444),1459),(((1455,1457),1461),(1463,1466))),1464),1460)),2094))))),((((((((511,514),529),524),521),(952,957)),(1160,(1162,1884))),(944,946)),((((713,714),715),1130),728))))),((((327,((921,1784),(((((((((((((((1391,1416),1426),(((1392,1393),1403),1396)),(((1400,(1430,1439)),(((((1404,1428),1425),1438),1427),(1405,1413))),1406)),((1394,(1401,((1409,1453),(1415,1423)))),((1407,1417),1412))),((1397,1402),1419)),1414),1408),((1395,1399),(1418,1449))),1410),1421),((1411,(((((1452,((1456,1458),1472)),(1465,1467)),(1473,1474)),1475),1469)),(1422,1432))),(1420,1433)),(((1424,1434),(1431,(1435,1436))),1429)),(((((1398,1446),1451),((((1440,1450),1443),1442),1441)),1447),1445)))),868),(((575,955),(((((((((((((((((((1886,1887),(1889,1892)),1890),1893),1894),(1898,1912)),(((1891,1900),(1896,(1904,1930))),1899)),(1901,((1905,1907),1922))),((1910,(1919,((1924,1927),(1934,1937)))),(1926,1928))),(1902,1921)),1915),(((1908,1932),1933),(1914,1925))),((1895,1897),1909)),(((1888,1917),1913),(((1903,1918),1911),1941))),(((1920,1931),1929),(1936,1942))),((1906,1935),(1916,1923))),1938),(((2051,((2056,2097),2090)),(((2089,2214),2098),2101)),2066)),1939)),((((((((((((((((1616,1619),1636),1628),1652),(1627,(1635,1651))),(1638,1666)),((1637,((1646,1653),(1654,1659))),(1649,(1650,1669)))),(1633,((1661,1665),1664))),((1617,1618),1644)),(1629,1632)),(((1620,(1631,1647)),(((1621,1622),(1645,(1668,1675))),1658)),((((1623,((1642,1660),((1655,1694),1657))),1639),(1624,1630)),(((1626,1656),(1640,1643)),1634)))),(1648,1662)),1625),(1663,1695)),(1641,1667)),(((((((((1670,(1677,(1696,1698))),((1671,1676),1673)),(1678,(1692,1693))),(1672,(((1686,1705),1697),1701))),((((1674,1682),(1680,1690)),(1684,1687)),(1681,(1683,1689)))),1691),1704),1688),(((1679,1699),1703),((1685,1700),1702)))))),1454)),(((132,164),1775),(((((838,((((841,1787),848),850),(847,851))),1754),1795),1383),((936,962),964)))),(256,(420,421))),((((((((179,((227,258),264)),((219,243),222)),(226,262)),244),((((221,(242,249)),(232,(((239,261),248),257))),(238,265)),254)),(((((((((((((180,203),204),209),210),((((181,(190,(201,(207,215)))),((((182,196),183),192),((((187,188),191),195),(193,199)))),(((184,186),189),((194,206),(198,200)))),(202,(205,214)))),(185,197)),213),(208,212)),217),(211,216)),(((218,(220,236)),228),233)),((((223,229),(260,2150)),((230,1188),234)),224)),1210)),((1776,1790),(1785,1786))),((((225,((((((231,((237,259),255)),(235,240)),(247,253)),((246,250),(252,263))),241),245)),((934,967),963)),(571,1545)),((((((((((((((((531,532),540),((550,551),556)),(539,560)),((533,(545,(559,565))),((534,554),541))),(536,((537,548),557))),(542,((552,567),(555,564)))),(((535,((538,544),543)),546),(547,563))),(553,558)),(549,568)),(561,562)),(566,573)),(569,570)),(577,578)),574),(572,(1193,(1609,1614))))))),(((((((91,100),(((((((((92,95),((93,118),((96,106),97))),(112,(116,125))),((94,(((101,(120,(130,134))),(102,((115,123),117))),(107,119))),(103,((105,(110,126)),(108,129))))),98),(104,113)),(109,111)),99),114)),121),122),(127,128)),124),((131,133),154))),1553);
 018: 1 -855549.75 -829359.5956 (0,((((((((((((((((((((((((((((1,3),13),4),9),((21,40),74)),((7,15),56)),((11,(24,36)),(22,2103))),(19,71)),(14,62)),(75,312)),(((52,(55,((778,1171),1175))),(64,((((((1122,1127),1133),1125),1136),1135),1779))),1185)),(((775,785),1549),(871,((875,1179),1186)))),(((((((((((((((1476,1481),1523),1480),1495),(((((1477,1503),1497),1493),((1478,1479),(1494,1500))),((1483,1496),(1484,1486)))),((((((1482,1485),1488),(1512,1540)),1487),1510),(1489,(1492,1539)))),1499),1491),1490),(1498,1543)),1504),((((((1505,1550),((1507,1518),1516)),((1515,1517),1532)),1508),(1521,1551)),1524)),((((((1501,1509),1502),((1506,((1511,1538),1522)),(1513,1526))),1514),1519),1534)),1547),2211)),(((((69,(1375,1525)),(((((1023,1040),1044),1031),1152),1161)),(((((314,(2102,2107)),((783,(1753,1773)),2283)),(1757,(1765,1770))),(((((((((((((((((((1172,1712),(1720,(1722,1734))),1718),1709),(((1706,1710),((1707,(1711,1715)),(1708,(1716,1717)))),(1713,(1714,(1726,1730))))),(((1723,1724),(1727,1735)),((1728,1752),1729))),1749),((1725,1740),(1737,1744))),((1719,(1721,(1736,1738))),(1739,1741))),1732),1731),1745),(((1733,1743),(1746,1751)),(1742,1783))),1781),1747),((1766,(1774,1782)),(((1777,1791),1797),1789))),(1756,1771)),(1762,((1794,1798),1796))),(1748,1750))),(576,(((((((((((((((1943,(1944,1974)),1964),1948),1945),(1946,((((((1947,1970),(1950,1960)),(1949,1956)),((1952,((((1953,(1959,((1968,1979),(1983,2005)))),1958),(1973,((1980,1985),1989))),((1971,2000),1972))),((1954,1969),(1962,1966)))),((1963,1999),1976)),1951))),1982),(1955,(1957,1961))),((1965,((1977,1981),1998)),1967)),((1978,1986),((1990,2010),(1994,2002)))),(1975,1993)),(1984,1987)),((2003,2008),2016)),2019),((((((1988,(1995,2014)),((1991,(1992,2001)),(1997,2020))),((1996,(2009,2022)),(2007,2018))),(((2004,2015),2011),2012)),(2013,2021)),2017)),2006)))),782),((((((395,1537),1882),968),(854,869)),2163),1176))),((((((((((30,(49,((497,((500,(505,1544)),508)),(((733,747),742),737)))),417),79),836),840),(1548,2149)),(1035,1051)),(771,((1032,1037),1380))),(1552,((1554,(2217,2235)),((((((2215,(((2224,2226),2230),2233)),2216),(2221,(2227,2228))),(((((2218,2236),2222),((2220,2232),2223)),(2225,2234)),(2219,2231))),(2237,(((2238,(2239,2241)),2240),2242))),2229)))),(((((((499,(503,526)),660),644),((((((((501,509),630),((627,637),645)),((639,650),641)),636),634),638),635)),642),1192),(((953,(956,958)),((((((((((969,1000),974),((((((970,984),997),(971,1001)),983),((975,((981,(1002,(((1007,1008),1010),1021))),(985,992))),(978,999))),(976,((977,991),(982,996))))),(986,998)),(972,((980,(988,990)),(989,(993,1003))))),987),(((973,979),994),995)),1004),(1025,1047)),1039)),(1167,1198))))),(((((((12,61),((44,53),68)),66),(67,1370)),((45,(1054,(1165,(((((((((1194,1215),(1211,1212)),1555),((((((((1196,1216),1204),1225),1206),1221),1201),(1200,1208)),(1207,1217))),1199),((1195,1224),1220)),(((1209,1218),1223),1222)),1197),1213)))),((((((((((((668,669),675),692),690),(683,(687,710))),((673,(699,721)),706)),((((((((((670,672),693),(677,698)),(689,701)),(681,694)),(674,676)),688),(684,744)),(671,678)),((((680,754),686),(691,700)),(((685,704),(703,736)),(695,708))))),679),697),(682,((696,705),707))),((702,709),711)),734))),(1048,1535)),(((38,((1759,1769),(((((2023,2024),2035),(2027,(2039,2065))),(((((((2025,2026),((2029,2059),2034)),(((2028,(2055,2058)),(2031,2073)),((2040,2047),2044))),(2033,2037)),(((2036,2062),(2053,(2061,2063))),((2038,((2043,2048),2050)),2057))),(((2030,(2049,(((2064,2082),2282),2069))),(2042,(2046,((2052,2054),2083)))),2032)),2060)),(2041,2045)))),(741,(1168,1940))),(((((855,1763),1792),862),960),(1462,((1764,1788),1793)))))),(((((((5,84),1036),(82,(856,858))),(32,((77,80),83))),(54,877)),(((20,85),37),72)),((((((((8,1019),1029),(65,425)),426),((((17,776),18),87),(427,(((1005,1018),1030),1049)))),(((51,70),(1520,1767)),(((136,(((((137,144),(((139,150),171),156)),151),165),140)),143),((424,(((1009,1012),(1011,1017)),1014)),(1006,1013))))),((((((46,(63,176)),(((58,1169),853),((146,172),310))),1155),(((141,(725,(837,852))),1034),175)),((138,167),148)),(((73,1050),135),(1760,1768)))),(((((16,43),(33,((495,517),1045))),((866,954),1027)),(((47,720),1016),(((((159,(177,178)),173),((168,((712,718),724)),169)),(730,((1020,1042),1024))),(716,719)))),(((89,740),861),(1154,1181)))))),((((((((10,((735,753),751)),(((48,930),(435,1541)),(88,(768,((770,927),932))))),59),((((843,870),846),849),873)),((863,940),(((865,951),1605),928))),((((23,86),147),((90,(867,872)),((864,(1530,1533)),2157))),((81,950),(523,929)))),2279),((((((((((((25,39),41),(434,925)),(1046,1052)),1184),437),(1157,1182)),((((((((142,155),((153,170),(158,166))),(160,(717,726))),161),152),157),1022),(416,((418,1150),1158)))),(((((27,1373),78),492),727),((((732,743),752),(941,943)),(938,(939,(((1026,1038),1028),2100)))))),((948,((965,966),1780)),2105)),((((((((28,76),(31,34)),748),42),504),(((((35,((745,746),1156)),((430,513),769)),(((((((755,756),758),(757,((((760,766),762),761),767))),(759,(773,(779,781)))),763),((764,772),765)),(777,784))),945),961)),330),((436,844),(((525,(527,530)),(((((((((((878,885),892),((880,884),907)),((((879,881),882),(887,890)),(888,889))),(((886,903),910),(898,922))),((891,897),((893,908),(899,900)))),((894,909),915)),((883,902),(911,923))),(((895,(917,(919,942))),(896,916)),(901,(913,918)))),(((904,912),906),905)),(914,920))),924)))),((((((((((((((((((((1302,1313),1306),(1311,((1312,1348),1321))),1307),(1309,(1331,1363))),((((1303,(1324,1360)),1304),(1322,1330)),((1305,(1308,1327)),(1310,1320)))),((((1314,(1315,1319)),(1325,1361)),1329),((1316,1317),(1326,(1333,(1335,1342)))))),(1336,1347)),(((1318,(((1332,(1387,1389)),(1384,1385)),(((1364,1366),1388),(1386,1390)))),1345),(((1323,(1344,(1374,1379))),(1339,1371)),(1337,(1362,1602))))),(1340,(((1352,1359),1378),(1356,((1358,1382),1367))))),1355),((1338,1346),(1343,1353))),(1350,1369)),((1328,(1341,1349)),1334)),((1351,(1365,1368)),(1354,1357))),((((((((1377,1593),((1591,2281),1600)),(1572,1615)),((((1556,1578),(1558,1604)),((1559,1566),1581)),(((((1557,(1564,1607)),1575),1560),(1563,(1568,1612))),(((((1561,1570),1589),(((1569,1584),1573),1574)),((1562,(1577,1579)),1571)),(1565,(1567,(1580,((1595,1613),1601)))))))),((1576,((1582,1590),1585)),1583)),(1587,(((1588,1598),1596),(1597,1603)))),(1586,(1592,1594))),(1599,1606))),1376),1372),((((1755,1758),1761),(((((((((((2108,(2110,2151)),2139),((2113,2143),2124)),((2114,(2134,2136)),(2115,2138))),(((2112,2155),2147),2123)),((2116,2126),((2118,2122),2120))),((((((2109,2111),2119),(2131,2133)),2152),((2125,2156),2160)),(2130,2161))),(((2121,2128),2137),((2127,2141),(2142,2153)))),((((2132,2159),(2144,2148)),2140),(2135,2146))),((2117,2129),(2145,2154))),2213)),((((((((((((2243,2244),(((2245,2246),2248),2247)),2250),(2249,2252)),(((2264,2268),2269),2278)),2251),(((2260,2261),2276),(2262,2263))),((2253,2256),(((((2254,2255),2258),2259),2257),2265))),(2266,2267)),2277),(((2270,2271),(2274,2275)),(2272,2273))),2280))),(1546,((((((((((((2164,2165),((2180,(2201,2204)),2181)),(2168,2171)),(2172,2177)),2167),(2169,2178)),(2166,(2170,2176))),2174),(2173,(((2207,2209),(2208,2212)),2210))),2175),((2179,(2200,2205)),((2202,2203),2206))),((2182,2183),(2184,(((2185,2194),(((2187,((2196,2199),2197)),((2190,2193),2198)),2195)),((2186,2192),((2188,2191),2189))))))))))),(((((((((((((266,267),271),(272,282)),(270,302)),(((((((268,(301,303)),273),(276,293)),((269,275),291)),292),(((274,277),(286,296)),288)),308)),((((278,279),335),(285,(297,298))),((((280,283),300),((287,(295,307)),(289,290))),(281,294)))),284),(299,((304,309),306))),((((((305,347),((((((((311,333),328),324),346),(323,340)),((((((319,352),(((325,349),338),(342,357))),(((331,334),345),341)),(337,351)),(329,358)),((321,(326,(339,343))),((332,354),(344,356))))),(((316,322),336),348)),(317,320))),350),355),318),313)),315),((353,(((((((2067,(2081,2092)),2076),2074),(((2068,2080),2078),(2088,2104))),2072),((((((((2070,2077),2071),(2075,2087)),2093),2079),(2085,(2086,2099))),(2084,(2095,2096))),2091)),2106)),(((((((((((((((1226,1232),1228),((1237,1243),1250)),((1247,1252),(((1264,(1268,1269)),1275),(1267,(1273,1276))))),((((1227,1231),1233),1230),(((1229,1258),1274),(((((((((((1263,1277),(1280,1281)),(1286,1295)),1282),(((1288,1300),1290),1298)),(((1283,1296),1285),(1287,1291))),1301),1284),1299),((1292,1297),1294)),(1289,1293))))),(1241,(((1242,1253),1271),(1257,(1270,(1278,1279)))))),((1239,1251),((1248,1266),1256))),(1259,1272)),1240),(1244,(1262,1265))),(1249,1255)),(((1234,(1238,(1260,1261))),1235),1236)),1246),1245),1254))),(780,((1468,1470),1471))),1528)),(((57,((60,422),419)),((145,174),163)),((((149,((722,1015),739)),162),(729,738)),723))),(((((((((50,((((((((((1055,1057),(1067,1092)),(1075,1110)),(((1056,1076),1091),1061)),((((((((1058,1065),1081),(1074,1083)),((1062,1069),(1078,1101))),((1063,1090),(1071,(1094,1098)))),(((1072,1082),((1080,1084),1088)),1073)),(1068,(1085,1115))),1064)),(1066,(1086,1089))),(1059,1060)),(1070,1079)),(1077,1087)),1093)),(((651,654),(656,(662,664))),1138)),((((((487,1131),1132),(((((((628,(((1095,(1102,(1106,1112))),(1096,((1099,1100),(((1103,(1104,1108)),1117),1119)))),1097)),(1105,1111)),1128),1113),1107),((1109,1120),1121)),1116)),1124),1118),647)),(((((((498,1129),(((510,1134),1137),1126)),749),(506,648)),(((519,653),666),528)),((((643,658),(((646,655),652),(659,663))),657),(649,1772))),1203)),(((((((((((482,(490,616)),(((483,((486,489),502)),488),493)),(615,618)),(496,620)),((491,665),((512,625),619))),(623,1114)),622),631),((621,1123),624)),(626,629)),632)),((((((((579,587),590),592),((((((580,(584,588)),581),1611),(((((582,583),585),(593,601)),((594,602),(606,609))),((586,597),(589,591)))),((595,((604,640),(608,610))),(600,603))),((599,605),(607,611)))),((596,612),633)),(613,614)),(598,667)),617)),516),(((251,1778),(((((((((((((((438,(439,440)),444),464),((441,475),443)),(445,448)),((446,454),460)),(((451,467),458),(453,456))),(((455,477),479),((465,472),476))),(((452,462),(461,466)),((459,468),(469,470)))),(457,463)),(((442,450),447),471)),(449,473)),((478,((481,485),507)),((480,515),484))),474),((494,(518,750)),1170))),(((((431,1880),661),(((((1381,1881),1847),(((((((((((((((1838,1858),(1844,(1848,1851))),(1853,(1860,1863))),(1852,1867)),1850),1842),1861),((1841,1843),1845)),(1855,1868)),(1857,(1871,1877))),((1856,(1862,1873)),1865)),(1846,1866)),(1864,1878)),1854),((1876,1879),1885))),((((1799,((1859,1869),2162)),1872),1832),(((((((((((((1800,1801),1811),1822),(1807,(1817,1826))),(1812,(1821,(1833,1870)))),(1820,(((1823,1875),1840),1835))),(((1802,1810),1803),1813)),((1804,(1819,1836)),(1805,1806))),((1809,1849),1818)),1808),((1815,1827),(1816,1825))),(1814,(1824,(((1830,1837),1874),1831)))),((1828,1829),(1834,1839))))),1883)),1189),((((((((((1139,1151),1140),1190),((1145,1147),(1148,1191))),(((((1141,1143),1142),1149),1178),1144)),(1146,1153)),1166),((1173,1183),1219)),(1159,((1177,1536),1527))),1542)))),((((((((((((((((((359,362),(((360,371),378),373)),370),((361,366),((364,369),372))),((374,(((376,392),381),410)),408)),(363,383)),(((365,389),393),(((367,((377,(399,405)),(388,390))),368),((375,(398,400)),((379,386),(384,391)))))),((((380,382),(397,403)),((387,404),401)),(407,411))),(394,406)),(396,429)),385),402),((412,1610),433)),(409,((413,415),428))),432),((520,522),(1180,1205))),((((((((((((((((((786,788),801),((811,820),813)),(789,792)),((787,(794,806)),(798,802))),((796,799),((797,(815,822)),803))),(790,((791,816),793))),((817,819),826)),((795,(805,812)),800)),(804,((809,833),((824,(827,1529)),835)))),807),(808,((810,821),(825,829)))),(814,830)),(831,832)),(818,(823,828))),((834,839),845)),860),859)),(857,874)))),(((((((2,6),29),26),2158),1187),876),((((((((414,1174),1531),(731,1043)),((423,959),1041)),(842,949)),1033),((774,((((((926,947),933),931),937),1053),((935,(1163,((1164,1608),1202))),(1214,((((((1437,1448),1444),1459),(((1455,1457),1461),(1463,1466))),1464),1460))))),2094)),((((((((511,514),524),529),521),(952,957)),(1160,(1162,1884))),(944,946)),(((713,(714,715)),1130),728))))),((((((327,(((((1398,1446),1451),((((1440,1450),1443),1441),1442)),1447),1445)),((((((((((((1391,1416),1426),(((1392,1393),1403),1396)),((1400,(((((1404,1428),1425),1438),(1427,(1430,1439))),(1405,1413))),1406)),(((1394,(1401,((1409,1453),(1415,1423)))),((1407,1417),1412)),((1397,1402),1419))),1414),(1408,1449)),((1395,1399),1418)),1410),(((1411,(((((1452,((1456,1458),1472)),(1465,(1473,1474))),1467),1475),1469)),(1422,1432)),1421)),(1420,1433)),(((1424,1434),(1431,(1435,1436))),1429))),(921,1784)),868),(((575,955),((((((((((((((((1616,1619),1636),1628),1652),(1638,((1661,1665),1666))),(1627,(1635,1651))),((1637,((1646,1653),(1654,1659))),(1649,(1650,1669)))),(1633,1664)),((1617,1618),1644)),(1629,1632)),(((1620,(1631,1647)),(((1621,1622),(1645,(1668,1675))),1658)),(((((1623,(1642,1660)),((1655,1694),1657)),1639),(1624,1630)),(((1626,1656),(1640,1643)),1634)))),(1648,1662)),1625),(1663,1695)),(1641,1667)),(((((((((1670,(1677,(1696,1698))),((1671,1676),1673)),(1678,(1692,1693))),(1672,(((1686,1705),1697),1701))),((((1674,1682),(1680,1690)),(1684,1687)),(1681,(1683,1689)))),1691),1688),1704),(((1679,1699),1703),((1685,1700),1702))))),(((((((((((((((((((1886,1887),(1889,1892)),1890),1893),1894),(1898,1912)),(((1891,1900),(1896,(1904,1930))),1899)),(1901,((1905,1907),1922))),((1910,(1919,((1924,1927),(1934,1937)))),(1926,1928))),(1902,1921)),1915),(((1908,1932),(1925,1933)),1914)),((1895,1897),1909)),(((1888,1917),1913),((1903,(1911,1918)),1941))),((1906,1935),(1916,1923))),(((1920,1931),1929),(1936,1942))),1938),(((2051,((2056,2097),2090)),((2089,2098),(2101,2214))),2066)),1939))),1454)),((132,164),1775)),(256,(420,421))),(((((838,((((841,1787),848),850),(847,851))),1754),1795),1383),((936,962),964))),((((((((179,((227,258),264)),((219,243),222)),(226,262)),244),((((221,(242,249)),(232,(((239,261),248),257))),(238,265)),254)),((((((((((180,203),209),204),(((((181,(190,(201,(207,215)))),(((((182,196),183),192),(((187,188),191),((193,199),195))),(((184,186),189),((194,206),(198,200))))),(205,214)),202),(185,197))),210),(((208,212),213),217)),(211,216)),(((218,(220,236)),228),233)),1210),((((223,229),(260,2150)),((230,1188),234)),224))),((1776,1790),(1785,1786))),(((((225,((((((231,((237,259),255)),(235,240)),(247,253)),((246,250),(252,263))),241),245)),(934,(963,967))),(571,1545)),(1193,(1609,1614))),(((((((((((((((((((531,532),(550,551)),540),556),((534,554),541)),(533,(545,(559,565)))),(539,560)),(536,(((537,548),557),542))),(((535,((538,544),543)),546),(547,563))),(553,558)),((552,567),(555,564))),(549,568)),(561,562)),566),(569,570)),573),(577,578)),574),572)))),(((((((91,100),(((((((((92,95),((93,118),((96,106),97))),(112,(116,125))),((94,(((101,(120,(130,134))),(107,119)),(102,((115,123),117)))),(103,((105,108),((110,126),129))))),98),(104,113)),(109,111)),99),114)),121),122),(127,128)),124),((131,133),154))),1553);
 019: 2 -837994.375 -829404.4794 (0,((((((((((((((((((((((((((((1,3),13),4),9),(21,40)),((7,15),56)),((((11,(24,36)),2103),22),74)),(19,71)),(14,62)),(75,312)),(((((52,((55,778),1175)),1171),((64,(((((1122,1127),1133),1125),1136),1135)),1779)),1185),(((775,785),1549),((871,1186),(875,1179))))),((((((((((((((1476,1481),1523),1480),1495),(((((1477,1503),1497),1493),((1478,1479),(1494,1500))),((1483,1496),(1484,1486)))),((((((1482,1485),1488),(1512,1540)),1487),(1489,(1492,1539))),1510)),1499),1491),1490),(1498,1543)),1504),(((((1505,(1516,1518)),1507),(1508,1550)),(((1515,1517),1532),(1521,1551))),1524)),((((((1501,1509),1502),1514),((1506,(((1511,1538),1522),2211)),(1513,1526))),1519),1534)),1547)),(((((69,(1375,1525)),(((((1023,1040),1044),1031),1152),1161)),(((((314,(2102,2107)),((783,(1753,1773)),2283)),(1757,(1765,1770))),((((((((((((((((((1172,1712),(1720,(1722,1734))),1718),1709),(((1706,1710),((1707,(1711,1715)),(1708,(1716,1717)))),(1713,(1714,(1726,1730))))),((1723,(1724,1727)),1735)),(((1728,1752),1729),1749)),((1725,1740),(1737,1744))),(((1719,1738),(1721,1736)),(1739,1741))),1732),1731),1745),(((1733,1743),(1746,1751)),(1742,1783))),1747),1781),(1766,((1774,1782),(((1777,1791),1797),1789)))),((1756,1771),(1794,(1796,1798)))),((1748,1750),1762))),(576,((((((((((((((((1943,(1944,1974)),1964),1948),1945),(1946,(((((1947,1970),(1950,1960)),(1949,1956)),(((1952,(((((1953,(1959,((1968,1979),(1983,2005)))),1958),(1973,((1980,1985),1989))),2000),(1971,1972))),(1954,1969)),(1962,1966))),(1951,((1963,1999),1976))))),(1955,(1957,1961))),1982),((1965,((1977,1981),1998)),1967)),1975),(1994,2002)),(1978,1986)),(1990,(2010,2019))),(1984,1987)),(1993,((2003,2008),2016))),(((((((1988,((1996,(2009,2022)),2018)),(1991,(1992,2001))),((1995,2014),(1997,2020))),((((2004,2015),2011),2012),2013)),2007),2021),2017)),2006)))),782),((((395,1537),1882),968),(((854,869),1176),2163)))),((((((((((30,(49,((497,((500,(505,1544)),508)),(((733,747),742),737)))),417),79),836),840),2149),((1032,1037),1380)),(771,((1035,1051),1548))),((((953,(956,958)),(1167,1198)),((((((((((969,1000),974),((((((970,984),997),(971,1001)),983),((975,((981,(1002,(((1007,1008),1010),1021))),(985,992))),(978,999))),(976,((977,991),(982,996))))),(986,998)),(972,((980,(988,990)),(989,(993,1003))))),987),(((973,979),994),995)),1004),(1025,1047)),1039)),1192)),(((((499,(503,526)),(((((((((((501,509),630),(627,637)),645),((639,650),641)),636),634),638),(635,642)),644),660)),1554),(((((((((2215,(((2224,2226),2230),2233)),2216),(2221,(2227,2228))),(2219,(2231,(2237,(((2238,(2239,2241)),2240),2242))))),2225),(((2218,2236),2222),((2220,2232),2223))),2234),2229),(2217,2235))),1552))),(1048,1535)),((((((12,61),((44,53),68)),66),(67,1370)),((45,(1054,(1165,(((((((((1194,1215),(1211,1212)),1555),((((((((1196,1216),1204),1225),1206),1221),1201),(1200,1208)),(1207,1217))),1199),((1195,1224),1220)),(((1209,1218),1223),1222)),1197),1213)))),((((((((((((668,669),675),692),690),(683,(687,710))),((673,(699,721)),706)),(((((((((670,672),693),(677,698)),(689,701)),(681,694)),(674,676)),688),(684,744)),(((671,678),((685,((695,708),704)),(703,736))),(((680,754),686),(691,700))))),(682,((696,705),707))),697),679),((702,709),711)),734))),(((38,((1759,1769),(((((2023,2024),2035),(2027,(2039,2065))),(((((((2025,2026),((2029,2059),2034)),(((2028,(2055,2058)),2031),((2040,2047),2044))),((2033,2037),2073)),(((2036,2062),(2053,(2061,2063))),((2038,((2043,2048),2050)),2057))),(((2030,(2049,(((2064,2082),2282),2069))),((2042,2083),(2046,(2052,2054)))),2032)),2060)),(2041,2045)))),(741,(1168,1940))),(((((855,1763),1792),862),960),(1462,((1764,1788),1793)))))),(((((5,84),1036),((20,85),37)),((((32,((77,80),83)),72),82),((54,877),(856,858)))),((((((((8,1019),1029),(65,425)),426),((((17,776),18),87),((427,((1005,1018),1049)),1030))),(((51,(70,1767)),1520),(((136,(((((137,144),(((139,150),171),156)),151),165),140)),143),((424,(((1009,1012),(1011,1017)),1014)),(1006,1013))))),((((((46,(63,176)),(((58,1169),853),((146,172),310))),1155),(((141,(725,(837,852))),1034),175)),((73,(135,1050)),(1760,1768))),((138,167),148))),(((((16,43),(33,((495,517),1045))),((866,954),1027)),(((47,720),1016),((((159,(177,178)),173),(((168,((712,718),724)),169),((716,719),730))),((1020,1042),1024)))),(((89,740),861),(1154,1181)))))),(((((((((10,((735,753),751)),(((48,930),(435,1541)),(88,(768,((770,927),932))))),59),((((843,870),846),849),873)),(863,(((865,951),(928,1605)),940))),(((81,950),(523,(929,2157))),((90,(867,872)),(864,(1530,1533))))),((23,86),147)),2279),(((((((((((25,39),41),(1046,1052)),(434,925)),(1157,1182)),(((((((((142,155),((153,158),(166,170))),160),(717,726)),161),152),157),1022),((416,((418,1150),1158)),(437,1184)))),(((((27,1373),78),492),727),((((732,743),752),(941,943)),(938,(939,(((1026,1038),1028),2100)))))),2105),(((((((((28,76),(31,34)),748),42),504),(525,(527,530))),(((((35,((745,746),1156)),((430,513),769)),945),(((((((755,756),(758,767)),(757,(((760,766),762),761))),(759,(773,(779,781)))),763),((764,772),765)),(777,784))),961)),(330,(948,((965,966),1780)))),((436,844),(((((((((((((((878,885),892),((880,884),907)),890),((((879,881),882),888),889)),887),((((886,903),910),898),(894,922))),((891,897),((893,908),(899,900)))),(909,915)),((883,902),(911,923))),(((895,(917,(919,942))),(896,916)),(901,(913,918)))),(((904,912),906),905)),914),920),924)))),1528),((((((((((((266,267),271),(272,282)),(270,302)),(((((((268,(301,303)),273),(276,293)),((269,275),291)),292),(((274,277),(286,296)),288)),308)),((((278,279),335),(285,(297,298))),((((280,283),300),((287,(295,307)),(289,290))),(281,294)))),284),(299,((304,309),306))),(((((305,347),(350,355)),((((((((311,333),328),324),346),(323,340)),((((((319,352),(((325,349),338),(342,357))),(((331,334),345),341)),(337,351)),(329,358)),(((321,356),(326,(339,343))),(332,(344,354))))),(((316,322),336),348)),(317,320))),318),313)),((353,((((((((((2067,(2081,2092)),2076),2074),(((2068,2080),2078),(2088,2104))),2072),2091),(((((((2070,2077),2071),(2075,2087)),2093),2079),(2085,(2086,2099))),2084)),2095),2096),2106)),(((((((((((((((1226,1232),1228),((1237,1243),1250)),((1247,1252),(((1264,(1268,1269)),1275),(1267,(1273,1276))))),(((((1227,1231),1233),1230),(((1229,1258),1274),(((((((((((1263,1277),(1280,1281)),1298),(1282,(1286,1295))),((1288,1300),1290)),(((1283,1296),1285),(1287,1291))),1301),1284),1299),((1292,1297),1294)),(1289,1293)))),(1242,1253))),(1241,((1257,(1270,(1278,1279))),1271))),((1239,1251),((1248,1266),1256))),(1259,1272)),1240),(1244,(1262,1265))),(1249,1255)),(((1234,(1238,(1260,1261))),1235),1236)),1246),1245),1254))),(315,(780,((1468,1470),1471)))),((((((((((((((((((((1302,1313),1306),((1312,1348),1321)),(1307,1311)),(1309,(1331,1363))),((((1303,(1324,1360)),1304),(1322,1330)),((1305,(1308,1327)),(1310,1320)))),((((1314,(1315,1319)),(1325,1361)),1329),((1316,1326),(1317,(1333,(1335,1342)))))),(1336,1347)),(((1318,(((1332,(1387,1389)),(1384,1385)),(((1364,1366),1388),(1386,1390)))),1345),(((1323,(1344,(1374,1379))),(1339,1371)),(1337,(1362,1602))))),(1343,1353)),((1338,(1340,1346)),((((1352,1359),1378),1356),((1358,1382),1367)))),1355),(1349,(1350,1369))),((1328,1341),1334)),((1351,(1365,1368)),(1354,1357))),(((((((((1377,1593),((1591,2281),1600)),(1576,((1582,1590),1585))),(1572,1583)),(((((1556,1578),1558),((1559,1566),(1581,1604))),(((((1557,(1564,1607)),1575),1560),(1563,(1568,1612))),(((((1561,1570),1589),(((1569,1584),1573),1574)),((1562,(1577,1579)),1571)),(1565,(1567,(1580,((1595,1613),1601))))))),1615)),(1587,(((1588,1596),(1597,1603)),1598))),(1592,1594)),1586),(1599,1606))),1376),1372),((((1755,1758),1761),((((((((((((2108,(2110,2151)),(2113,(2139,2143))),(2124,2138)),(2114,(2134,2136))),(2112,(2123,2147))),((2115,2120),((2116,2126),(2118,2122)))),((((((2109,2111),2119),(2131,2133)),(2125,2156)),(2152,2161)),(2130,2160))),2155),((((2132,2159),(2144,2148)),2140),(2135,2146))),((((((2121,2128),2127),2141),2153),2142),2137)),(((2117,2129),2154),2145)),2213)),((((((((((((2243,2244),(((2245,2246),2248),2247)),2250),(2249,2252)),((2264,2268),2269)),2251),((((2260,2261),2276),(2262,2263)),2278)),((2253,2256),(((((2254,2255),2258),2259),2257),2265))),(2266,2267)),2277),(((2270,2271),(2274,2275)),(2272,2273))),2280))),(1546,(((((((((((((2164,2165),(2171,2177)),2168),((2180,(2201,2204)),2181)),2172),2167),(2169,2178)),(2166,(2170,2176))),2174),(2173,(((2207,2209),(2208,2212)),2210))),2175),((2179,(2200,2205)),((2202,2203),2206))),((2182,2183),(2184,(((2185,2194),(((2187,((2196,2197),2199)),((2190,2193),2198)),2195)),((2186,2192),((2188,2191),2189)))))))))))),(((57,((60,422),419)),((145,174),163)),(((((149,((722,1015),739)),162),729),738),723))),((((((((((50,((((((((((1055,1057),(1067,1092)),(1075,1110)),(((1056,1076),1091),1061)),((((((((1058,1065),1081),(1074,1083)),((1062,1069),(1078,1101))),((1063,1090),(1071,(1094,1098)))),(((1072,1082),((1080,1084),1088)),1073)),(1068,(1085,1115))),1064)),(1066,(1086,1089))),(1059,1060)),(1070,1079)),(1077,1087)),1093)),(((651,654),(656,(662,664))),1138)),((((((487,1131),1132),(((((((((628,1095),1097),((1096,(1100,((1103,1119),((1104,1108),1117)))),(1099,(1102,(1106,1112))))),(1105,1111)),1128),1113),1107),((1109,1120),1121)),1116)),1124),1118),647)),(((((498,1129),(((510,1134),(749,1137)),1126)),(506,648)),(((519,653),528),666)),(((((643,658),(((646,655),652),(659,663))),657),649),1772))),1203),(((((((((((482,(490,616)),(((483,((486,489),502)),488),493)),(615,618)),(496,620)),((491,665),((512,625),619))),(623,1114)),622),((621,1123),624)),631),(626,629)),632)),((((((((579,587),590),592),(((((((580,(584,588)),581),1611),((586,597),(589,591))),((((582,583),585),(593,601)),((594,602),(606,609)))),(((595,610),((604,640),608)),(600,603))),((599,605),(607,611)))),((596,612),633)),(613,614)),(598,667)),617)),516),((((251,1778),1189),(((((((((((((((438,(439,440)),444),464),((441,475),443)),(445,448)),((446,454),460)),(((451,467),458),(453,456))),((459,468),(469,470))),(((452,462),(461,466)),(((455,477),(465,476)),(472,479)))),(457,463)),(((442,450),447),471)),(449,473)),((478,((481,485),507)),((480,515),484))),474),((494,(518,750)),1170))),(((431,(661,1880)),(((((1381,1881),1847),((((((((((((((1838,1858),(1844,(1848,1851))),(1853,(1860,1863))),1852),(1850,1867)),(1842,1861)),(1857,(1871,1877))),(1855,1868)),((1841,1843),1845)),((1856,(1862,1873)),1865)),(1846,1866)),(1864,1878)),1854),((1876,1879),1885))),((((1799,(1859,1869)),1872),1832),(((((((((((((1800,1801),1811),1822),(1807,(1817,1826))),(1812,(1821,(1833,1870)))),(1820,(((1823,1875),1840),1835))),(((1802,1810),1803),1813)),((1804,(1819,1836)),(1805,1806))),((1809,1849),1818)),1808),((1815,1827),(1816,1825))),(1814,(1824,(((1830,1837),1874),1831)))),((1828,1829),(1834,1839))))),(1883,2162))),((((((((((1139,1151),1140),1190),((1145,1147),(1148,1191))),(((1141,((1142,1143),1149)),1178),1144)),(1146,1153)),1166),((1173,1183),1219)),(1159,((1177,1536),1527))),1542)))),(((((((((((((((((((359,362),(((360,371),378),373)),370),((361,366),((364,369),372))),408),(363,383)),(374,(((376,392),381),410))),(((365,389),393),(((367,((377,(399,405)),(388,390))),368),((375,(398,400)),((379,386),(384,391)))))),(394,406)),(((((380,382),401),(397,403)),(387,404)),(407,411))),(396,429)),385),402),((412,1610),433)),(409,((413,415),428))),432),((520,522),(1180,1205))),((((((((((((((((((786,788),801),((811,820),813)),(789,792)),((787,(798,802)),(794,806))),((796,799),((797,(815,822)),803))),((790,791),(793,816))),((795,800),(805,812))),826),(817,819)),(804,((809,833),((824,(827,1529)),835)))),807),(808,((810,821),(825,829)))),(814,830)),831),((818,832),(823,828))),((834,839),845)),(859,860))),(857,874)))),((((((414,1531),1174),((((423,959),1041),842),((731,1043),1033))),949),((((713,(714,715)),1130),728),2094)),(((((((511,514),529),524),521),(952,957)),(1160,(1162,1884))),(944,946)))),774),(((((((2,6),29),26),2158),1187),876),((((((926,(933,947)),931),937),(935,1163)),(1053,(1214,((((((1437,1448),1444),1459),((1455,1457),(1461,(1463,1466)))),1464),1460)))),((1164,1608),1202)))),(((((132,164),1775),((921,1784),(((((((((((((((1391,1416),1426),(((1392,1393),1403),1396)),((1400,((((1404,1425),(1428,1438)),(1427,(1430,1439))),(1405,1413))),1406)),1419),(1394,(1401,((1409,1453),(1415,1423))))),((1397,1402),((1407,1417),1412))),1414),(1408,1449)),((1395,1399),1418)),1410),(((1411,(((((1452,((1456,1458),1472)),(1465,1467)),(1473,1474)),1475),1469)),1432),((1420,1433),1421))),1422),(((1424,1434),(1431,(1435,1436))),1429)),(((((1398,1446),1451),((((1440,1450),1443),1441),1442)),1447),1445)))),(327,(((575,955),((((((((((((((((((1886,1887),(1889,1892)),(1890,1893)),1894),(1898,1912)),(((1891,1900),(1896,(1904,1930))),1899)),(1901,((1905,1907),1922))),((1910,(1919,((1924,1927),(1934,1937)))),(1926,1928))),(1902,1921)),1915),(((1908,1932),(1925,1933)),1914)),((1895,1897),1909)),(((1888,1917),1913),((1903,(1911,1918)),1941))),(((1920,1931),(1929,1942)),1936)),((1906,1935),(1916,1923))),1938),(((2051,((2056,2097),2090)),((2089,2098),(2101,2214))),2066)),1939)),(((((((((((((((1616,1619),1636),1628),1652),(1638,((1661,1665),1666))),(1633,1664)),((1627,(1635,1651)),(1637,(((1646,1653),(1654,1659)),(1649,(1650,1669)))))),((1617,1618),1644)),(1629,1632)),(((1620,(1631,1647)),(((1621,1622),(1645,(1668,1675))),1658)),((((1623,((1642,1660),((1655,1694),1657))),1639),(1624,1630)),(((1626,1656),(1640,1643)),1634)))),(1648,1662)),1625),(1641,1667)),(1663,1695)),((((((((((((1670,(1677,(1696,1698))),((1671,1676),1673)),(1678,(1692,1693))),((1681,(1683,1689)),(1684,1687))),1672),(((1686,1705),1697),1701)),((1674,1682),(1680,1690))),1691),1704),1688),(((1679,1699),1703),(1685,1700))),1702))))),(868,1454))),(((((838,((((841,1787),848),850),(847,851))),1754),1795),1383),((936,962),964))),(256,(420,421))),((((((179,((227,258),264)),(((219,243),222),((226,262),244))),((((221,(((239,261),248),257)),(232,(242,249))),(238,265)),254)),(((((((((180,203),209),204),(((181,(((((182,196),183),192),((190,(201,(207,215))),(205,214))),((((184,186),189),((194,206),(198,200))),(((187,188),191),((193,199),195))))),(185,202)),197)),210),((208,212),213)),((211,216),217)),((218,((220,228),236)),233)),(((((223,229),(260,2150)),((230,1188),234)),224),1210))),(((1776,1790),1786),1785)),((((225,((((((231,((237,259),255)),(235,240)),(247,253)),((246,250),(252,263))),241),245)),((934,967),963)),(571,1545)),(((((((((((((((((((531,532),(550,551)),540),556),((534,554),541)),(533,(545,(559,565)))),(539,560)),(536,(((537,548),557),542))),(((535,(538,(543,544))),546),(547,563))),(553,558)),((552,567),(555,564))),(549,568)),(561,562)),(569,570)),566),573),(577,578)),574),(572,(1193,(1609,1614))))))),(((((((91,100),(((((((((92,95),(93,(((96,97),106),118))),(112,(116,125))),((94,(((101,(120,(130,134))),(107,119)),(102,((115,123),117)))),(103,((105,108),((110,126),129))))),98),(104,113)),(109,111)),99),114)),121),122),(127,128)),124),((131,133),154))),1553);
 020: 1 -826935.1875 -829394.2781 (0,(((((((((((((((((((((((((((((((1,3),13),4),9),((7,15),56)),((21,40),74)),((11,(24,36)),(22,2103))),(19,71)),(14,62)),(75,312)),(55,((64,(((((1122,1127),1133),1125),1136),1135)),1779))),52),((((775,785),((871,1186),(875,1179))),(778,1171)),((1175,1549),1185))),((((((((((((((((1476,1481),1523),1480),1495),(((((1477,1503),1497),1493),((1478,1479),(1494,1500))),((1483,1496),(1484,1486)))),((((((1482,1485),1488),(1512,1540)),1487),(1489,(1492,1539))),1510)),1499),1491),1490),1498),1504),1543),(((((1505,1550),(1516,1518)),1507),(1508,(((1515,1517),1532),(1521,1551)))),1524)),((((((1501,1509),1514),(1502,(1506,((1511,1538),1522)))),(1513,1526)),1519),1534)),1547),2211)),(((((69,(1375,1525)),(((((1023,1040),1044),1031),1161),1152)),(((((314,(2102,2107)),((783,(1753,1773)),2283)),(1757,(1765,1770))),((((((((((((((((((((1172,1720),(1722,1734)),1712),1718),1709),((((1706,1710),(1708,(1716,1717))),(1707,(1711,1715))),(1713,(1714,(1726,1730))))),((1723,1724),(1727,1735))),(((1728,1752),1729),1749)),((1725,1740),(1737,1744))),((1719,(1721,(1736,1738))),(1739,1741))),1732),1731),1745),(((1733,1743),(1746,1751)),(1742,1783))),1747),1781),((1766,(1774,1782)),(((1777,1791),1797),1789))),(1756,1771)),(1762,((1794,1798),1796))),(1748,1750))),(576,(((((((((((((((((1943,(1944,1974)),1964),1948),1945),(((1946,(1951,((1963,1999),1976))),(((1952,(((((1953,(1959,((1968,1979),(1983,2005)))),1958),(1973,((1980,1985),1989))),2000),(1971,1972))),(1954,1969)),(1962,1966))),(((1947,1970),(1949,1956)),(1950,1960)))),(1955,(1957,1961))),1982),((1965,((1977,1981),1998)),1967)),(1975,1993)),(1978,1986)),(1994,2002)),(1990,2010)),((2003,2008),2016)),(1984,1987)),2019),2006),((((((((1988,(1996,(2009,2022))),(1995,2014)),((1991,(1992,2001)),(1997,2020))),(2007,2018)),(((2004,2015),2011),2012)),2021),2013),2017))))),782),((((((395,1537),1882),968),(854,869)),2163),1176))),(((((((((((30,(49,((497,((500,505),(508,1544))),(((733,747),742),737)))),417),79),836),840),2149),((1032,1037),1380)),(771,((1035,1051),1548))),(((953,(956,958)),(1167,1198)),(((((((((((969,1000),974),998),((((((970,984),997),(971,1001)),983),((975,((981,(1002,(((1007,1008),1010),1021))),(985,992))),(978,999))),(976,((977,991),(982,996))))),986),(972,((980,(988,990)),(989,(993,1003))))),987),(((973,979),994),995)),1004),(1025,1047)),1039))),((((499,(503,526)),(((((((((501,509),630),((627,637),645)),((639,650),641)),636),(635,638)),634),(642,644)),660)),((1554,(2217,2235)),(((((((((2215,(((2224,2226),2230),2233)),2216),(2221,(2227,2228))),(2219,2231)),2225),(((2218,((2220,2232),2236)),2222),2223)),2234),(2237,(((2238,(2239,2241)),2240),2242))),2229))),1192)),1552)),(((((((12,((44,53),68)),61),1370),(66,67)),((45,(1054,(1165,((((((((((1194,1215),(1211,1212)),1555),((((((((1196,1216),1204),(1208,1225)),1206),1221),1201),1200),(1207,1217))),1199),((1195,1224),1220)),((1209,1218),1223)),1222),1197),1213)))),((((((((((((668,669),675),692),690),(683,(687,710))),((673,(699,721)),706)),(((((((((670,672),693),(677,698)),(689,701)),(681,694)),(674,676)),688),(684,744)),(((671,678),((685,((695,708),704)),(703,736))),(((680,754),686),(691,700))))),679),697),(682,((696,707),705))),((702,709),711)),734))),(1048,1535)),(((38,((1759,1769),(((((2023,2024),2035),(2027,(2039,2065))),(((((((2025,2026),((2029,2059),2034)),(((2028,2031),((2055,2058),2073)),((2040,2047),2044))),(2033,2037)),(((2036,2062),(2053,(2061,2063))),((2038,((2043,2048),2050)),2057))),(((2030,((2049,2282),((2064,2082),2069))),(2042,(2046,((2052,2054),2083)))),2032)),2060)),(2041,2045)))),(741,(1168,1940))),(((((855,1763),1792),862),960),(1462,((1764,1788),1793)))))),(((((((5,84),1036),(82,(856,858))),(((20,85),37),72)),((32,((77,80),83)),877)),54),((((((((8,(1019,1029)),(65,425)),426),((((17,776),18),87),(427,(((1005,1018),1030),1049)))),((16,43),(1154,1181))),((((51,70),1767),1520),(((136,(((((137,144),151),(((139,150),171),156)),165),140)),143),((424,(((1009,1012),(1011,1017)),1014)),(1006,1013))))),((((((46,(63,176)),(((58,1169),853),((146,172),310))),1155),(((141,(725,(837,852))),1034),175)),((138,167),148)),((73,(135,1050)),(1760,1768)))),((((33,((495,517),1045)),((866,954),1027)),(((47,720),1016),(((((159,(177,178)),173),((168,((712,718),724)),169)),(730,((1020,1042),1024))),(716,719)))),((89,740),861))))),((1546,((((((((((((2164,2165),((2180,(2201,2204)),2181)),(2168,2171)),(2172,2177)),2167),(2169,2178)),(2166,(2170,2176))),2174),(2173,(((2207,2209),(2208,2212)),2210))),2175),((2179,(2200,2205)),((2202,2203),2206))),((2182,2183),(2184,(((2185,2194),(((2187,((2196,2197),2199)),((2190,2193),2198)),2195)),((2186,2192),((2188,2189),2191))))))),2280)),(((((((10,((735,753),751)),(((48,930),(435,1541)),(88,(768,((770,927),932))))),59),(863,(((865,951),(928,1605)),940))),((((843,870),846),849),873)),((((23,86),147),((90,(867,872)),(864,(1530,1533)))),((81,950),(523,929)))),2279)),(((((((((25,39),41),(1046,1052)),(434,925)),(1157,1182)),((((((((((142,153),155),(158,(166,170))),160),(717,726)),161),152),157),1022),((416,((418,1150),1158)),(437,1184)))),(((((27,1373),78),492),(727,2105)),((((732,743),752),(941,943)),(938,(939,(((1026,1038),1028),2100)))))),((((((((28,76),(31,34)),748),42),504),(525,(527,530))),(((((35,((745,746),1156)),((430,513),769)),(((((((755,756),(758,767)),(757,(((760,766),762),761))),(759,(773,(779,781)))),763),((764,772),765)),(777,784))),945),961)),((330,((((((((((((878,885),892),((880,884),907)),(((((879,881),882),888),889),(887,890))),(((886,903),910),(898,922))),((891,897),((893,908),(899,900)))),(((894,909),915),905)),((883,902),(911,923))),(((895,(917,(919,942))),(896,916)),(901,(913,918)))),((904,912),906)),(914,920)),924)),(436,844)))),((((57,((60,422),419)),((145,174),163)),(((((149,((722,1015),739)),162),729),738),723)),(948,((965,966),1780))))),1528),((((((((((((266,267),271),(272,282)),(270,302)),(((((((268,(301,303)),273),(276,293)),((269,275),291)),292),(((274,277),(286,296)),288)),308)),((((278,279),335),(285,(297,298))),((((280,283),300),((287,(295,307)),(289,290))),(281,294)))),284),(299,((304,309),306))),(((((305,347),(350,355)),((((((((311,333),328),324),346),(323,340)),((((((319,352),(((325,349),338),(342,357))),(((331,334),345),341)),(337,351)),(329,358)),((321,(326,(339,343))),((332,354),(344,356))))),(((316,322),336),348)),(317,320))),318),313)),(315,(((353,(((((((2067,(2081,2092)),2076),2074),(((2068,2080),2078),(2088,2104))),2072),((((((((2070,2077),2071),(2075,2087)),2093),2079),(2085,(2086,2099))),(2084,(2095,2096))),2091)),2106)),((((((((((((((((1226,1232),1228),((1237,1243),1250)),((1247,1252),(((1264,(1268,1269)),1275),(1267,(1273,1276))))),((((1227,1231),1233),1230),(((1229,1258),1274),(((((((((((1263,1277),(1280,1281)),1298),(1282,(1286,1295))),((1288,1300),1290)),(((1283,1296),1285),(1287,1291))),1301),1284),1299),((1292,1297),1294)),(1289,1293))))),((1242,1253),((1257,1271),(1270,(1278,1279))))),1241),(1259,1272)),((1239,1251),1240)),((1248,1266),1256)),(1244,(1262,1265))),(1249,1255)),((((1234,1238),(1260,1261)),1235),1236)),1246),1245),1254)),780))),((1468,1470),1471)),(((((((((((((((((1302,1313),1306),(1311,((1312,1348),1321))),1307),(1309,(1331,1363))),((((1303,(1324,1360)),1304),(1322,1330)),((1305,(1308,1327)),(1310,1320)))),((((1314,(1315,1319)),(1325,1361)),1329),((1316,1317),(1326,(1333,(1335,1342)))))),(1336,1347)),(((1318,(((1332,(1387,1389)),(1384,1385)),(((1364,1366),1388),(1386,1390)))),1345),((((1323,1371),(1344,(1374,1379))),1339),((1337,(1362,1602)),1355)))),(((1338,1346),(1343,1353)),(1340,(((1352,1359),1378),(1356,((1358,1382),1367)))))),(1350,1369)),((1328,(1341,1349)),1334)),((1351,(1365,1368)),(1354,1357))),((((((((((1377,(((1591,2281),1600),1593)),1572),(1576,((1582,1590),1585))),1615),((((1556,1578),1558),((1559,1566),(1581,1604))),(((((1557,(1564,1607)),1575),1560),(1563,(1568,1612))),(((((1561,1570),1589),(((1569,1584),1573),1574)),((1562,(1577,1579)),1571)),(1565,(1567,(1580,((1595,1613),1601)))))))),1583),(1587,(((1588,1598),1596),(1597,1603)))),(1592,1594)),1586),(1599,1606))),1376),1372),(((((1755,1758),1761),((((((((((2108,(2110,2151)),(2113,(2139,2143))),((2114,(2134,2136)),(2124,2138))),((2112,2147),2123)),((2115,2120),((2116,2126),(2118,2122)))),(((((((2109,2111),2119),(2131,2133)),(2125,2156)),(2152,2161)),2130),2160)),((((((2121,2128),2127),2141),2153),(2142,2155)),2137)),(((2117,2129),(2145,2154)),(2135,2146))),((2132,2159),(2144,2148))),2140)),(2213,(((((((((((2243,2244),(((2245,2246),2248),2247)),2250),(2249,2252)),(((2260,2261),2276),(2262,2263))),((2264,2268),2269)),(2251,2278)),((2253,2256),(((((2254,2255),2258),2259),2257),2265))),(2266,2267)),2277),(((2270,2271),(2274,2275)),(2272,2273))))),2157)))),((((((((((50,((((((((((1055,1057),(1067,1092)),(1075,1110)),(((1056,1076),1091),1061)),((((((((1058,1065),1081),(1074,1083)),((1062,1069),(1078,1101))),((1063,1090),(1071,(1094,1098)))),(((1072,1082),((1080,1084),1088)),1073)),(1068,(1085,1115))),1064)),(1066,(1086,1089))),(1059,1060)),(1070,1079)),(1077,1087)),1093)),(((651,654),(656,(662,664))),1138)),((((((487,1131),1132),((((((628,(((1095,(1102,(1106,1112))),(1096,((1099,1100),(((1103,(1104,1108)),1117),1119)))),1097)),(1105,1111)),1128),1113),1107),(((1109,1120),1121),1116))),1124),1118),647)),((((((498,1129),(((510,1134),1137),1126)),749),(506,648)),(((519,653),666),528)),((((((643,658),(((646,655),652),(659,663))),657),649),1772),1203))),(((((((((((482,(490,616)),(((483,((486,489),502)),488),493)),(615,618)),(496,620)),((491,665),((512,625),619))),(623,1114)),622),((621,1123),624)),631),(626,629)),632)),(((((((((579,587),590),(((((580,(584,588)),581),(((((582,583),585),(593,601)),((594,602),(606,609))),((586,597),(589,591)))),1611),(((595,610),((604,640),608)),(600,603)))),((599,605),(607,611))),592),((596,612),633)),(613,614)),(598,667)),617)),516),((((431,(661,1880)),(((((1381,1881),1847),(((((((((((((1838,1858),(1844,(1848,1851))),((1850,(1853,(1860,1863))),(1852,1867))),1842),((1857,(1871,1877)),1861)),(1855,1868)),(1841,1843)),1845),(1856,1865)),((1846,1866),(1862,1873))),(1864,1878)),1854),((1876,1879),1885))),((((1799,(1859,1869)),1872),1832),((((((((((((1800,1801),1811),1822),((1807,(1817,1826)),(1812,(1821,(1833,1870))))),(1820,(((1823,1875),1840),1835))),((1809,1849),1818)),(((1802,1810),1803),1813)),((1804,(1819,1836)),(1805,1806))),(((1814,1831),1824),((1830,1874),1837))),1808),((1815,1827),(1816,1825))),((1828,1829),(1834,1839))))),(1883,2162))),1189),((((((((((1139,1151),1140),1190),((1145,1147),(1148,1191))),(((((1141,1143),1142),1149),1178),1144)),(1146,1153)),1166),((1173,1183),1219)),(1159,((1177,1536),1527))),1542))),((251,1778),(((((((((((((((438,(439,440)),444),464),((441,475),443)),(445,448)),((446,454),460)),(((451,467),458),(453,456))),(((455,477),479),((465,472),476))),(((452,462),(461,466)),((459,468),(469,470)))),(457,463)),(((442,450),447),471)),(449,473)),((478,((481,485),507)),((480,515),484))),474),((494,(518,750)),1170)))),((((((((((((((((((359,362),(((360,371),378),373)),370),((361,366),((364,369),372))),(((363,410),383),408)),(374,((376,392),381))),(((365,389),393),(((367,((377,(399,405)),(388,390))),368),((375,(398,400)),((379,386),(384,391)))))),(394,406)),((((380,382),(397,403)),((387,404),401)),(407,411))),(396,429)),385),402),((412,1610),433)),(409,((413,415),428))),432),((520,522),(1180,1205))),(((((((((((((((((((786,788),801),((811,820),813)),(789,792)),((787,(798,802)),(794,806))),((796,799),((797,(815,822)),803))),(790,((791,816),793))),((795,800),(805,812))),826),(817,819)),(804,((809,833),((824,(827,1529)),835)))),807),(808,((810,821),(825,829)))),(814,830)),(831,832)),((818,823),828)),((834,839),845)),860),859)),(857,874)))),((((((((((2,6),29),26),2158),1187),876),((((((926,(933,947)),931),937),935),(1053,(1163,((1164,1608),1202)))),(1214,((((((1437,1448),1444),1459),(((1455,1457),1461),(1463,1466))),1464),1460)))),774),((((((414,1174),1531),(731,1043)),((423,959),1041)),949),(842,1033))),((((((((511,514),529),524),521),(952,957)),(1160,(1162,1884))),(944,946)),((((713,(714,715)),1130),728),2094)))),1939),((((327,1775),((921,1784),(((((((((((((1391,1416),1426),(((1392,1393),1403),1396)),((1400,(((((1404,1428),1425),1438),(1427,(1430,1439))),(1405,1413))),1406)),(((1394,(1401,((1409,1453),(1415,1423)))),((1407,1417),1412)),((1397,1402),1419))),1414),(1408,1449)),((1395,1399),1418)),1410),((1411,(((((1452,((1456,1458),1472)),(1465,(1473,1474))),1467),1469),1475)),(1422,1432))),((1420,1433),1421)),(((1424,1434),(1431,(1435,1436))),1429)),(((((1398,1446),1451),((((1440,1450),1443),1441),1442)),1447),1445)))),(955,(((((((((((((((1616,1619),1636),1628),(1652,((1661,1665),1666))),((1627,(1635,1651)),1638)),(((1637,((1646,1653),(1654,1659))),(1649,(1650,1669))),1664)),(((1617,1618),1644),1633)),(1629,1632)),((((1620,(1631,1647)),(1621,1622)),((1645,(1668,1675)),1658)),((((1623,((1642,1660),((1655,1694),1657))),1639),(1624,1630)),(((1626,1656),(1640,1643)),1634)))),(1648,1662)),1625),(1663,1695)),(1641,1667)),(((((((((1670,(1677,(1696,1698))),((1671,1678),((1673,(1692,1693)),1676))),(((((1674,1682),1687),(1680,1690)),1684),(1681,(1683,1689)))),(1672,(((1686,1705),1697),1701))),1691),1704),1688),1702),(((1679,1699),1703),(1685,1700)))),((((((((((((((((1886,1887),(1889,1892)),(1890,1893)),1894),(1898,1912)),(((1891,1900),(1896,(1904,1930))),1899)),(1901,((1905,1907),1922))),((1910,(1919,((1924,1927),(1934,1937)))),(1926,1928))),(1902,1921)),1915),(((1908,1932),(1925,1933)),1914)),1938),((1920,1931),((1929,1942),1936))),((((1888,1917),1913),((1903,(1911,1918)),1941)),((1895,1897),1909))),((1906,1935),(1916,1923))),(((2051,((2056,2097),2090)),((2089,2098),(2101,2214))),2066))))),(575,(868,1454)))),((132,164),(((((838,((((841,1787),848),850),(847,851))),1754),1795),1383),((936,962),964)))),(256,(420,421))),((((((((((179,((227,258),264)),((219,243),222)),(226,262)),244),((((221,(242,249)),(232,(((239,261),248),257))),(238,265)),254)),((((((((180,203),209),204),(((181,(((((182,196),183),192),((190,(201,(207,215))),(205,214))),((((184,186),189),((194,206),(198,200))),(((187,188),191),((193,199),195))))),202),(185,197))),210),(((208,212),213),217)),(211,216)),(((218,(220,236)),228),233))),(((((223,229),260),((230,1188),234)),2150),224)),1210),(((1776,1790),1786),1785)),(((((225,((((((231,((237,259),255)),(235,240)),(247,253)),((246,250),(252,263))),241),245)),((934,967),963)),(571,1545)),(1193,(1609,1614))),(((((((((((((((((((531,532),(550,551)),540),556),((534,554),541)),(533,(545,(559,565)))),(539,560)),(536,(((537,548),557),542))),(((535,((538,544),543)),546),(547,563))),(553,558)),((552,567),(555,564))),(549,568)),(561,562)),566),(569,570)),573),(577,578)),574),572)))),(((((((91,100),(((((((((92,95),((93,118),((96,106),97))),(112,(116,125))),((94,(((101,(120,(130,134))),(107,119)),(102,((115,123),117)))),(103,((105,108),((110,126),129))))),98),(104,113)),(109,111)),99),114)),121),122),(127,128)),124),((131,133),154))),1553);
 021: 1 -834951.6875 -829479.2275 (0,((((((((((((((((((((((((((((((1,3),13),4),9),(21,40)),((7,15),56)),(((11,(24,36)),22),(74,2103))),(19,71)),(14,62)),(75,312)),(((52,1175),(55,778)),((64,((((((1122,1127),1133),1125),1136),1135),1779)),(1171,1185)))),(((775,785),1549),((871,1186),(875,1179)))),(((((((((((((1476,1481),1523),1480),1495),(((((1477,1503),1497),1493),((((1478,1479),(1494,1500)),(1484,1486)),(1483,1496))),((((((1482,1485),1488),(1512,1540)),1487),1510),(1489,(1492,1539))))),1499),(1490,1491)),(1498,1543)),1504),(((((((1505,1550),1516),((1515,1517),1532)),1508),(1521,1551)),1524),(1507,1518))),((((((1501,1509),1502),1514),((1506,((1511,1538),1522)),(1513,1526))),1519),1534)),1547),2211)),((((69,(1375,1525)),(((((1023,1040),1044),1152),1031),1161)),(((((314,(2102,2107)),((783,(1753,1773)),2283)),(1757,(1765,1770))),((((((((((((((((((((1172,1712),(1720,(1722,1734))),1718),1709),(((1706,1710),((1707,1711),(1708,(1716,1717)))),((1713,(1714,(1726,1730))),1715))),((1723,1724),(1727,1735))),(((1728,1752),1729),1749)),1737),((1725,1740),1744)),((1719,(1721,(1736,1738))),(1739,1741))),1732),1731),1745),(((1733,1743),(1746,1751)),(1742,1783))),1781),1747),((1766,(1774,1782)),(((1777,1791),1797),1789))),(1756,1771)),(1762,((1794,1798),1796))),(1748,1750))),(576,((((((((((((((1943,(1944,1974)),1964),1948),1945),(1961,1982)),((((1946,(1951,((1963,1999),1976))),(((1952,(((((1953,(1959,((1968,1979),(1983,2005)))),1958),(1973,((1980,1985),1989))),2000),(1971,1972))),(1954,1969)),(1962,1966))),(((1947,1970),(1949,1956)),(1950,1960))),(((1965,((1977,1981),1998)),1967),((1978,1986),((1990,2010),(1994,2002)))))),1955),1957),(1975,1993)),(2003,2016)),(1984,1987)),2006),(2008,2019)),((((((((1988,(1996,(2009,2022))),(2007,2018)),(1991,(1992,2001))),((1995,2014),(1997,2020))),(((2004,2015),2011),2012)),2021),2013),2017))))),(782,877))),((((((((((((30,(49,((497,((500,505),508)),(((733,747),742),737)))),(417,1544)),79),836),840),2149),((1032,1037),1380)),(771,((1035,1051),1548))),((((((((((969,1000),974),((((((970,984),997),(971,1001)),983),((975,((981,(1002,(((1007,1008),1010),1021))),(985,992))),(978,999))),(976,((977,991),(982,996))))),(986,998)),(972,((980,(988,990)),(989,(993,1003))))),987),(((973,979),994),995)),1004),(1025,1047)),1039)),(((953,956),(958,(1167,1198))),1192)),(((499,(503,526)),(((((((((501,509),630),(627,637)),645),((639,650),641)),((635,636),638)),634),(642,644)),660)),((1554,(2217,2235)),((((((2215,(((2224,2226),2230),2233)),2216),(2221,(2227,2228))),(2219,(2231,(2237,(((2238,(2239,2241)),2240),2242))))),((((2218,2236),2222),((2220,2232),2223)),(2225,2234))),2229)))),(((((((395,1537),1882),968),(854,869)),2163),1176),1552))),(((((((12,61),((44,53),68)),1370),(66,67)),((45,(1054,(1165,(((((((((1194,1215),(1211,1212)),1555),(((((((1196,1216),1204),(1206,1221)),1225),1208),(1200,1201)),(1207,1217))),1199),((1195,1224),1220)),(((1209,1218),1223),1222)),1197),1213)))),(((((((((((((668,669),675),(690,692)),(683,(687,710))),((673,(699,721)),706)),((((((((((670,672),693),(677,698)),(689,701)),(681,694)),(674,676)),688),(684,744)),(671,678)),((((680,754),686),(691,700)),(((685,704),(703,736)),(695,708))))),679),697),((702,709),711)),682),(696,705)),707),734))),(1048,1535)),((((38,(((((2023,2024),2035),(2027,(2039,2065))),(((((((2025,2026),((2029,2059),2034)),(((2028,(2055,2058)),2031),((2040,2047),2044))),((2033,2037),2073)),(((2036,2062),(2053,(2061,2063))),((2038,((2043,2048),2050)),2057))),(((2030,(2049,(((2064,2082),2282),2069))),((2042,2083),(2046,(2052,2054)))),2032)),2060)),(2041,2045))),(741,(1168,1940))),(((((855,1763),1792),862),960),((1759,1769),((1764,1788),1793)))),1462))),((((((5,84),1036),(82,(856,858))),((32,((77,80),83)),54)),(((20,85),37),72)),((((((((8,1019),1029),(65,425)),426),((((17,776),18),87),((427,((1005,1018),1049)),1030))),(((51,70),1767),((((136,(((139,150),171),156)),((137,144),((140,165),151))),143),((424,(((1009,1012),(1011,1017)),1014)),(1006,1013))))),(((((46,(63,176)),(((58,1169),853),((146,172),310))),(((141,(725,(837,852))),1034),175)),148),((((73,1050),135),(((138,167),1155),(1760,1768))),1520))),((((((16,43),(33,((495,517),1045))),(954,1027)),866),(((47,720),1016),(((((159,(177,178)),173),((168,((712,718),724)),169)),(730,((1020,1042),1024))),(716,719)))),(((89,740),861),(1154,1181)))))),((((((((10,((735,753),751)),(((48,930),(435,1541)),(88,(768,((770,927),932))))),59),((((843,870),846),849),873)),((863,940),(((865,951),1605),928))),((((23,86),147),((90,(867,872)),((864,(1530,1533)),2157))),((81,950),(523,929)))),2279),((((((((((25,39),41),(434,925)),(1046,1052)),(1157,1182)),(((((((142,155),((153,158),(166,170))),((160,161),(717,726))),152),157),1022),((416,((418,1150),1158)),(437,1184)))),(((((27,1373),78),492),727),((((732,743),752),(941,943)),((938,(939,((1026,1038),1028))),(2100,2105))))),(948,((965,966),1780))),((((((((28,76),(31,34)),748),42),504),(525,(527,530))),((((35,((745,746),1156)),((430,513),769)),((((((((755,756),(758,767)),(757,(((760,766),762),761))),(759,(773,(779,781)))),763),((764,772),765)),(777,784)),961)),945)),((330,(436,844)),((((((((((((((878,885),892),((880,884),907)),890),((((879,881),882),888),889)),887),(((886,903),922),(898,910))),((891,897),((893,908),(899,900)))),((894,909),915)),(((883,902),(911,923)),(((895,(917,(919,942))),(896,916)),(901,(913,918))))),(((904,912),906),905)),914),920),924)))),((((((((((((((((((1302,1313),1306),(1311,((1312,1348),1321))),1307),(1309,(1331,1363))),((((1303,(1324,1360)),1304),(1322,1330)),((1305,(1308,1327)),(1310,1320)))),((((1314,(1315,1319)),(1325,1361)),1329),(((1316,1317),1326),(1333,(1335,1342))))),(1336,1347)),(((1318,(((1332,(1387,1389)),(1384,1385)),(((1364,1366),1388),(1386,1390)))),(((1337,1379),(1362,1602)),1345)),(((1323,1371),(1344,1374)),1339))),(((1338,(1340,1346)),((((1352,1359),1378),1356),((1358,1382),1367))),(1343,1353))),((1350,1355),1369)),((1328,(1341,1349)),1334)),(((1351,1357),(1365,1368)),1354)),(((((((((((1377,1593),((1591,2281),1600)),(1576,((1582,1590),1585))),1572),1615),((((1556,1578),1558),((1559,1566),(1581,1604))),(((((1557,(1564,1607)),1575),1560),(1563,(1568,1612))),((((((1561,1570),1589),(((1569,1573),1584),1574)),(1580,((1595,1613),1601))),((1562,1571),(1577,1579))),(1565,1567))))),1583),(1587,(((1588,1598),1596),(1597,1603)))),(1586,(1592,1594))),1599),1606)),1376),1372),((((1755,1758),1761),((((((((((2108,(2110,2151)),(2113,(2139,2143))),(2124,2138)),(2114,(2134,(2136,2147)))),(2112,2123)),((2115,2120),((2116,2126),(2118,2122)))),(((((((2109,2111),2119),(2131,2133)),(2125,2156)),(2152,2161)),2130),2160)),((((2132,2159),(2144,2148)),2140),(2135,2146))),(((((2121,2128),2127),2141),2153),(2142,2155))),((2117,(2129,2213)),(2137,(2145,2154))))),((((((((((((2243,2244),(((2245,2246),2248),2247)),2250),(2249,2252)),((((2260,2261),2276),(2262,2263)),2278)),((2264,2268),2269)),2251),((2253,2256),(((((2254,2255),2258),2259),2257),2265))),(2266,2267)),2277),(((2270,2271),(2274,2275)),(2272,2273))),2280))),(1546,((((((((((((2164,2165),((2180,(2201,2204)),2181)),(2168,2171)),(2172,2177)),(2167,2178)),2169),(2166,(2170,2176))),2174),(2173,(((2207,2209),(2208,2212)),2210))),2175),((2179,(2200,2205)),((2202,2203),2206))),((2182,2183),(2184,(((2185,2194),(((2187,((2196,2197),2199)),((2190,2193),2198)),2195)),((2186,2192),((2188,2191),2189))))))))))),(((((((((((266,267),271),(272,282)),(270,302)),(((((((268,(301,303)),273),(276,293)),((269,275),291)),292),(((274,277),(286,296)),288)),308)),((((278,279),335),(285,(297,298))),((((280,283),300),((287,(295,307)),(289,290))),(281,294)))),284),(299,((304,309),306))),(((((305,347),(350,355)),((((((((311,333),328),324),346),(323,340)),((((((319,352),(((325,349),338),(342,357))),((331,345),(334,341))),(337,351)),(329,358)),((321,(326,(339,343))),((332,354),(344,356))))),(((316,322),336),348)),(317,320))),318),313)),(315,((353,(((((((2067,(2081,2092)),2076),2074),(((2068,2080),2078),(2088,2104))),2072),(((((((((2070,2077),2071),(2075,2087)),2093),2079),(2085,(2086,2099))),(2084,2096)),2095),2091)),2106)),((((((((((((((1226,1232),1228),((1237,1243),1250)),(((1247,1252),(1264,(1268,1269))),((1267,1275),(1273,1276)))),(((((1227,1231),1233),1230),(((1229,1258),1274),(((((((((((1263,1277),(1280,1281)),1298),(1282,(1286,1295))),((1288,1300),1290)),(((1283,1296),1285),(1287,1291))),1301),1284),1299),((1292,1297),1294)),(1289,1293)))),(1242,1253))),(1241,((1257,(1270,(1278,1279))),1271))),((1239,1251),((1248,1266),1256))),(1259,1272)),1240),(1244,(1262,1265))),(1249,1255)),(((((1234,1261),1238),1260),1235),1236)),1246),(1245,1254))))),(780,((1468,1470),1471)))),1528),(((57,((60,422),419)),((145,174),163)),(((((149,((722,1015),739)),162),738),729),723))),(((((((414,1174),1531),(((423,959),1041),(731,1043))),(842,1033)),949),((((713,(714,715)),1130),728),2094)),(((((((511,514),529),524),521),(952,957)),(1160,(1162,1884))),(944,946)))),((((((((50,((((((((((1055,1057),(1067,1092)),(1075,1110)),(((1056,1076),1091),1061)),((((((((1058,1065),1081),(1074,1083)),((1062,1069),(1078,1101))),((1063,1090),(1071,(1094,1098)))),((1072,1082),(1073,((1080,1084),1088)))),(1068,(1085,1115))),1064)),(1066,(1086,1089))),(1059,1060)),(1070,1079)),1093),(1077,1087))),(((651,654),(656,(662,664))),1138)),((((((487,1131),1132),(((((((628,(((1095,(1102,(1106,1112))),((1096,((1103,(1104,1108)),1119)),((1099,1100),1117))),1097)),(1105,1111)),1128),1113),1107),((1109,1120),1121)),1116)),1124),1118),647)),(((((((498,1129),(((510,1134),1137),1126)),749),(506,648)),(((519,653),528),666)),((((643,658),(((646,655),652),(659,663))),657),(649,1772))),1203)),((((((((((((482,(490,616)),(((483,((486,489),502)),488),493)),(615,618)),(496,620)),((491,665),((512,625),619))),(623,1114)),622),((621,1123),624)),631),(626,629)),632),(((((((((579,587),590),(((((580,(584,588)),581),1611),(((((582,583),585),(593,601)),((594,602),(606,609))),((586,597),(589,591)))),(((595,610),((604,640),608)),(600,603)))),((599,605),(607,611))),592),((596,612),633)),(613,614)),598),(617,667)))),516),(((251,1778),(((((((((((((((438,(439,440)),444),464),((441,475),443)),(445,448)),((446,454),460)),(((451,467),458),(453,456))),(((455,477),479),((465,472),476))),(((452,462),(461,466)),((459,468),(469,470)))),(457,463)),(((442,450),447),471)),(449,473)),((478,((481,485),507)),((480,515),484))),474),((494,(518,750)),1170))),((((431,(661,1880)),((((1381,(1847,1881)),((((((((((((((1838,((1844,(1848,1851)),1858)),(1853,(1860,1863))),1852),(1850,1867)),(1842,1861)),((1841,1843),(1855,1868))),1845),((1857,(1871,1877)),(1862,1873))),1865),1856),(1846,1866)),(1864,1878)),1854),((1876,1879),1885))),((((1799,(1859,1869)),1872),1832),((((((((((((1800,1801),1811),1822),((1807,(1817,1826)),(1812,(1821,(1833,1870))))),(1820,(((1823,1875),1840),1835))),((1809,1849),1818)),(((1802,1810),1803),1813)),((1804,(1819,1836)),(1805,1806))),(1814,(1824,(((1830,1874),1837),1831)))),1808),((1815,1827),(1816,1825))),((1828,1829),(1834,1839))))),(1883,2162))),1189),((((((((((1139,1151),1140),1190),((1145,1147),(1148,1191))),(((((1141,1143),1142),1149),1178),1144)),(1146,1153)),1166),((1173,1183),1219)),(1159,((1177,1536),1527))),1542)))),((((((((((((((((((359,362),(((360,371),378),373)),370),((361,366),((364,369),372))),((363,383),408)),((374,(((376,392),381),410)),393)),((365,389),(((367,((377,(399,405)),(388,390))),368),((375,(398,400)),((379,386),(384,391)))))),((((380,382),(397,403)),((387,404),401)),(407,411))),(394,406)),(396,429)),385),402),((412,1610),433)),(409,((413,415),428))),432),((520,522),(1180,1205))),((((((((((((((((((786,788),801),((811,820),813)),(789,792)),((787,(798,802)),(794,806))),((796,799),((797,(815,822)),803))),((790,791),(793,816))),((795,(805,812)),800)),826),(817,819)),(804,((809,833),((824,(827,1529)),835)))),807),(808,((810,821),(825,829)))),(814,830)),(831,832)),((834,839),845)),(818,(823,828))),(859,860))),(857,874)))),(((((((2,6),29),26),2158),1187),((((876,((((926,947),933),931),937)),935),(1214,((((((1437,1448),1444),1459),(((1455,1457),1461),(1463,1466))),1464),1460))),(1053,(1163,((1164,1608),1202))))),774)),(((575,955),((((((((((((((((((1886,1887),(1889,1892)),1890),1893),1894),(1898,1912)),(((1891,1900),1899),(1896,(1904,1930)))),(1901,((1905,1907),1922))),((1910,(1919,((1924,1927),(1934,1937)))),(1926,1928))),(1902,1921)),1915),((((1908,1932),1933),1925),1914)),((((1888,1917),1913),((1903,(1911,1918)),1941)),((1895,1897),1909))),(((1920,1931),1929),(1936,1942))),((1906,1935),(1916,1923))),(((2051,((2056,2097),2090)),((2089,2098),(2101,2214))),2066)),1938),1939)),((((((((((((((((1616,1619),1636),1628),(1638,(1652,((1661,1665),1666)))),(1633,1664)),((((1627,(1635,1651)),(1649,(1650,1669))),1637),((1646,1653),(1654,1659)))),1644),(1617,1618)),(1629,1632)),(((1620,(1631,1647)),(((1621,1622),(1645,(1668,1675))),1658)),((((1623,(1642,1660)),(1639,(1655,(1657,1694)))),(1624,1630)),(((1626,1656),(1640,1643)),1634)))),(1648,1662)),1625),1641),(1663,1695)),1667),(((((((((1670,(1677,(1696,1698))),((1671,1676),1673)),(1678,(1692,1693))),((((1674,1682),(1680,1690)),(1684,1687)),(1681,(1683,1689)))),(1672,(((1686,1705),1697),1701))),1704),(1688,1691)),1702),(((1679,1699),1703),(1685,1700)))))),(((((132,164),1775),((921,1784),((((((((((((((1391,1416),1426),(((1392,1393),1403),1396)),((1400,((((1404,1425),(1428,1438)),(1427,(1430,1439))),(1405,1413))),1406)),((1397,1402),1419)),((1394,(1401,((1409,1453),(1415,1423)))),((1407,1417),1412))),1414),(1408,1449)),((1395,1399),1418)),1410),((1411,(((((1452,((1456,1458),1472)),(1465,1467)),(1473,1474)),1475),1469)),(1422,1432))),((1420,1433),1421)),(((1424,1434),(1431,(1435,1436))),1429)),(((((1398,1446),1451),((((1440,1450),1443),1441),1442)),1447),1445)))),327),(868,1454))),(256,(420,421))),(((((838,((((841,1787),848),850),(847,851))),1754),1795),1383),((936,962),964))),((((((179,((227,258),264)),(((219,243),222),((226,262),244))),((((221,(242,249)),(232,(((239,261),248),257))),(238,265)),254)),((((((((((180,203),209),204),(((((181,((190,(201,(207,215))),(205,214))),((((184,186),189),((194,206),(198,200))),(((187,188),191),((193,199),195)))),(((182,196),183),192)),(185,202)),197)),210),(((208,212),213),217)),(211,216)),(((218,(220,236)),228),233)),((((223,229),260),((230,1188),(234,2150))),224)),1210)),(((1776,1790),1786),1785)),(((((225,((((((231,((237,259),255)),(235,240)),(247,253)),((246,250),(252,263))),241),245)),((934,967),963)),571),((1193,(1609,1614)),1545)),(((((((((((((((((((531,532),(550,551)),540),556),((534,554),541)),(533,(545,(559,565)))),(539,560)),(536,(((537,548),557),542))),(((535,((538,544),543)),546),(547,563))),(553,558)),((552,567),(555,564))),(549,568)),(561,562)),566),(569,570)),573),(577,578)),574),572)))),(((((((91,100),(((((((((92,93),(112,(116,125))),(95,118)),((96,106),97)),((94,(((101,(120,(130,134))),(107,119)),(102,((115,123),117)))),((98,((105,108),((110,126),129))),103))),(104,113)),(109,111)),99),114)),121),122),(127,128)),124),((131,133),154))),1553);
 022: 3 -848692.875 -829406.4283 (0,(((((((((((((((((((((((((((((((((1,3),13),4),9),((21,40),74)),((7,15),56)),((11,(24,36)),(22,2103))),(19,71)),(14,62)),(75,312)),(52,(55,(64,((((1122,1127),(1125,(1135,1136))),1133),1779))))),(((((775,785),778),(((871,1186),1179),875)),1171),((1175,1549),1185))),((((((((((((((1476,1481),1523),1480),1495),(((1477,1503),1497),(((((1478,1479),(1494,1500)),1484),1493),(1483,(1486,1496))))),((((((1482,1485),1488),1512),(1487,1540)),(1489,(1492,1539))),1510)),1499),1491),1490),(1498,1543)),1504),(((((1505,1550),(1516,1518)),1507),(1508,(((1515,1517),1532),(1521,1551)))),1524)),((((((1501,1509),1514),1502),((1506,((1511,1538),1522)),(1513,1526))),1519),1534)),(1547,1552))),(((((395,1882),1537),968),2163),(854,869))),((((69,(1176,(1375,1525))),(((((1023,1040),1044),1031),1161),1152)),(((((314,(2102,2107)),((783,(1753,1773)),2283)),(1765,1770)),((((((((((((((((((1172,1712),(1720,(1722,1734))),1718),1709),((((1706,1710),(1708,(1716,1717))),(1707,(1711,1715))),(1713,(1714,(1726,1730))))),((1723,(1724,1727)),1735)),(((1728,1752),1729),1749)),((1725,1740),(1737,1744))),((1719,(1721,(1736,1738))),(1739,1741))),1732),((1742,1745),1783)),(1731,1781)),((1733,(1746,1751)),(1743,1747))),((1766,(((1777,1791),1797),1789)),(1774,1782))),(1756,1771)),1757),(1762,(1794,(1796,1798)))),(1748,1750))),(576,((((((((((((((((((1943,(1944,1974)),1964),1948),1945),(1955,(1957,(1961,1982)))),1946),(1951,((1963,1999),1976))),(((1947,1970),(1950,1960)),(1949,1956))),(1952,((((((((1953,(1959,((1968,1979),(1983,2005)))),1958),((1980,1985),1989)),1973),2000),(1971,1972)),(1954,1969)),(1962,1966)))),((1965,1967),((1977,1981),1998))),((1975,1993),(1978,1986))),(1994,2002)),(((1984,2006),1987),((2003,2016),(2008,2019)))),(1990,2010)),2021),(((((1988,(1996,(2009,2022))),(1995,2014)),((1991,(1992,2001)),(1997,2020))),(2007,2018)),(((2004,2015),2011),2012))),2017),2013)))),782)),((((((((((30,(49,((497,((500,505),(508,1544))),(((733,747),742),737)))),417),79),836),840),2149),((1032,1037),1380)),(771,((1035,1051),1548))),((1554,(2217,2235)),((((((((2215,(((2224,2226),2230),2233)),2216),(2221,(2227,2228))),(2219,2231)),(2222,2225)),(((2220,2232),2223),(2237,(((2238,(2239,2241)),2240),2242)))),((2218,2236),2234)),2229))),((((953,956),(958,(1167,1198))),(((((((((((969,1000),974),((((((970,984),997),(971,1001)),983),((975,999),((981,(1002,(((1007,1008),1010),1021))),(985,992)))),(976,(((977,991),978),(982,996))))),(986,998)),(987,(989,(993,1003)))),(980,(988,990))),972),(((973,979),994),995)),1004),(1025,1047)),1039)),1192))),1535),((((((499,(503,526)),660),(((((((501,509),630),(627,637)),(636,645)),(635,((639,650),641))),638),634)),644),642),2211)),1546),((((((((5,84),82),((856,858),1036)),(((20,85),37),72)),(((32,((77,80),83)),(((((((((((((2164,2165),((2180,(2201,2204)),2181)),(2168,2171)),(2172,2177)),(2167,2178)),2169),(2166,(2170,2176))),2174),(2173,(((2207,2209),(2208,2212)),2210))),2175),((2179,(2200,2205)),((2202,2203),2206))),((2182,2183),(2184,(((2185,2194),(((2187,((2196,2197),2199)),((2190,2193),2198)),2195)),((2186,2192),(2188,(2189,2191))))))),2280)),(54,877))),((((((((8,(1019,1029)),(65,425)),426),((((17,776),18),87),((427,((1005,1018),1049)),1030))),((16,43),(1154,1181))),((424,(((1009,1012),(1011,1017)),1014)),(1006,1013))),((((((((((46,63),((58,(853,1169)),((146,172),310))),1155),(725,(837,852))),176),((148,1034),175)),141),((73,(135,1050)),(1760,1768))),(138,167)),(((51,(70,1767)),1520),(((136,(((139,150),171),156)),((137,144),((140,165),151))),143)))),((((33,((495,517),1045)),((866,954),1027)),(((47,720),1016),(((((159,(177,178)),173),((168,((712,718),724)),169)),(730,((1020,1042),1024))),(716,719)))),((89,740),861)))),(((38,(1168,((1759,1769),(((((2023,2024),2027),(2035,(2039,2065))),(((((((2025,2026),((2029,2059),2034)),((2033,(2040,2047)),(2037,2044))),(((2028,2031),((2055,2073),2058)),((2038,(2043,2048)),2050))),(((2036,2057),2062),(2053,(2061,2063)))),((((2030,((2049,(2082,2282)),(2064,2069))),2046),(2042,((2052,2054),2083))),2032)),2060)),(2041,2045))))),(741,1940)),((((855,1763),1792),960),(1462,((1764,1788),1793))))),((((((12,((44,53),68)),61),(66,67)),((45,(1054,(1165,(((((((((1194,1215),(1211,1212)),1555),((((((((1196,1216),1204),1225),1206),1221),1201),(1200,1208)),(1207,1217))),1199),((1195,1224),1220)),(((1209,1218),1223),1222)),1197),1213)))),(((((((((((668,669),675),(690,692)),(683,(687,710))),((673,(699,721)),706)),((((((670,672),693),(677,698)),((674,676),(((681,694),(689,701)),688))),(684,744)),(((671,678),((685,((695,708),704)),(703,736))),(((680,754),686),(691,700))))),679),697),(682,((696,705),707))),((702,709),711)),734))),1048),1370))),862),((((((((10,849),(((735,753),((843,870),846)),751)),(((48,930),((770,927),932)),((88,(435,1541)),768))),873),59),(((863,((865,951),1605)),940),928)),((((23,86),147),((90,(867,872)),(864,(1530,1533)))),((81,(523,950)),929))),2279)),((((((((28,76),(31,34)),748),42),504),(((35,((745,746),1156)),((430,513),769)),((((((((755,756),(758,767)),(757,(((760,766),762),761))),(759,(773,(779,781)))),763),((764,772),765)),(777,784)),961))),(((330,((((((((((((((878,885),892),((880,884),907)),(888,889)),(((((879,881),882),897),887),890)),((((883,902),(911,923)),((894,909),915)),((886,903),910))),(898,922)),((893,900),(899,908))),(891,901)),(((895,(917,(919,942))),(896,916)),(913,918))),((904,912),(905,906))),914),920),924)),((525,(527,530)),945)),(436,844))),859)),((((((((((25,39),41),(1046,1052)),(434,925)),938),((149,((722,1015),739)),((162,738),(723,729)))),((((((((((142,153),155),(158,(166,170))),160),(717,726)),161),152),157),1022),((416,((418,1150),1158)),(437,1184)))),(1157,1182)),(((((27,1373),78),492),(727,2105)),((((732,743),752),(941,943)),(939,(((1026,1038),1028),2100))))),((((57,((60,422),419)),((145,174),163)),(((315,((1468,1470),1471)),(((((((((((((((((((((1302,1313),1306),(1311,((1312,1348),1321))),1307),(1309,(1331,1363))),((((1303,(1324,1360)),1304),(1322,1330)),((1305,(1308,1327)),(1310,1320)))),((((1314,(1315,1319)),(1325,1361)),1329),((1316,1317),(1326,(1333,(1335,1342)))))),(1336,1347)),((1318,(((1332,(1387,1389)),(1384,1385)),(((1364,1366),1388),(1386,1390)))),((((1323,1371),(1344,(1374,1379))),1339),((1337,(1362,1602)),(1345,1355))))),((1340,1346),(((1352,1359),1378),(1356,((1358,1382),1367))))),(1343,1353)),1338),(1350,1369)),((1328,(1341,1349)),1334)),((1351,(1365,1368)),(1354,1357))),(((((((1377,1593),((1591,2281),1600)),(1572,1615)),(((((1556,1578),1558),((1559,1566),(1581,1604))),(((((1557,(1564,1607)),1575),1560),(1563,(1568,1612))),(((((1561,1570),1589),(((1569,1584),1573),1574)),((1562,(1577,1579)),1571)),(1565,(1567,(1580,((1595,1613),1601))))))),((1576,((1582,1590),1585)),1583))),((1587,1603),1597)),((1586,((1588,1596),1598)),(1592,1594))),(1599,1606))),1376),1372),(((((((((((2243,2244),(((2245,2246),2248),2247)),2250),(2249,2252)),((2264,2268),2269)),2251),(((2253,2256),(((((2254,2255),2258),2259),2257),2265)),(2266,2267))),2278),(((2260,2261),2276),(2262,2263))),2277),(((2270,2271),(2274,2275)),(2272,2273)))),2213),((((1755,1758),1761),(((((((((2108,(2110,2151)),(2113,(2139,2143))),(2124,2138)),(2114,(2134,2136))),(2112,(2123,2147))),(((2115,2120),(2118,2122)),(2116,2126))),(((((((2109,2111),2119),(2131,2133)),(2125,2156)),(2152,2161)),(2130,2160)),(((((2121,2128),(2127,2155)),2141),2153),2142))),(((2117,2129),2154),(((2135,2146),2145),2137))),(((2132,2159),(2144,2148)),2140))),2157))),((948,((965,966),1780)),1528))),((((((((((((266,267),271),(272,282)),270),((((280,283),300),((287,(295,307)),(289,290))),(281,294))),((((((268,(301,303)),273),(276,293)),((269,275),291)),292),(((274,277),(286,296)),288))),(((278,335),279),((285,(297,298)),302))),(284,308)),(299,((304,309),306))),(((((305,347),(350,355)),((((((((311,333),328),324),346),(323,340)),((((((319,352),(((325,349),338),(342,357))),(((331,334),345),341)),(337,351)),(329,358)),(((321,356),(326,(339,343))),((332,354),344)))),(((316,322),336),348)),(317,320))),318),313)),780),((353,(((((((2067,(2081,2092)),2076),2074),(((2068,2080),2078),(2088,2104))),2072),((((((((2070,2077),2071),(2075,2087)),2093),2079),(2085,(2086,2099))),(2084,(2095,2096))),2091)),2106)),(((((((((((((((1226,1232),1228),((1237,1243),1250)),((1247,1252),(((1264,(1268,1269)),1275),(1267,(1273,1276))))),((((1227,1231),1233),1230),(((1229,1258),1274),(((((((((((1263,1277),(1280,1281)),1298),(1282,(1286,1295))),((1288,1300),1290)),(((1283,1296),1285),(1287,1291))),1301),1284),1299),((1292,1297),1294)),(1289,1293))))),((1242,1253),(1257,(1270,(1278,1279))))),((1239,1251),((1248,1266),1256))),(1259,(1271,1272))),1240),(1241,(1244,(1262,1265)))),(1249,1255)),(((((1234,1261),1238),1260),1235),1236)),1246),1245),1254)))))),((((((((((50,((((((((((1055,1057),1110),(((1056,1076),1091),1061)),((1067,1092),1075)),((((((((1058,1065),1081),(1074,1083)),((1062,1069),(1078,1101))),((1063,1094),((1071,1098),1090))),(((1072,1082),((1080,1084),1088)),1073)),(1064,1068)),(1085,1115))),(1066,(1086,1089))),(1059,1060)),1070),(1077,1087)),(1079,1093))),(((((((487,1131),1116),1118),1124),1132),((((628,(((1109,1120),1121),1128)),(((1095,(1102,(1106,1112))),((1096,(1100,((1103,1119),((1104,1108),1117)))),(1097,(1105,1111)))),1099)),1113),1107)),647)),((((((498,1129),(((510,1134),1137),1126)),749),(506,648)),(((519,653),528),666)),((((((643,1772),658),(((646,655),652),(659,663))),657),649),((651,((656,(662,664)),1138)),654)))),1203),((((((((((482,(490,616)),(((483,((486,489),502)),488),493)),(615,(618,620))),(491,(496,((512,625),619)))),((623,665),1114)),622),((621,1123),624)),631),(626,629)),632)),(((((((((((579,587),590),(595,610)),((599,605),(607,611))),((((580,(584,588)),581),1611),(((((582,583),585),(593,601)),((594,602),(606,609))),(((586,597),591),589)))),(600,603)),((604,608),640)),(592,((596,612),633))),(613,614)),(598,667)),617)),516),((((((((431,1880),661),2094),2162),(((1381,1881),(1847,1883)),((((1799,(1859,1869)),1872),(((((((((((1800,1801),1811),(1807,(1817,1826))),1822),1812),((1820,(1821,(1833,1870))),((1823,(1840,1875)),1835))),1818),((((1802,1810),1803),1813),((((1804,(1819,1836)),1805),1806),(1808,(1809,1849))))),((1815,1827),(1816,1825))),(1814,(1824,(((1830,1837),1874),1831)))),((1828,1829),(1834,1839)))),(1832,((((((((((((1838,1858),(1844,(1848,1851))),(((1850,(1853,(1860,1863))),1861),(1852,1867))),(1857,(1871,1877))),1855),(1842,1845)),((1841,1843),1868)),((1856,1862),(1865,1873))),1846),((1864,1866),1878)),1854),((1876,1879),1885)))))),1189),(874,1778)),(((((((((((1139,1140),1151),1147),(1148,1191)),1145),(((((1141,1143),1142),1149),1178),(1144,1190))),(1146,1153)),1166),((1173,1183),1219)),(1159,((1177,1536),1527))),1542))),(((((((((((((((438,(439,440)),444),464),((441,475),443)),(445,448)),((446,454),460)),(((451,467),458),(453,456))),(((455,477),479),((465,472),476))),((((452,466),461),462),((459,468),(469,470)))),(457,463)),(((442,450),447),471)),(449,473)),((478,((481,485),507)),((480,515),484))),474),((494,(518,750)),1170))),(((((((((((((((((((359,362),(((360,371),378),373)),370),((361,366),((364,369),372))),(((363,410),383),408)),(((((380,382),(397,403)),401),((387,404),(407,411))),394)),(((367,((377,405),(388,(390,399)))),368),((375,(398,400)),((379,386),(384,391))))),(((365,389),393),406)),(374,((376,392),381))),385),(396,429)),402),((412,1610),433)),(409,(413,415))),428),1205),432),(520,522)),(((((((((((((((((((786,788),801),((811,820),813)),(789,792)),((787,(798,802)),(794,806))),((796,799),((797,(815,822)),803))),(790,((791,816),793))),((795,(805,812)),800)),826),(817,819)),(804,(809,(((824,827),1529),835)))),807),((((808,825),(821,833)),810),829)),(814,830)),(831,832)),(818,(823,828))),((834,839),845)),860),857)))),1180),251),((((((((((2,29),6),26),2158),1187),876),(1163,((1164,1608),1202))),(((774,935),(((926,(933,947)),931),937)),(1214,((((((1437,1448),1444),1459),(((1455,1457),1461),(1463,1466))),1464),1460)))),((((((414,1174),1531),(731,1043)),((423,959),1041)),1053),((842,1033),949))),((((((((511,514),524),529),521),(952,957)),(1160,(1162,1884))),(944,946)),(((713,(714,715)),1130),728)))),1939),(((327,(((921,1784),(((((((((((((((1391,1416),1426),(((1392,1393),1403),1396)),(1400,((((1404,1425),(1428,1438)),(1427,(1430,1439))),(1405,1413)))),(1406,1419)),(1394,(1401,((1409,1453),(1415,1423))))),((1397,1402),((1407,1417),1412))),1414),(1408,1449)),((1395,1399),1418)),1410),(((1411,((((1452,((1456,1458),1472)),(1465,(1473,1474))),(1467,1475)),1469)),(1422,1432)),1421)),(1420,1433)),(((1424,1434),(1431,(1435,1436))),1429)),(((((1398,1446),1451),((((1440,1450),1443),1441),1442)),1447),1445))),1775)),(955,(((((((((((((((1616,1619),1636),1628),1652),((1627,(1635,1651)),1638)),(((1637,((1649,(1650,1669)),1654)),((1646,1653),1659)),(((1661,1665),1666),1664))),(((1617,1618),1644),1633)),(1629,1632)),((((1620,(1645,(1668,1675))),(1621,1622)),((1631,1647),1658)),(((1623,((1642,(1660,1694)),(1655,1657))),1639),((1624,1630),(((1626,1656),(1640,1643)),1634))))),(1648,1662)),1625),(1641,1667)),(1663,1695)),((((((((1670,(1677,(1696,1698))),((1671,1678),((1673,(1692,1693)),1676))),(((((1674,1682),1687),(1680,1690)),1684),(1681,(1683,1689)))),(1672,(((1686,1705),1697),1701))),1691),1688),1704),(((1679,1699),1703),((1685,1700),1702)))),((((((((((((((((((1886,1887),(1889,1892)),1890),1893),1894),(1898,1912)),(((1891,1900),(1896,(1904,1930))),1899)),(1901,((1905,1907),1922))),(1910,(1919,((1924,1927),(1934,1937))))),(((1902,1921),1925),(1926,1928))),1915),(((1908,1932),1933),1914)),((1895,1897),1909)),(((1888,1917),1913),((1903,(1911,1918)),1941))),(((1920,1931),1929),1936)),(((1906,1935),1942),(1916,1923))),1938),(((2051,((2056,2097),2090)),((2089,2098),(2101,2214))),2066))))),(868,1454))),(((((((((((179,((227,258),264)),((219,243),222)),(226,262)),244),((((221,(242,249)),(232,(((239,261),248),257))),(238,265)),254)),(((((((((180,203),209),204),(((((((181,(190,(201,(207,215)))),(((((182,196),183),192),199),(((187,188),191),(193,195)))),((194,206),(198,200))),((184,186),189)),(205,214)),202),(185,197))),210),((208,212),213)),((211,216),217)),((((218,236),220),228),233)),((((223,229),(260,2150)),((230,1188),234)),224))),575),1210),(((1776,1790),1786),1785)),(((((225,((((((231,(237,255)),250),((235,259),240)),((246,(252,263)),(247,253))),241),245)),(934,(963,967))),(571,1545)),(((((((((((((((((531,532),(550,551)),540),((533,(545,(559,565))),(((534,554),541),(556,560)))),539),(536,(((537,548),557),542))),(((535,((538,544),543)),546),(547,563))),(553,558)),((552,567),555)),((549,568),564)),(561,562)),566),(569,570)),573),(577,578)),574),572)),(1193,(1609,1614)))),(256,(420,421)))),((132,164),(((((838,((((841,1787),848),850),(847,851))),1754),1795),1383),((936,962),964)))),(((((((91,100),(((((((((92,95),(93,(((96,106),97),118))),(112,(116,125))),((94,(101,(((102,(120,(130,134))),((115,123),117)),(107,119)))),(103,((105,108),110)))),(98,(126,129))),(104,113)),(109,111)),99),114)),121),122),(127,128)),124),((131,133),154))),1553);
 023: 5 -841960.375 -829491.4486 (0,((((((((((((((((((((((((((((1,3),13),4),9),(((7,15),56),((21,40),74))),((11,(24,36)),(22,2103))),(19,71)),(14,62)),(312,771)),(((((775,785),(778,1171)),(((871,1186),1179),875)),(1175,1549)),(((1035,1051),1548),1185))),((((((((((30,(49,((497,((500,(505,1544)),508)),(((733,747),742),737)))),417),836),79),840),((1032,1037),1380)),2149),((52,75),55)),(64,((((((1122,1127),1133),1125),1136),1135),1779))),((((((((69,(1757,1762)),((((((((((((((((1172,1712),(1720,(1722,1734))),1718),1709),(((1706,1710),((1707,(1711,1715)),(1708,(1716,1717)))),(1713,(1714,(1726,1730))))),((1723,(1724,(1727,1752))),1735)),((1728,1729),1749)),((1725,1740),(1737,1744))),((1719,(1721,(1736,1738))),(1739,1741))),1732),(1731,1781)),1745),(((1733,1743),(1746,1751)),(1742,1783))),1747),(((((1756,1771),1782),1766),(((1777,1791),1797),1789)),1774)),((1794,1798),1796))),(1161,(1748,1750))),((((314,(2102,2107)),((783,(1753,1773)),2283)),1765),(576,(((((((((((((((((((((1943,(1944,1974)),1964),1948),1945),(1946,(((((1947,1970),(1950,1960)),(1949,1956)),((1952,(1962,1966)),(((((((1953,((1968,1979),2005)),(1959,1983)),1973),1958),((1980,1985),(1989,2000))),(1971,1972)),(1954,1969)))),(1951,((1963,1999),1976))))),(1975,1982)),(1955,(1957,1961))),((1965,((1977,1981),1998)),(1967,1978))),1986),(1994,2002)),(((1984,1987),1993),((2003,2008),(2006,2016)))),(2010,2019)),1990),2021),(((2004,2015),2011),2012)),((1988,((1996,(2009,2022)),2018)),((1991,(1992,2001)),2007))),(1997,2020)),2014),1995),2017),2013)))),1770),(((((1023,1040),1044),1552),1031),(1152,((1375,1525),1537)))),782),(((((395,1882),((854,869),2163)),1176),968),(((((((((((((1476,1481),1523),1480),((((((1482,1485),1488),(1512,1540)),((1492,1539),1510)),1487),1489)),(((((1477,1503),1497),1493),((1478,1479),(1494,1500))),((1483,1496),(1484,1486)))),1495),1499),1491),1490),1498),(1504,(1543,1547))),(((((1505,1550),(1516,1518)),1507),(1508,(((1515,1517),1532),(1521,1551)))),1524)),((((((1501,1509),1538),(1502,1514)),((1506,(1511,1522)),(1513,1526))),1519),1534)))))),(958,(1167,1198))),((1192,((1554,2280),(((((((2215,2231),(((2216,(((2221,2233),(2227,2228)),((2224,2226),2230))),2219),2225)),(((2218,2236),2234),(2222,2223))),(2220,2232)),(2237,(((2238,(2239,2241)),2240),2242))),2229),(2217,2235)))),((1546,(((((((((((2164,2165),2171),(2168,((2180,(2201,2204)),2181))),(2172,2177)),(2167,2178)),2169),(2166,(2170,2176))),(2173,2174)),(2175,(((2207,2209),2208),(2210,2212)))),((2179,2200),(((2202,2203),2206),2205))),((2182,2187),(2183,((((2184,2195),(((2190,2193),2198),((2196,2197),2199))),((2186,2192),((2188,2189),2191))),(2185,2194)))))),2211))),(((((((499,(503,526)),660),(((((((501,509),630),(627,637)),645),(635,((639,650),641))),636),(634,638))),644),642),((843,870),846)),((953,956),((((((((((969,1000),974),(((((((((970,984),997),(971,1001)),983),((975,((981,(1002,(((1007,1008),1010),1021))),(985,992))),(978,999))),976),(977,991)),(982,((987,1047),996))),986)),998),(((980,(989,(993,1003))),(988,990)),1025)),972),(973,979)),(995,1004)),994),1039)))),((((((((5,1036),((20,85),37)),(((32,((77,80),83)),72),82)),((54,(856,858)),877)),((89,861),740)),(((44,53),68),84)),(((38,(1168,((1759,1769),(((((2023,2024),2035),(2027,(2039,2065))),((((((((2025,2026),((2029,2059),2034)),((2033,2037),((2040,2047),2044))),(((2028,2031),((2055,2073),2058)),2053)),2050),((2036,((2061,2063),2062)),((2038,(2043,2048)),2057))),(((((2030,2064),(2049,(2082,2282))),(2046,2069)),(2042,((2052,2054),2083))),2032)),2060)),(2041,2045))))),(741,1940)),(((((855,1763),1792),862),960),(1462,((1764,1788),1793))))),(((((12,(66,67)),1370),(((47,720),1016),(((((159,(177,178)),((168,((712,718),724)),169)),(730,((1020,1042),1024))),(716,719)),173))),(((45,(1054,(1165,(((((((((1194,1215),(1201,(1208,1212))),((1200,1217),1207)),((((1196,1216),1204),1225),(1206,1221))),((((1195,1223),(1209,1218)),(1220,1222)),1199)),(1211,1224)),1197),1555),1213)))),(((((((((((668,669),675),(690,692)),(699,721)),(((((((((670,672),693),(677,698)),(674,676)),((681,694),(689,701))),(688,744)),684),(((671,678),((685,(704,708)),(703,736))),(((680,754),686),(691,700)))),(((673,695),706),(683,(687,710))))),679),697),(682,((696,705),707))),((702,709),711)),734),1535)),(61,1048))),((33,((495,517),1045)),((866,954),1027))))),((((((((((8,1019),1029),(65,425)),426),((((17,776),18),87),((427,((1005,1018),1049)),1030))),(((16,43),(1154,1181)),1767)),(51,70)),1520),(((136,(((((137,144),(151,156)),((139,150),171)),165),140)),143),((424,(((1009,1012),(1011,1017)),1014)),(1006,1013)))),((((((46,1034),(63,176)),(141,(725,(837,852)))),175),((((58,853),(310,1169)),(146,172)),((138,167),(148,1155)))),(((73,1050),135),(1760,1768))))),(((((((10,849),((735,753),751)),(((48,930),((770,927),932)),((88,768),(435,1541)))),873),(((863,(865,951)),940),(928,1605))),(59,((81,950),(523,929)))),(((23,86),147),((90,(867,872)),(864,(1530,1533)))))),((((57,((60,422),419)),((145,174),163)),(((((149,((722,1015),739)),162),729),738),723)),2279)),(((((((((25,39),41),((1046,1052),1184)),(434,925)),(78,938)),27),(((((((((142,153),(155,((158,160),(717,726)))),(166,170)),161),152),157),1022),(416,((418,1150),1158))),(437,(1157,1182)))),((492,727),(((((732,743),752),(941,943)),1373),(939,(((1026,1038),1028),2100))))),((((((((28,76),(31,34)),748),42),504),(525,(527,530))),(((35,((745,746),1156)),((430,513),769)),(((((((755,756),(758,767)),((757,766),((760,762),761))),(763,((764,772),765))),759),(773,(779,781))),(777,784)))),(((((330,844),(((((((((((878,885),((880,884),907)),(888,889)),(((((879,881),882),(887,897)),892),890)),(((886,903),898),((((893,910),900),(899,908)),((((895,(917,(919,942))),(896,916)),(913,918)),901)))),((902,911),922)),((894,909),915)),(883,(((904,912),906),905))),(914,(920,923))),891),2105)),924),436),(945,961))))),((((((((((((((((266,267),271),(272,282)),(270,302)),288),292),((((268,(301,303)),273),(276,293)),((269,275),291))),(274,(277,(286,296)))),((((278,279),335),(285,(297,298))),(((((280,283),300),(287,(295,307))),(289,290)),(281,294)))),(284,308)),(299,((304,309),306))),(((((305,347),(350,355)),((((((((311,333),328),324),346),(323,340)),((((((319,352),(((325,349),338),(342,357))),(((331,334),345),341)),(337,351)),(329,358)),(((321,356),(326,(339,343))),((332,354),344)))),(((316,322),336),348)),(317,320))),318),313)),(315,(353,2213))),((((((((((((((((1226,1232),1228),((1237,1243),1250)),(((1247,1252),1264),(1267,(((1268,1269),1275),(1273,1276))))),(((((1227,1231),1233),1230),(((1229,1258),1274),((((((((((1263,1277),(1280,1281)),((1282,1295),(1286,1298))),((1288,1300),1290)),(((1283,(1287,1291)),1285),1296)),1301),1284),1299),((1292,1297),1294)),(1289,1293)))),((1242,1253),1271))),(1257,(1270,(1278,1279)))),(1241,1262)),(((1239,1251),(1248,1266)),(1259,1272))),(1240,1256)),(1244,1265)),(1249,1255)),(((1234,(1238,(1260,1261))),1235),1236)),1246),1245),1254),(((((((2067,(2081,2092)),2076),2074),(((2068,2080),2078),(2088,2104))),2072),((((((((2070,2077),2071),(2075,2087)),2093),2079),(2085,(2086,2099))),(2084,(2095,2096))),2091)),2106))),(780,((1468,1470),1471))),(((948,((965,966),1780)),1528),((((((((((((((((((1302,1313),1306),(1311,((1312,1348),1321))),1307),((((1303,(1324,1360)),1304),(1322,1330)),(1309,(1331,1363)))),((1305,(1308,1327)),(1310,1320))),((((1314,(1315,1319)),(1325,1361)),1329),(((1316,1317),(1333,(1335,1342))),1326))),(1336,1347)),((((1318,(1339,1379)),(((1332,(1387,1389)),(1384,1385)),(((1364,1366),1388),(1386,1390)))),((1337,(1362,1602)),(1345,1355))),((1323,1371),(1344,1374)))),(((1338,(1340,1346)),(((1352,1359),1378),(1356,((1358,1382),1367)))),(1343,1353))),(1350,1369)),((1328,(1341,1349)),1334)),((1351,(1365,1368)),(1354,1357))),((((((((((1377,1593),((1591,2281),1600)),(1572,1615)),(((((1556,1578),1558),(1581,(1604,1612))),(1559,1566)),(((((1557,(1564,1607)),1575),1560),(1563,1568)),(((((1561,1570),1589),(((1569,1584),1573),1574)),(((1562,(1577,1579)),1571),1594)),(1565,((1567,1613),(1580,(1595,1601)))))))),(1576,((1582,1590),1585))),(1587,((1588,1598),(1596,1603)))),(1583,1597)),(1592,1599)),1586),1606)),1376),1372),(((((((((((2243,2244),(((2245,2246),2248),2247)),2250),(2249,2252)),(((2264,2268),2269),2278)),2251),(((2260,2261),2276),(2262,2263))),((2253,2256),(((((2254,2255),2258),2259),2257),2265))),(2266,2267)),2277),(((2270,2271),(2274,2275)),(2272,2273)))),((((1755,1758),1761),(((((((((2108,(2110,2151)),((((((2109,2111),2119),(2131,2133)),(2125,2156)),2134),(2152,2161))),(((2112,(2123,2147)),((2113,2143),(2114,2124))),(2136,(2138,2139)))),(((2115,((2118,2120),2122)),(2116,2126)),2160)),2130),2146),((2117,2129),((2135,2145),2137))),(((((2121,2128),(2127,2155)),(2141,2153)),2154),2142)),(((2132,2159),(2144,2148)),2140))),2157))))),((((((((50,((((((((((1055,1057),(1091,1092)),(1075,1110)),(((1056,1076),1066),1061)),((((((((1058,1065),1081),(1074,1083)),((1062,1069),(1078,1101))),(1063,1090)),((1064,1073),(((1071,(1094,1098)),(1072,1082)),((1080,1084),1088)))),(1068,(1085,1115))),(1086,1089))),1067),(1059,1060)),(1070,1079)),1093),(1077,1087))),(((651,654),(656,(662,664))),1138)),((((((487,1131),1116),1118),(647,1132)),1124),((((628,(((((1095,1128),1097),(1102,(1106,1112))),(1096,(1100,((1103,1119),((1104,1108),1117))))),(1099,(1105,1111)))),1113),1107),((1109,1120),1121)))),((((((((((((482,493),((483,((486,489),502)),488)),(616,620)),(615,(618,622))),619),((490,496),((491,665),(512,625)))),(623,1114)),((621,1123),624)),631),(626,629)),632),((((((((498,1129),(((510,1134),1137),1126)),749),(506,648)),(((519,653),528),666)),((((643,658),(((646,655),652),(659,663))),657),(649,1772))),((((((((((((579,587),590),(595,610)),((((((((580,(584,588)),581),589),(586,597)),((591,1611),607)),(((582,583),601),(585,593))),((594,602),(606,609))),611)),((599,605),603)),600),((604,608),640)),((596,(612,633)),614)),592),(598,667)),613),617)),1203))),516),((((((431,1880),661),1799),(((((((((((((((1800,1801),1811),1822),(((1807,1875),(1817,1826)),(1812,(1821,(1833,1870))))),(1820,((1823,1840),1835))),(((1802,1810),1803),1813)),((1804,(1819,1836)),(1805,1806))),((1809,1849),1818)),1808),((1815,1827),(1816,1825))),(((1814,1831),1824),((1830,1837),(1872,1874)))),((1828,1829),(1834,1839))),((1847,1881),(1859,1869))),(1832,(((((((((((1838,1858),(1844,(1848,1851))),(((1850,(1853,(1860,1863))),1861),(1852,1867))),(1857,(1871,1877))),((1842,1845),(1855,1868))),(1841,1843)),((1856,(1862,1873)),1865)),(1846,1866)),(1854,((1876,1879),1885))),1878),1864))),(1883,2162))),1189),((((((((((1139,1151),1140),1190),((1145,1147),(1148,1191))),(((((1141,1143),1142),1149),1178),1144)),(1146,1153)),1166),((1173,1183),1219)),(1159,1527)),(((1170,1381),1542),(1177,1536))))),(251,(((((((((((((((((438,(439,440)),444),464),((441,475),443)),(445,448)),(446,454)),(458,460)),((451,467),(453,456))),(((455,477),479),((465,472),476))),(((452,462),(461,466)),(469,470))),(457,463)),((((442,450),447),471),449)),(459,468)),((478,((481,485),507)),((480,515),484))),473),474),(494,(518,750))))),(((((((((((((((((((359,362),(((360,371),378),373)),370),((361,366),((364,369),372))),(((363,410),383),408)),(374,((376,392),381))),((((365,389),393),(398,400)),(((367,((377,(388,(390,399))),405)),368),(375,((379,386),(384,391)))))),(394,406)),((((380,382),(397,403)),((387,404),401)),(407,411))),(396,429)),385),402),(409,(413,415))),((412,1610),433)),(428,1205)),432),(520,522)),((((((((((((((((((786,788),801),((789,792),(794,(811,813)))),((787,806),(798,802))),((796,799),((797,(815,822)),803))),(790,((791,816),793))),((795,800),(805,812))),(820,826)),804),(817,819)),807),(814,830)),((808,(825,829)),(810,(821,835)))),((809,833),(824,(827,1529)))),(831,832)),((834,839),845)),(818,(823,828))),(859,860))),(857,874)))),1180),((((((((414,1174),1531),(731,1043)),((423,959),1041)),((842,(876,1033)),949)),1214),(774,((((((926,947),933),931),937),(1053,((((((1437,1448),1444),1459),((1455,1457),(1461,(1463,1466)))),1464),1460))),(935,(1163,((1164,1608),1202)))))),(((((((((511,514),524),529),521),(952,957)),(1778,(1939,2094))),(((713,(714,715)),1130),728)),(1160,(1162,1884))),(944,946)))),(((((2,6),29),26),2158),1187)),((((327,((((((((((1616,1619),1636),1628),1638),((((((((((1617,1618),1634),(1625,(((1626,1643),1640),1656))),((((1623,(1642,1660)),((1639,1694),(1655,1657))),(1624,1630)),1631)),(((1620,(1668,1675)),(1621,1622)),((1641,(1645,1647)),1658))),((1648,1662),(1663,1695))),(1629,1632)),(1650,1669)),(1633,1644)),(((1627,(1635,1651)),(1637,(((1646,1653),(1654,1659)),1649))),1664))),((1661,1665),1666)),1652),1667),(((((((((1670,(1677,((((1686,1705),1697),1701),(1696,1698)))),((1671,1678),((1673,(1692,1693)),1676))),1672),((((1674,1682),1687),(1680,1690)),1684)),(1681,(1683,1689))),1691),1688),1704),(((1679,1699),1703),((1685,1700),1702)))),(((((((((((((((((1886,1887),(1889,1892)),1890),1893),1894),(1898,1912)),((1891,1900),1899)),((1896,(1904,1930)),(1901,((1905,1907),1922)))),(1902,(1915,1921))),(1910,(((1916,1923),(1919,((1924,1927),(1934,1937)))),(1926,1928)))),((1908,1933),1914)),((((1888,1917),1913),(((1903,1918),1911),1941)),((1895,1897),1909))),((1906,(1925,1935)),1938)),(1920,(1929,1942))),1931),(1932,1936)),(((2051,(((2056,2097),2090),((2089,2098),2101))),2066),2214)))),1775),(((((575,955),(((((1398,1446),1451),((((1440,1450),1443),1441),1442)),1447),1445)),(((((((((((((((1391,1416),1426),(((1392,1393),1403),1396)),(((((1404,1425),(1428,1438)),(1427,(1430,1439))),(1405,1413)),1406)),1419),(1394,(1401,((1409,1453),(1415,1423))))),((1397,1402),(1400,((1407,1417),1412)))),1408),(((1411,(((((1452,(1456,1458)),(1465,(1473,1474))),(1467,1472)),1469),1475)),(1422,1432)),1414)),1449),((1395,1399),1418)),1410),1421),(1420,1433)),(((1424,1434),(1431,(1435,1436))),1429))),(921,1784)),868)),1454)),(((((((((((179,((227,258),264)),((219,243),222)),(226,262)),244),1210),((((221,(242,249)),(232,((239,((257,261),265)),248))),238),254)),((1776,1790),(1785,1786))),((((((((((180,203),209),204),((((((181,(190,(201,(207,215)))),(((((182,196),183),192),199),(((187,191),195),(188,193)))),(194,(198,200))),(((184,186),189),((205,214),206))),202),(185,197))),210),((208,212),213)),((211,216),217)),233),(((218,236),220),228)),(((((((((((((((531,532),(550,551)),540),((((534,554),541),539),(556,560))),(533,545)),(((((535,((538,544),543)),546),564),536),((((537,548),557),(542,(559,565))),((547,563),(549,568))))),(553,558)),((552,567),555)),(561,562)),(569,570)),566),573),574),(577,578)),572))),((((223,229),260),((230,1188),234)),224)),(((225,((((((((231,250),(237,255)),((235,259),240)),((252,263),253)),246),247),241),245)),(571,(934,(963,967)))),((1193,(1609,1614)),1545))),((256,(420,421)),2150))),((132,164),(((((838,(((841,848),850),((847,1787),851))),1754),1795),1383),((936,962),964)))),(((((((91,100),(((((((92,95),((93,118),((96,106),97))),(112,(116,125))),((94,((101,110),((102,(120,(130,134))),(107,119)))),(((103,((115,123),117)),(105,108)),129))),(104,113)),((98,99),(109,111))),(114,126))),121),122),124),(127,128)),((131,133),154))),1553);
 024: 1 -845299.875 -829486.4375 (0,(((((((((((((((((((((((1,3),13),4),9),(((7,15),56),((21,40),74))),((11,(24,36)),(22,2103))),(19,71)),(14,62)),(75,312)),((52,55),(((64,(((((((1122,1127),1133),1125),1136),1135),1185),1779)),(((775,785),(871,((875,1179),1186))),(778,1171))),(1175,1549)))),(((((((((69,(1757,1762)),(1161,((1794,1798),1796))),(((((((((((((((1172,1712),(1720,(1722,1734))),1718),1709),((((1706,(1708,(1716,1717))),((1713,(1726,1730)),1714)),1710),(1707,(1711,1715)))),(((1723,(1724,1727)),((1728,1752),1729)),1735)),(((1719,(1721,(1736,1738))),(1739,1741)),(1725,1740))),(1737,1744)),1749),(1732,((1742,1745),1783))),1731),((1733,1743),(1746,1751))),1781),((1766,1774),(((1777,1791),1797),1789))),(1747,((1756,1771),1782)))),(1748,1750)),((((314,(2102,2107)),(((576,783),(1753,1773)),2283)),(1765,1770)),((((((((((((((((((1943,(1944,1974)),1964),1948),1945),(1946,(((((1947,1970),(1950,1960)),(1949,1956)),((1952,((((1953,(1959,((1968,1979),(1983,2005)))),1958),(1973,((1980,1985),(1989,2000)))),(1971,1972))),((1954,1969),(1962,1966)))),(1951,((1963,1999),1976))))),(1975,1982)),(1955,(1957,1961))),((1965,((1977,1981),1998)),1967)),(1978,1986)),(1994,2002)),(1984,(1993,2006))),((2003,2008),2016)),2010),(1987,1990)),2019),((((((1988,(1996,(2009,2022))),(2007,2018)),(1991,(1992,2001))),((1995,2014),(1997,2020))),(((2004,2015),2011),2012)),2021)),2017),2013))),(((((1023,1040),1044),1031),1152),((1375,1525),1537))),(782,(((1035,1051),1548),((1554,(2217,2235)),((((((2215,(((2218,(2220,2232)),2236),2222)),2223),((((2216,((2221,2233),((2224,2226),2230))),(2227,2228)),(2219,2231)),2225)),2234),(2237,(((2238,(2239,2241)),2240),2242))),2229))))),(((395,1882),((854,869),2163)),1176)),(968,(((((((((((((1476,1481),1523),1480),(((((((1482,1485),1488),1512),1539),(1487,1540)),1510),(1489,1492))),((((1477,1503),1497),((1478,1479),(1494,1500))),(((1483,1496),(1484,1486)),(1493,1495)))),1499),1491),1490),(1498,1543)),1504),((((((1501,1509),1538),(1502,1514)),(((1506,1519),(1511,1522)),(1513,1526))),1534),(((((1505,1550),(1516,1518)),1507),(1508,(((1515,1517),1532),(1521,1551)))),1524))),(1547,1552)),((1546,(((((((((((2164,2165),((2180,(2201,2204)),2181)),(2168,2171)),(2172,2177)),((2166,2167),2178)),(2169,(2170,2176))),(2173,2174)),2175),(2205,(((2207,2209),2208),(2210,2212)))),((2179,2200),((2202,2203),2206))),(2182,(2183,(2184,((((2185,2194),(((2187,((2196,2197),2199)),((2190,2193),2198)),2195)),((2188,2191),2189)),(2186,2192))))))),2211))))),((((((((((30,(49,((497,((500,505),(508,1544))),(((733,747),742),737)))),417),79),836),840),2149),((1032,1037),1380)),771),2280),((((499,(503,526)),(((((((((501,509),630),(627,637)),(636,645)),(635,((639,650),641))),638),634),(642,644)),660)),(((843,870),846),1192)),(((953,956),(958,(1167,1198))),((((((((((969,1000),974),((((((970,984),997),(971,1001)),983),((975,(981,(985,992))),((978,(1002,(((1007,1008),1010),1021))),999))),(976,(((977,991),982),996)))),(986,998)),(972,((980,(988,990)),(989,(993,1003))))),987),(((973,979),994),995)),1004),(1025,1047)),1039))))),((((((((5,84),82),((((20,85),37),1036),72)),((54,(856,858)),877)),((32,((77,80),83)),((44,53),68))),((89,861),740)),(((38,((1759,1769),(((((2023,2024),2035),(2027,(2039,2065))),(((((((2025,2026),(2029,2034)),(((2033,2037),2059),((2040,2047),2044))),(((2028,2031),((2055,2058),2073)),2053)),((2036,((2061,2063),2062)),((2038,((2043,2048),2050)),2057))),((((2030,(2049,(((2064,2082),2282),2069))),2042),(2046,((2052,2054),2083))),2032)),2060)),(2041,2045)))),(741,(1168,1940))),(((((855,1763),1792),862),960),(1462,((1764,1788),1793))))),(((((12,(66,67)),(61,1370)),1535),(((33,((495,517),1045)),((866,954),1027)),(((47,720),1016),(((((159,(177,178)),((168,((712,718),724)),169)),(730,((1020,1042),1024))),(716,719)),173)))),((45,(1165,(((((((((1194,1215),1212),((1200,1217),1207)),((((1196,1216),1204),(1208,1225)),((1201,1221),1206))),((((1195,1223),(1209,1218)),(1220,1222)),1199)),(1211,1224)),1197),1555),1213))),((((((((((((668,669),675),(690,692)),(673,(699,721))),(((((((((670,672),693),(677,698)),(674,676)),((681,694),(689,701))),(688,744)),684),(((671,678),((685,(704,708)),(703,736))),(((680,754),686),(691,700)))),((683,(687,710)),(695,706)))),679),697),((682,709),((696,705),707))),711),702),734),(1048,1054)))))),((((((((8,(1019,1029)),(65,425)),426),((((17,776),18),87),((427,((1005,1018),1049)),1030))),((((16,43),(51,70)),1767),(1154,1181))),((((136,(((((137,144),(151,156)),((139,150),171)),165),140)),143),((424,(((1009,1012),(1011,1017)),1014)),(1006,1013))),1520)),(((((46,(63,176)),((58,(853,1169)),((146,172),310))),((138,167),(148,1155))),(1760,1768)),(((((73,1050),135),(725,(837,852))),(175,1034)),141))),2279)),(((((((10,849),((735,753),751)),(((48,930),((770,927),932)),((88,768),(435,1541)))),873),((863,1605),((865,951),940))),((59,928),((81,950),(523,929)))),((((23,86),147),(90,(864,(1530,1533)))),(867,872)))),(((57,((60,422),419)),((145,174),163)),(((((149,((722,1015),739)),162),729),738),723))),((((((((((25,39),41),(434,925)),(1046,1052)),1184),(1157,1182)),((((((((142,155),((153,170),(158,166))),(160,(717,726))),161),152),157),1022),((((416,1150),1158),418),437))),((((27,78),492),(727,2105)),(((((732,743),752),(941,943)),1373),(938,(939,(((1026,1038),1028),2100)))))),((((((((28,76),(31,34)),748),42),504),(525,(527,530))),(((35,((745,746),1156)),((430,513),769)),((((((((755,756),758),(757,((((760,766),762),761),767))),(759,763)),(773,(779,781))),((764,772),765)),(777,784)),961))),(((330,945),(((((((((((((878,885),892),((880,884),907)),((((((879,881),882),897),887),890),(888,889))),898),((((883,923),(902,911)),(894,903)),922)),(905,(909,915))),(((893,900),899),(908,910))),(886,891)),((((895,(917,(919,942))),(896,916)),(913,918)),901)),((904,912),906)),(914,920)),924)),(436,844)))),((((((((((((266,267),271),(272,282)),(270,302)),((((((268,(301,303)),273),(276,293)),((269,275),291)),292),(((274,277),(286,296)),288))),((((278,279),335),(285,(297,298))),((((280,283),300),((287,(295,307)),(289,290))),(281,294)))),(284,308)),(299,((304,309),306))),((((305,347),(350,355)),((((((((311,333),328),324),346),(323,340)),((((((319,352),351),(((325,349),338),(342,357))),(((331,334),345),341)),(((((321,(326,(339,343))),(344,356)),354),332),(329,337))),358)),(((316,322),348),336)),(317,320))),(313,318))),315),((((353,((((((((((2067,(2081,2092)),2076),2074),(((2068,2080),2078),(2088,2104))),2072),2091),(((((((2070,2077),2071),(2075,2087)),2093),2079),(2085,(2086,2099))),2084)),2095),2096),2106)),780),((1468,1470),1471)),(((((((((((((((1226,1232),1228),((1237,1243),1250)),(((1247,1252),(1264,(1268,1269))),((1267,1275),(1273,1276)))),((((1227,1231),1233),1230),(((1229,1258),1274),((((((((((1263,1277),(1280,1281)),((1282,1295),(1286,1298))),((1288,1300),1290)),(((1283,1296),1285),(1287,1291))),1301),1284),1299),((1292,1297),1294)),(1289,1293))))),((1241,((1257,(1270,(1278,1279))),1271)),(1242,1253))),((1239,1251),((1248,1266),1256))),(1259,1272)),1240),(1244,(1262,1265))),(1249,1255)),(((1234,(1238,(1260,1261))),1235),1236)),1246),1254),1245))),(((948,((965,966),1780)),1528),((((((((((((((((1302,1313),1306),(1311,((1312,1348),1321))),1307),(((((1303,(1324,1360)),1304),(1322,1330)),(1305,(1310,1320))),(((1309,(1331,1363)),1327),(1336,1347)))),1308),(((1314,(1315,1319)),(1325,1361)),(((1316,1326),(1317,(1333,(1335,1342)))),1329))),(((1338,(1340,1346)),((((1352,1359),1378),1356),((1358,1382),1367))),(1343,1353))),(((1318,(((1332,(1387,1389)),(1384,1385)),(((1364,1366),1388),(1386,1390)))),((((1337,1379),(1362,1602)),1355),1345)),(((1323,1371),(1344,1374)),1339))),(1350,1369)),((1328,(1341,1349)),1334)),((1351,(1365,1368)),(1354,1357))),((((((((((1377,(((1591,2281),1600),1593)),((1582,1590),1585)),1572),1583),((((((1556,1578),1558),(1604,1612)),(1559,1566)),(((((1557,(1564,1607)),1575),1560),(1563,1568)),(((((1561,1570),1589),(((1569,1584),1573),1574)),((1562,(1577,1579)),1571)),(1565,(1567,(1580,((1595,1613),1601))))))),(1576,(1581,1597)))),1615),((1587,((1588,1598),(1596,1603))),1594)),(1592,1599)),1586),1606)),1376),1372),(((((1755,1758),1761),((((((((((((2108,2151),2110),(2113,(2139,2143))),2134),(2136,2138)),(2114,2124)),(2112,(2123,2147))),(((2115,(2118,2122)),(2116,2126)),2120)),(((((((2109,2111),2119),(2131,2133)),(2125,2156)),(2152,2161)),2130),2160)),2146),((((2117,(2129,2213)),2154),((2135,2145),2137)),(((((2121,2128),(2127,2155)),2141),2153),2142))),(((2132,2159),(2144,2148)),2140))),((((((((((2243,2244),(((2245,2246),2248),2247)),2250),(2249,2252)),(((2264,2268),2269),2278)),2251),(((2253,2256),(((((2254,2255),2258),2259),2257),2265)),(2266,2267))),(((2260,2261),2276),(2262,2263))),2277),(((2270,2271),(2274,2275)),(2272,2273)))),2157)))))),((((((((((((2,6),29),26),2158),1187),((1170,1381),1542)),((1177,1536),1527)),((((((((1139,1151),1140),((1145,1147),(1148,1191))),(((1141,((1142,1143),1149)),1178),(1144,1190))),(1146,1153)),1166),((1173,1183),1219)),1159)),(((((431,(661,1880)),1799),((((((((((((((((1800,1801),1811),(1822,1826)),((1807,1817),(1812,(1821,(1833,1870))))),(1820,(((1823,1875),1840),1835))),((1809,1849),1818)),(((1802,1810),1803),1813)),((1804,(1819,1836)),(1805,1806))),1808),((1815,1827),(1816,1825))),(1814,(((1830,1837),(1872,1874)),1831))),((1828,1829),(1834,1839))),1824),(1832,((((((((((((1838,1858),(1844,(1848,1851))),(((1850,(1853,(1860,1863))),1861),(1852,1867))),(1857,(1871,1877))),(1855,1868)),(1841,1843)),(1842,1845)),((1856,(1862,1873)),1865)),(1846,1866)),(1864,1878)),1854),((1876,1879),1885)))),((1847,1881),(1859,1869))),(1883,2162))),((((857,874),1164),(((1163,1608),1202),1214)),(1053,(1162,1884)))),1189)),((((((50,((((((((((1055,1057),(1067,1092)),(1075,1110)),(((1056,1076),1091),1061)),(((((((1058,1065),1081),(1074,1083)),((1062,1069),(1078,1101))),(((1071,(1094,1098)),1090),(((1072,1082),((1080,1084),1088)),1073))),((1063,(1085,1115)),1068)),1064)),(1066,(1086,1089))),(1059,1060)),(1070,1079)),1093),(1077,1087))),(((651,654),(656,(662,664))),1138)),(((((487,1131),1116),1118),(647,1132)),(((((628,((((1095,1128),(1097,(1102,(1106,1112)))),(1096,(1100,((1103,1119),((1104,1108),1117))))),(1099,(1105,1111)))),1113),1107),((1109,1120),1121)),1124))),((((((498,1129),(((510,1134),1137),1126)),749),(506,648)),(((519,653),666),528)),(((((643,658),(((646,655),652),(659,663))),657),649),1772))),((((((((((((482,(490,616)),(((483,((486,489),502)),488),493)),(615,618)),(496,620)),((491,665),((512,625),619))),(623,1114)),622),((621,1123),624)),631),(626,629)),632),(((((((((((((((579,587),590),(595,610)),603),((599,605),(607,611))),((((580,(584,588)),581),1611),(((((582,583),585),(593,601)),((594,602),(606,609))),((586,597),589)))),(591,600)),((604,640),608)),592),(596,612)),(633,667)),(613,614)),598),617),1203))),516)),(251,((((((((((((((438,(439,440)),444),460),(((441,475),443),464)),(445,(446,454))),448),(((451,467),458),(453,456))),((457,463),(465,472))),(455,(476,(477,479)))),(((452,462),(461,466)),((459,468),(469,470)))),((((442,450),447),471),(449,473))),((478,((481,485),507)),((480,515),484))),474),(494,(518,750))))),((((((((((((((((((((((359,362),(((360,371),378),373)),370),364),361),(366,(369,372))),((363,410),383)),408),(374,((376,392),381))),((((365,389),393),(398,400)),(((367,((377,(388,(390,399))),405)),368),(375,((379,386),(384,391)))))),(394,406)),((((380,382),(397,403)),((387,404),401)),(407,411))),(396,429)),385),402),((412,1610),433)),(409,(413,415))),428),(432,1205)),(520,522)),((((((((((((((((((((786,788),801),(798,802)),(787,(794,806))),((789,792),(811,813))),((796,799),((797,(815,822)),803))),(790,((791,816),793))),((795,(805,812)),800)),(820,826)),(817,819)),804),807),(808,((810,821),(825,829)))),(((809,833),(824,(827,1529))),835)),(814,830)),(831,832)),(818,(823,828))),((834,839),845)),860),859)),(((((((((511,514),524),529),521),(952,957)),((1778,2094),1939)),(((713,(714,715)),1130),728)),1160),(((842,1033),876),(949,((((((1437,1448),1444),1459),(((1455,1457),1461),(1463,1466))),1464),1460))))))),(((((414,1531),1174),(((423,959),1041),(731,1043))),((774,935),(((926,(933,947)),931),937))),(944,946))),((((327,(((((((((((((((((1616,1619),1636),1628),1652),(1627,(1635,1651))),((1638,1666),(1661,1665))),1664),(((1637,(1654,1659)),1649),(1646,1653))),1644),(1650,1669)),(1629,1632)),((((((1617,1618),1633),(1625,(((1626,1656),(1640,1643)),1634))),(1631,((1641,(1645,1647)),1658))),(((1623,((1642,1660),((1655,1694),1657))),1639),(1624,1630))),((1620,(1668,1675)),(1621,1622)))),(1648,1662)),(1663,1695)),1667),((((((((((1670,(((1671,1678),(1692,1693)),1676)),(1673,1677)),(1672,((((1686,1705),1697),1701),(1696,1698)))),(((((1674,1682),1687),(1680,1690)),1684),(1681,(1683,1689)))),1691),1704),1688),((1679,1699),(1685,1700))),1702),1703)),((((((((((((((1886,1887),(1889,1892)),1890),1893),1894),(1898,1912)),(((1891,1900),(1896,(1904,1930))),1899)),((1901,((1905,1907),1922)),(1902,1921))),(1926,1928)),(1910,(1919,((1924,1927),(1934,1937))))),((((((1888,1917),1913),((1903,(1911,1918)),1941)),1915),((((1908,(1925,1933)),1914),(1916,1923)),((1920,1931),((1929,1942),(1932,1936))))),((1895,1897),1909))),(1906,1935)),1938),((((2051,((2056,2097),2090)),((2089,2098),2101)),2066),2214)))),((((575,955),921),((((((((((((((1391,1416),1426),(((1392,1393),1403),1396)),(1400,((((1404,1425),(1428,1438)),(1427,(1430,1439))),(1405,1413)))),(1406,1419)),((1394,1401),((1397,1402),(((1407,1417),1412),((1409,1453),(1415,1423)))))),1414),(1408,1449)),((1395,1399),1418)),1410),(((1411,(((((1452,((1456,1458),1472)),(1465,(1473,1474))),1467),1469),1475)),(1422,1432)),((1420,1433),1421))),(((1424,1434),(1431,(1435,1436))),1429)),1784),(((((1398,1446),1451),((((1440,1450),1443),1441),1442)),1447),1445))),1775)),(868,1454)),1180)),(((((((((((179,((227,258),264)),((219,243),222)),(226,262)),244),((((221,(242,249)),(232,(((239,261),248),257))),(238,265)),254)),((((((((((180,203),209),204),((((((181,(190,(201,(207,215)))),(((((182,196),183),192),199),(((187,188),191),(193,195)))),((194,206),(198,200))),(((184,186),189),(205,214))),202),(185,197))),210),((208,212),213)),((211,216),217)),233),(((218,236),220),228)),(((((((((((((((((((531,532),(550,551)),540),556),(545,560)),(((534,554),541),539)),(533,(559,565))),(536,(((537,548),557),542))),(((535,((538,544),543)),546),(547,563))),(553,558)),((552,567),555)),((549,568),564)),(561,562)),(569,570)),566),573),(577,578)),574),572))),(((((223,229),260),((230,1188),234)),2150),224)),1210),(((1776,1790),1786),1785)),(((225,((((((((231,250),((237,259),255)),(235,240)),((252,263),253)),246),247),241),245)),((571,(934,(963,967))),1545)),(1193,(1609,1614)))),(256,(420,421)))),((132,164),(((((838,(847,851)),850),((841,1787),848)),1754),(((936,962),964),(1383,1795))))),((((((((91,100),((((((((((92,95),(93,(112,(116,125)))),((96,106),97)),((94,((101,110),((102,(120,(130,134))),(107,119)))),((103,((115,123),117)),(105,108)))),118),(98,129)),(104,113)),(109,111)),99),114)),121),126),122),124),(127,128)),((131,133),154))),1553);
 025: 3 -809754.75 -829442.2429 (0,(((((((((((((((((((((((((1,3),13),4),9),(21,40)),((7,15),56)),((((11,24),2103),36),22)),((19,71),74)),(14,62)),(((((64,(((((1122,1127),1133),1125),1136),1135)),1779),(((((775,785),(((871,1186),1179),875)),(778,1171)),(1175,1549)),((1035,1051),1185))),(771,1548)),(((((((((69,(1757,1762)),(1161,((1794,1798),1796))),(1748,1750)),(((314,(2102,2107)),((783,(1753,1773)),2283)),(((((((((((((((((1172,1712),(1720,(1722,1734))),1718),1709),(((1706,1710),((1707,(1711,1715)),(1708,(1716,1717)))),(1713,(1714,(1726,1730))))),((1723,(1724,(1727,1752))),1735)),(1728,1729)),(((1719,(1721,(1736,1738))),(1739,1741)),(1725,1740))),(1737,1744)),(1731,1749)),1745),(((1733,1743),(1746,1751)),(1742,1783))),1732),1781),1747),((1766,1774),(((1777,1791),1797),1789))),((1756,1771),1782)))),((576,((((((((((((((((((1943,(1944,1974)),1964),1948),1945),(1946,(((((1947,(1950,(1960,1970))),(1949,1956)),((1952,(((((1953,2005),(1959,(1968,1979))),(1958,1983)),(1973,((1980,1985),(1989,2000)))),(1971,1972))),((1954,1969),(1962,1966)))),((1963,1999),1976)),1951))),1982),(1955,(1957,1961))),((1965,((1977,1981),1998)),1967)),1975),(1978,1986)),((1984,1993),(1994,2002))),(1987,((2003,2008),(2006,2016)))),(2010,2019)),1990),2021),((((1988,((1996,(2009,2022)),(2007,2018))),(1991,(1992,2001))),((1995,2014),(1997,2020))),(((2004,2015),2011),2012))),2017),2013)),(1765,1770))),(((((1023,1040),1044),1031),1552),((1152,1537),(1375,1525)))),782),((((395,(854,869)),2163),(1176,1882)),968)),(((((((((((1476,1481),1523),1480),((((1477,1503),1497),((1478,1479),(1494,1500))),(((1483,1496),(1484,1486)),(1493,1495)))),((((((1482,1485),1488),(1512,1540)),1510),(1487,(1492,1539))),(1489,1499))),(1490,1491)),(1498,1543)),1504),(((((1505,1550),(1516,1518)),1507),(1508,(((1515,1517),1532),(1521,1551)))),1524)),(((((((1501,1509),1538),1514),1502),((1506,(1511,1522)),(1513,1526))),1519),1534)),1547)))),((((((((30,(49,((497,((500,(505,1544)),508)),(((733,747),742),737)))),417),79),836),840),2149),((1032,1037),1380)),((52,75),55))),((1192,((1554,2280),((((((2215,((((2216,(((2224,2226),2230),2233)),(2221,(2227,2228))),(2219,2231)),2225)),(((2218,2236),2234),(2222,2223))),(2220,2232)),(2237,(((2238,(2239,2241)),2240),2242))),2229),(2217,2235)))),((1546,(((((((((((2164,2165),((2180,(2201,2204)),2181)),(2168,(2171,2177))),2172),(2167,2178)),2169),(2166,(2170,2176))),(2173,2174)),(2175,(((2207,2209),(2208,2212)),2210))),(((2182,2187),(2183,((((2184,2195),(((2190,2193),2198),((2196,2197),2199))),((2186,2192),((2188,2191),2189))),(2185,2194)))),(((2202,2203),2206),2205))),(2179,2200))),2211))),(((312,((843,870),846)),(((499,503),526),((((((((((501,509),630),(627,637)),645),(635,((639,650),641))),636),634),638),(642,644)),660))),(((953,956),(958,(1167,1198))),((((((((((969,1000),974),(((((((970,984),997),(971,1001)),983),((975,((981,(1002,(((1007,1008),1010),1021))),(985,992))),(978,999))),(977,991)),(976,(982,986)))),(((987,1047),996),998)),(980,(988,990))),972),(989,(993,1003))),(((973,979),994),995)),(1004,1025)),1039)))),((((((((5,84),82),((((20,85),37),1036),72)),(32,((77,80),83))),((54,(856,858)),877)),((((33,((495,517),1045)),((866,954),1027)),((89,740),861)),((44,53),68))),(((12,(66,67)),((((47,720),1016),(((((159,(177,178)),((168,((712,718),724)),169)),(730,((1020,1042),1024))),(716,719)),173)),1370)),(((45,(1054,(1165,((((((((1194,1215),((1200,1217),1207)),((((1196,1216),1204),((1208,1212),1225)),((1201,1221),1206))),(((((1195,1220),1223),(1209,1218)),1222),1199)),(1211,1224)),1197),1555),1213)))),((((((((((668,669),675),(690,692)),(673,(699,721))),(((((((((670,672),693),(677,698)),(674,676)),((681,694),(689,701))),(688,744)),684),(((671,678),((685,(704,708)),(703,736))),(((680,754),686),(691,700)))),((683,(687,710)),(695,706)))),679),697),(682,((696,705),707))),((702,709),711)),734)),(61,(1048,1535))))),(((38,(1168,((1759,1769),(((((2023,2024),2035),(2027,(2039,2065))),((((((2025,2026),((2033,2037),2059)),(((((2028,2031),((2055,2058),2073)),2053),(2029,2034)),((2040,2047),2044))),((2036,((2061,2063),2062)),((2038,((2043,2048),2050)),2057))),((((2030,(2049,(((2064,2082),2282),2069))),2046),(2042,((2052,2054),2083))),2032)),2060)),(2041,2045))))),(741,1940)),(((((855,1763),1792),862),960),(1462,((1764,1788),1793)))))),(((((((10,849),((735,753),751)),(((48,930),((770,927),932)),((88,768),(435,1541)))),873),(((863,(865,951)),940),(928,1605))),(59,((81,950),(523,929)))),(((23,86),147),((90,(867,872)),(864,(1530,1533)))))),((((((((8,(1019,1029)),(65,425)),426),((((17,776),18),(87,1030)),(427,((1005,1018),1049)))),((16,43),(1154,1181))),((((51,70),1520),1767),((((136,(((((137,144),(151,156)),((139,150),171)),165),140)),143),(424,(((1009,1012),(1011,1017)),1014))),(1006,1013)))),((((((46,(63,176)),(((58,1169),853),((146,172),310))),(((141,(725,(837,852))),1034),175)),((138,167),(148,1155))),(1760,1768)),((73,1050),135))),(((((((((((25,39),41),(1046,1052)),(434,925)),1184),(78,938)),(939,(((1026,1038),1028),2100))),((27,(((732,743),752),(941,943))),1373)),(492,727)),(((((((((((142,153),155),(158,(166,170))),160),(717,726)),161),152),157),1022),(416,((418,1150),1158))),(437,(1157,1182)))),((((((((28,76),(31,34)),748),42),504),(525,(527,530))),(((((35,((745,746),1156)),((430,513),769)),(((((((755,756),(758,767)),((757,766),((760,762),761))),(759,(773,(779,781)))),763),((764,772),765)),(777,784))),945),961)),(((330,2105),(((((((((((878,885),892),((880,884),907)),((((((879,881),882),897),887),890),(888,889))),((((886,903),898),((((893,910),900),(899,908)),((((895,(917,(919,942))),(896,916)),(913,918)),901))),(894,922))),(905,(909,915))),((904,912),906)),((883,(902,911)),923)),914),(891,920)),924)),(436,844)))))),1180),(((((57,((60,422),419)),((145,174),163)),(((149,((722,1015),739)),((162,738),729)),723)),2279),(((((((((((((((266,267),271),(272,282)),(270,302)),(277,((286,296),288))),292),(((((268,(301,303)),273),(276,293)),((269,275),291)),274)),((((278,279),335),(285,(297,298))),((((280,283),300),((287,(295,307)),(289,290))),(281,294)))),(284,308)),(299,((304,309),306))),((((((305,347),(350,355)),(317,320)),(((((((311,333),328),324),346),(323,340)),(((((((319,352),351),(((331,334),345),341)),((325,338),((342,357),349))),337),(329,358)),(((321,356),(326,(339,343))),(332,(344,354))))),(((316,322),336),348))),318),313)),(315,(353,2213))),(((((((((((((((1226,1232),1228),((1237,1243),1250)),(((1247,1252),1264),(1267,(((1268,1269),1275),(1273,1276))))),(((((1227,1231),1233),1230),(((1229,1258),1274),(((((((((1263,1277),(1280,1281)),(1282,((1286,1298),(((1288,1300),1290),1295)))),(((1283,1296),1285),(1287,1291))),1301),1284),1299),((1292,1297),1294)),(1289,1293)))),1271)),((1242,1253),(1257,(1270,(1278,1279))))),(1241,1262)),(((1239,1251),(1248,1266)),(1259,1272))),(1240,1256)),(1244,1265)),(1249,1255)),(((1234,(1238,(1260,1261))),1235),1236)),1246),1254),1245)),((780,((1468,1470),1471)),(((((((2067,(2081,2092)),2076),2074),(((2068,2080),2078),(2088,2104))),2072),((((((((2070,2077),2071),(2075,2087)),2093),2079),(2085,(2086,2099))),(2084,(2095,2096))),2091)),2106))),((((948,(965,966)),1780),1528),((((((((((((((((((1302,1313),1306),(1311,((1312,1348),1321))),(1309,(1331,1363))),1307),((((1303,(1324,1360)),1304),(1322,1330)),((1305,(1308,1327)),(1310,1320)))),((((1314,(1315,1319)),(1325,1361)),1329),((1316,1317),(1326,(1333,(1335,1342)))))),(1336,1347)),(((1318,(((1332,(1387,1389)),(1384,1385)),(((1364,1366),1388),(1386,1390)))),(1345,1355)),((((1323,1371),(1344,(1374,1379))),1339),(1337,(1362,1602))))),(((1338,(1340,1346)),((((1352,1359),1378),1356),((1358,1382),1367))),(1343,1353))),(1350,1369)),((1328,(1341,1349)),1334)),((1351,(1365,1368)),(1354,1357))),(((((((((1377,(1576,((1582,1590),1585))),(1572,(((1591,2281),1600),1593))),(((((1556,1578),1558),(1604,1612)),((1559,1566),1581)),(((((1557,(1564,1607)),1575),1560),(1563,1568)),(((((1561,1570),1589),(((1569,1584),1573),1574)),(1565,((1567,1613),(1580,(1595,1601))))),((1562,1571),(1577,1579)))))),1615),1583),((1587,(((1588,1598),1596),(1597,1603))),1594)),(1592,1599)),1586),1606)),1376),1372),(((((((((((2243,2244),(((2245,2246),2248),2247)),2250),(2249,2252)),(((2264,2268),2269),2278)),2251),(((2260,2261),2276),(2262,2263))),((2253,2256),(((((2254,2255),2258),2259),2257),2265))),(2266,2267)),2277),(((2270,2271),(2274,2275)),(2272,2273)))),((((1755,1758),1761),((((((((((2108,(2110,2151)),2134),((((2112,2147),2123),(((2113,2143),2136),(2114,2124))),(2138,2139))),(((2115,2120),(2118,2122)),(2116,2126))),(((((2109,2111),2119),(2131,2133)),(2125,2156)),(2152,2161))),2160),2130),2146),(((2117,2129),((((2135,2145),2137),2154),2153)),((((2121,2128),(2127,2155)),2141),2142))),(((2132,2159),(2144,2148)),2140))),2157)))))),((((((((((50,((((((((((1055,1057),(1067,(1091,1092))),(1075,1110)),((1056,1076),1061)),((((((((1058,1065),(1081,1083)),1074),((1062,1069),(1078,1101))),(1063,1090)),((((1071,(1094,1098)),(1072,1082)),((1080,1084),1088)),1073)),(1064,1068)),(1085,1115))),(1066,(1086,1089))),(1059,1060)),1070),(1079,1093)),(1077,1087))),(((651,654),(656,(662,664))),1138)),((((((487,1131),1116),1118),(647,1132)),1124),((((628,((((1095,1128),(1102,(1106,1112))),((1096,(1100,((1103,(1104,1108)),1117))),(1097,1119))),(1099,(1105,1111)))),1113),1107),((1109,1120),1121)))),(((((643,658),(((646,655),652),(659,663))),657),649),1772)),((((((498,1129),(((510,1134),1137),1126)),749),(506,648)),(((519,653),666),528)),1203)),((((((((((((482,493),((483,((486,489),502)),488)),(615,618)),(616,620)),619),((490,((491,665),(512,625))),496)),622),(623,1114)),((621,1123),624)),631),(626,629)),632)),(((((((((((579,587),590),(595,610)),((((((580,(584,588)),1611),581),((586,597),589)),((((582,583),585),(593,601)),((594,602),(606,609)))),(591,(607,611)))),((599,605),603)),600),((604,640),608)),(((596,612),633),(613,614))),592),(598,667)),617)),516),((251,((((((((((((((438,(439,440)),444),464),((441,475),443)),(445,448)),((446,454),460)),(((451,467),458),(453,456))),((457,463),((465,479),472))),((455,477),476)),((((452,466),461),462),((459,468),(469,470)))),((((442,450),447),471),(449,473))),((478,((481,485),507)),((480,515),484))),474),(494,(518,750)))),((((((431,1880),661),1799),(((((((((((((((1800,1801),1811),1822),((1807,(1817,1826)),(1812,(1821,(1833,1870))))),(1820,(((1823,1875),1840),1835))),((1809,1849),1818)),(((1802,1810),1803),1813)),((1804,(1819,1836)),(1805,1806))),1808),((1815,1827),(1816,1825))),((1814,1824),(((1830,1837),(1872,1874)),1831))),((1828,1829),(1834,1839))),((1832,2162),((((((((((((1838,1858),(1844,(1848,1851))),(((1850,(1853,(1860,1863))),1861),(1852,1867))),(1855,1868)),(1841,1843)),(1842,1845)),(1857,(1871,1877))),((1862,1873),1865)),((1846,1866),1856)),(1854,((1876,1879),1885))),1878),1864))),((1847,1881),(1859,1869))),1883)),1189),((((((((((1139,1140),1151),(1145,1147)),(1148,1191)),(((((1141,1143),1142),1149),1178),(1144,1190))),(1146,1153)),1166),((1173,1183),1219)),(1159,1527)),(((1170,1381),1542),(1177,1536)))))),((((((((((((((((((359,362),(((360,371),378),373)),370),((361,366),((364,369),372))),(((363,410),383),408)),(374,((376,392),381))),((((365,389),393),(398,400)),(((367,((377,(388,(390,399))),405)),368),(375,((379,386),(384,391)))))),(394,406)),((((380,382),(397,403)),((387,404),401)),(407,411))),(396,429)),385),402),((412,1610),433)),(409,(((413,415),1205),428))),432),(520,522)),(((((((((((((((((786,788),801),((789,792),(811,813))),((787,(798,802)),(794,806))),((796,799),((797,(815,822)),803))),(790,((791,816),793))),(((795,800),(805,812)),(820,826))),(817,819)),804),807),((809,833),(824,(827,1529)))),(((808,(821,825)),829),(810,835))),(814,830)),(831,832)),((834,839),845)),(818,(823,828))),(859,860))),(857,874)))),((((((((2,6),29),26),2158),1187),((((((926,(933,947)),931),937),935),(1053,(1163,((1164,1608),1202)))),(1214,((((((1437,1448),1444),1459),(((1455,1457),1461),(1463,1466))),1464),1460)))),774),((((((414,1174),1531),(731,1043)),((423,959),1041)),(((842,1033),876),949)),((((((((511,514),524),529),521),(952,957)),(1160,(1162,1884))),(944,946)),(((713,(714,715)),1130),728))))),((1778,2094),1939)),((((327,(((((((((((((((((1616,1619),1636),1628),1652),(1627,(1635,1651))),(1638,((1661,1665),1666))),1664),(1637,(((1646,1653),(1654,1659)),1649))),(1633,1644)),(1650,1669)),(1629,1632)),((((((1617,1618),1634),(1625,((1626,1643),(1640,1656)))),1631),(((1623,(1642,1660)),(1639,((1655,1694),1657))),(1624,1630))),(((1620,(1668,1675)),(1621,1622)),((1641,(1645,1647)),1658)))),(1648,1662)),(1663,1695)),1667),(((((((((1670,1672),(1677,((((1686,1705),1697),1701),(1696,1698)))),(((1671,(1678,(1692,1693))),1676),1673)),((((1674,1682),1687),(1680,1690)),1684)),((1681,(1683,1689)),1691)),1704),1688),(((1679,1699),1703),(1685,1700))),1702)),((((((((((((((((1886,1887),(1889,1892)),1890),1893),1894),(1898,1912)),(((1891,1900),((1896,(1904,1930)),(1901,((1905,1907),1922)))),1899)),((1910,(1919,((1924,1927),(1934,1937)))),(1926,1928))),(1902,1921)),1915),((((1908,1933),1925),1914),(1916,1923))),((1895,1897),1909)),(((1888,1917),1913),((1903,(1911,1918)),1941))),(((1920,1931),1929),((1932,1936),((1942,2214),(((2051,((2056,2097),2090)),((2089,2098),2101)),2066))))),(1906,1935)),1938))),1775),((((575,(((((1398,1446),1451),((((1440,1450),1443),1441),1442)),1447),1445)),(((((((((((((1391,1416),1426),(((1392,1393),1403),1396)),((1400,1430),((((1404,1425),(1428,1438)),(1427,1439)),(1405,1413)))),(1406,1419)),(1394,(1401,((1409,1453),(1415,1423))))),((1397,1402),((1407,1417),1412))),1414),(1408,(1418,1449))),((1395,1399),1410)),(((1411,((((1452,(1456,1458)),(1465,((1473,1474),1475))),(1467,1472)),1469)),(1422,1432)),1421)),(1420,1433)),(((1424,1434),(1431,(1435,1436))),1429))),955),(921,1784))),(868,1454))),(((((((((((179,((227,258),264)),((219,243),222)),(226,262)),244),1210),((((221,(242,249)),(232,((239,248),(257,(261,265))))),254),238)),((1776,1790),1786)),((((((((((180,203),209),204),((((((181,(190,(201,(207,215)))),(((184,186),189),((205,214),206))),(((((182,196),183),192),(198,200)),(((187,188),191),((193,199),195)))),194),202),(185,197))),210),((208,212),213)),((211,216),217)),233),(((218,236),220),228)),(((((((((((((((((((531,532),(550,551)),540),556),((534,554),541)),(533,(545,(559,565)))),(539,560)),(536,(((537,548),557),542))),(((535,((538,544),543)),546),(547,563))),(553,558)),((552,567),555)),((549,568),564)),(561,562)),(569,570)),566),573),574),(577,578)),572))),(((((223,229),260),((230,1188),234)),(224,1785)),2150)),(((225,(((((((231,((((235,240),259),255),237)),250),((252,263),253)),246),247),241),245)),((571,(934,(963,967))),1545)),(1193,(1609,1614)))),(256,(420,421)))),((132,164),(((((838,(((841,848),850),(847,851))),(1754,1787)),1795),1383),((936,962),964)))),((((((((91,100),((((((((92,95),(93,(((96,97),106),118))),(112,(116,125))),((94,((101,110),((102,(120,(130,134))),(107,119)))),(((103,((115,123),117)),(105,108)),129))),98),(104,113)),(99,(109,111))),114)),126),121),122),124),((131,133),154)),(127,128))),1553);
```
