## Supplementary Dataset for "Kinetoplastid kinetochore proteins KKT14-KKT15 are divergent Bub1/BubR1-Bub3 proteins": BP_KOGs_eukarya_5_2_select.mafft_merge.add_unknown.gappyout.drop.iqtree_modelfinder.ckp (part 3 of 87)

```
 026: 1 -841793.875 -829489.4756 (0,((((((((((((((((((((((((((((((1,3),13),4),9),((7,15),56)),((21,40),74)),((11,(24,36)),(22,2103))),(19,71)),(14,62)),(75,312)),(55,((64,(((((1122,1127),1133),1125),1136),1135)),1779))),52),(((((775,785),(((871,1186),1179),875)),(778,1171)),(1175,1549)),1185)),(((((((((((((((1476,1481),1523),1480),1495),(((((1477,1503),1497),1493),((1478,1479),(1494,1500))),((1483,1496),(1484,1486)))),((((((1482,1485),1488),(1512,1540)),1487),(1489,(1492,1539))),1510)),1499),1491),1490),(1498,1543)),1504),(((((1505,1550),(1516,1518)),1507),(1508,(((1515,1517),1532),(1521,1551)))),1524)),((((((1501,1509),1514),(1502,(1506,((1511,1538),1522)))),(1513,1526)),1519),1534)),1547),2211)),(((69,(((((((314,(2102,2107)),((783,(1753,1773)),2283)),(1757,(1765,1770))),((((((((((((((((((((1172,1720),1722),(1712,1734)),1718),1709),(((1706,1710),((1707,(1711,1715)),(1708,(1716,1717)))),(1713,(1714,(1726,1730))))),((1723,(1724,1727)),1735)),(((1728,1752),1729),1749)),((1725,1740),(1737,1744))),(1719,(1721,(1736,1738)))),(1739,1741)),1732),1745),(((1733,1743),(1746,1751)),(1742,1783))),(1731,1781)),1747),((1766,(1774,1782)),(((1777,1791),1797),1789))),(1756,1771)),(1762,((1794,1798),1796))),(1748,1750))),(576,(((((((((((((((((1943,(1944,1974)),1964),1948),1945),(((1946,(1951,((1963,1999),1976))),(((1952,((((1953,(1959,((1968,1979),(1983,2005)))),1958),(1973,(1980,1985))),((1971,(1989,2000)),1972))),(1954,1969)),(1962,1966))),((1947,1970),(((1949,1956),1950),1960)))),(1955,(1957,1961))),1982),((1965,((1977,1981),1998)),1967)),(1975,1993)),(1994,2002)),(1978,1986)),(1990,2010)),((2003,2008),2016)),(1984,1987)),2019),((((((((1988,(1996,(2009,2022))),(1995,2014)),((1991,(1992,2001)),(1997,2020))),(2007,2018)),(((2004,2015),2011),2012)),2021),2013),2017)),2006))),(1375,1525)),(((((1023,1040),1044),1031),1152),1161))),782),((((((395,1537),1882),968),(854,869)),2163),1176))),(((((((((((30,(49,((497,((500,505),(508,1544))),(((733,747),742),737)))),417),79),836),840),2149),((1032,1037),1380)),(771,((1035,1051),1548))),(((953,(956,958)),(1167,1198)),((((((((((((969,1000),974),998),((((((970,984),997),(971,1001)),983),((975,((981,(1002,(((1007,1008),1010),1021))),(985,992))),(978,999))),(976,((977,991),(982,996))))),986),(972,((980,((988,990),1003)),993))),987),989),(((973,979),994),995)),1004),(1025,1047)),1039))),((((499,(503,526)),((((((((((501,509),630),((627,637),645)),((639,650),641)),636),634),638),635),(642,644)),660)),((1554,(2217,2235)),(((((((2215,(((2224,2226),2230),2233)),2216),(2221,(2227,2228))),(2219,2231)),((((2218,2236),2222),((2220,2232),2223)),(2225,2234))),(2237,(((2238,(2239,2241)),2240),2242))),2229))),1192)),1552)),(1048,1535)),((((((12,((44,53),68)),61),1370),(66,67)),((45,(1054,(1165,((((((((((1194,1215),(1211,1212)),1555),((((((((1196,1216),1204),(1208,1225)),1206),1221),1201),1200),(1207,1217))),1199),((1195,1224),1220)),((1209,1218),1223)),1222),1197),1213)))),((((((((((((668,669),675),692),690),(683,(687,710))),((673,(699,721)),706)),((((((((670,(672,693)),(677,698)),(689,701)),(681,694)),(674,676)),688),(684,744)),(((671,678),(((685,704),(695,708)),(703,736))),(((680,754),686),(691,700))))),679),697),(682,((696,707),705))),((702,709),711)),734))),(((38,((1759,1769),(((((2023,2024),2035),(2027,(2039,2065))),(((((((2025,2026),((2029,2059),2034)),(((2028,2031),((2055,2058),2073)),((2040,2047),2044))),(2033,2037)),(((2036,2062),(2053,(2061,2063))),((2038,((2043,2048),2050)),2057))),(2032,2060)),((2030,((2049,2282),((2064,2082),2069))),(2042,(2046,((2052,2054),2083)))))),(2041,2045)))),(741,(1168,1940))),(((((855,1763),1792),862),960),(1462,((1764,1788),1793)))))),((((((5,84),1036),(82,(856,858))),((32,((77,80),83)),(54,877))),(((20,85),37),72)),((((((((8,(1019,1029)),(65,425)),426),((((17,776),18),87),(427,(((1005,1018),1030),1049)))),((16,43),(1154,1181))),((((51,70),1520),1767),((((136,(((((137,144),(151,156)),((139,150),171)),165),140)),143),(424,(((1009,1012),(1011,1017)),1014))),(1006,1013)))),((((((46,(63,176)),(((58,1169),853),((146,172),310))),1155),(((141,(725,(837,852))),1034),175)),((138,167),148)),((73,(135,1050)),(1760,1768)))),((((33,((495,517),1045)),((866,954),1027)),(((47,720),1016),(((((159,(177,178)),((168,((712,718),724)),169)),(730,((1020,1042),1024))),(716,719)),173))),((89,740),861))))),((((((10,((735,753),751)),(((48,930),(435,1541)),(88,(768,((770,927),932))))),(59,((863,940),(((865,951),1605),928)))),((((843,870),846),849),873)),(((((23,86),147),(867,872)),(90,(864,(1530,1533)))),((81,950),(523,929)))),((1546,(((((((((((2164,2165),((2180,(2201,2204)),2181)),(2168,2171)),(2172,2177)),2167),(2169,2178)),(2166,(2170,2176))),(2173,2174)),(2175,((((2207,2212),2209),2208),2210))),((2179,(2200,2205)),((2202,2203),2206))),((2182,2183),(2184,(((2185,2194),(((2187,((2196,2197),2199)),((2190,2193),2198)),2195)),((2186,2192),((2188,2191),2189))))))),(2279,2280)))),1528),(((((((((25,39),41),(1046,1052)),(434,925)),(1157,1182)),((((((((((142,153),155),(158,(166,170))),(717,726)),160),161),152),157),1022),((416,((418,1150),1158)),(437,1184)))),((((27,1373),((78,938),492)),(727,2105)),((((732,743),752),(941,943)),(939,((1026,(1038,2100)),1028))))),(((((((28,76),(31,34)),748),42),504),((((35,((745,746),1156)),((430,513),769)),((((((((755,756),(758,767)),(757,(((760,766),762),761))),(759,(773,(779,781)))),763),((764,772),765)),(777,784)),961)),945)),(((330,(((((((((((878,885),892),((880,884),907)),((((879,881),882),(887,890)),(888,889))),(((886,903),910),(898,922))),(((883,902),(911,923)),((894,909),(905,915)))),((891,897),((893,908),(899,900)))),(((895,(917,(919,942))),(896,916)),(901,(913,918)))),((904,912),906)),(914,920)),924)),844),(436,(525,(527,530)))))),((((57,((60,422),419)),((145,174),163)),(((((149,((722,1015),739)),162),729),738),723)),(948,((965,966),1780))))),(((((((((((266,267),271),(272,282)),(270,302)),(((((((268,(301,303)),273),(276,293)),((269,275),291)),292),(((274,277),(286,296)),288)),308)),((((278,279),335),(285,(297,298))),((((280,283),300),((287,(295,307)),(289,290))),(281,294)))),284),(299,((304,309),306))),((305,(((((((((311,333),328),324),346),(323,340)),(((((319,(((331,334),(341,345)),(352,357))),((325,349),338)),((337,351),342)),(329,358)),((321,(326,(339,343))),((332,354),(344,356))))),(((316,322),336),348)),(317,320)),(347,(350,355)))),(313,318))),((353,(((((((2067,(2081,2092)),2076),2074),(((2068,2080),2078),(2088,2104))),2072),((((((((2070,2077),2071),(2075,2087)),2093),2079),(2085,(2086,2099))),(2084,(2095,2096))),2091)),2106)),((((((((((((((((1226,1232),1228),((1237,1243),1250)),((1247,1252),(((1264,(1268,1269)),1275),(1267,(1273,1276))))),((((1227,1231),1233),1230),(((1229,1258),1274),((((((((((1263,1277),(1280,1281)),((1282,1295),(1286,1298))),((1288,1300),1290)),(((1283,1296),1285),(1287,1291))),1301),1284),1299),((1292,1297),1294)),(1289,1293))))),((1242,1253),((1257,1271),(1270,(1278,1279))))),1241),((1239,1251),((1248,1266),1256))),(1259,1272)),1240),(1244,(1262,1265))),(1249,1255)),((((1234,1238),(1260,1261)),1235),1236)),1246),1245),1254))),((315,(780,((1468,1470),1471))),(((((((((((((((((1302,1313),1306),(1311,((1312,1348),1321))),1307),(1309,(1331,1363))),((((1303,(1324,1360)),1304),(1322,1330)),((1305,(1308,1327)),(1310,1320)))),((((1314,(1315,1319)),(1325,1361)),(1329,1347)),(((1316,1317),(1333,(1335,1342))),1326))),1336),(((1318,(((1332,(1387,1389)),(1384,1385)),(((1364,1366),1388),(1386,1390)))),1345),((((1323,1371),(1344,(1374,1379))),1339),((1337,(1362,1602)),1355)))),(((1338,1346),(1343,1353)),(1340,(((1352,1359),1378),(1356,((1358,1382),1367)))))),(1350,1369)),((1328,(1341,1349)),1334)),((1351,(1365,1368)),(1354,1357))),((((((((((1377,(((1591,2281),1600),1593)),1572),(1576,((1582,1590),1585))),1615),((((1556,1578),1558),((1559,1566),(1581,1604))),(((((1557,(1564,1607)),1575),1560),(1563,(1568,1612))),(((((1561,1570),1589),(((1569,1584),1573),1574)),((1562,(1577,1579)),1571)),(1565,(1567,(1580,((1595,1613),1601)))))))),1583),(1587,(((1588,1598),1596),(1597,1603)))),(1592,1594)),1586),(1599,1606))),1376),1372),((((((1755,1758),1761),2213),(((((((((2243,2244),(((2245,2246),2248),2247)),2250),(2249,2252)),(2251,(((((2260,2261),2276),(2262,2263)),2278),((2264,2268),2269)))),((2253,2256),(((((2254,2255),2258),2259),2257),2265))),(2266,2267)),2277),(((2270,2271),(2274,2275)),(2272,2273)))),(((((((2108,(2110,2151)),(2113,(2139,2143))),2124),(2114,(2134,(2136,2138)))),(2112,(2123,2147))),(((((((((2109,2111),2119),(2131,2133)),(2125,2156)),(2152,2161)),2130),2160),(((((2117,2129),(2135,2146)),((((2132,2159),(2144,2148)),2154),2145)),2137),(((((2121,2128),2127),2141),2153),(2142,2155)))),(((2115,2120),(2118,2122)),(2116,2126)))),2140)),2157))))),(((((((((50,((((((((((1055,1057),(1067,1092)),(1075,1110)),(((1056,1076),1091),1061)),(((((((1058,1065),(1074,((1081,1083),(1094,1098)))),((1062,1069),(1078,1101))),(1063,(1071,1090))),(((1072,1082),((1080,1084),1088)),1073)),(1068,(1085,1115))),1064)),(1066,(1086,1089))),(1059,1060)),(1070,1079)),(1077,1087)),1093)),((((((487,1131),1132),1124),(((((((628,(((1095,(1102,(1106,1112))),(1096,((1099,1100),(((1103,(1104,1108)),1117),1119)))),1097)),(1105,1111)),1128),1113),1107),((1109,1120),1121)),1116)),1118),647)),(((((((498,1129),(((510,1134),1137),1126)),749),(506,648)),((519,(528,653)),666)),(((((643,658),(((646,655),652),(659,663))),657),649),1772)),(((((((((579,587),590),592),((((((580,(584,588)),581),1611),(((((582,583),585),(593,601)),((594,602),(606,609))),((586,597),(589,591)))),(((595,610),((604,640),608)),(600,603))),((599,605),(607,611)))),((596,612),633)),(613,614)),(598,667)),617),((651,((656,(662,664)),1138)),654)))),1203),((((((((((((482,(490,616)),(((483,((486,489),502)),488),493)),(615,618)),623),(496,620)),((491,665),((512,625),619))),1114),622),((621,1123),624)),631),(626,629)),632)),516),((((431,(661,1880)),(((((1381,1881),1847),(((((((((((((1838,1858),(1844,(1848,1851))),((1850,(1853,(1860,1863))),(1852,1867))),1842),((1857,(1871,1877)),1861)),(1855,1868)),(1841,1843)),1845),(1856,1865)),((1846,1866),(1862,1873))),(1864,1878)),1854),((1876,1879),1885))),((((1799,(1859,1869)),1872),1832),(((((((((((1800,1801),1811),(1807,(1817,1826))),1822),(1812,(1821,(1833,1870)))),((1820,1835),(1823,(1840,1875)))),((1809,1849),1818)),(((((1802,1810),1803),1813),((1804,(1819,1836)),(1805,1806))),1808)),((1815,1827),(1816,1825))),(1814,(1824,(((1830,1874),1837),1831)))),((1828,1829),(1834,1839))))),(1883,2162))),1189),((((((((((1139,1151),1140),1190),((1145,1147),(1148,1191))),(((((1141,1143),1142),1149),1178),1144)),(1146,1153)),1166),((1173,1183),1219)),(1159,((1177,1536),1527))),1542))),((251,1778),(((((((((((((((438,(439,440)),444),464),((441,475),443)),(445,448)),((446,454),460)),(((451,467),458),(453,456))),(((455,477),479),((465,472),476))),(((452,462),(461,466)),((459,468),(469,470)))),(457,463)),(((442,450),447),471)),(449,473)),((478,((481,485),507)),((480,515),484))),474),((494,(518,750)),1170)))),(((((((((((((((((((359,362),(((360,371),378),373)),370),((361,366),((364,369),372))),(((363,410),383),408)),(374,((376,392),381))),(((365,389),393),(((367,((377,(399,405)),(388,390))),368),((375,(398,400)),((379,386),(384,391)))))),(394,406)),((((380,382),(397,403)),((387,404),401)),(407,411))),(396,429)),385),402),((412,1610),433)),(409,((413,415),428))),874),432),((520,522),(1180,1205))),((((((((((((((((((786,788),801),((811,820),813)),(789,792)),((787,(798,802)),(794,806))),((796,799),((797,(815,822)),803))),(790,((791,816),793))),((795,800),(805,812))),826),(817,819)),(804,((809,833),((824,(827,1529)),835)))),807),(808,((810,821),(825,829)))),(814,830)),(831,832)),(818,(823,828))),((834,839),845)),(859,860))),857))),((((((((((2,6),29),26),2158),1187),876),(((((((926,947),933),931),937),935),(1053,(1163,((1164,1608),1202)))),(1214,((((((1437,1448),1444),1459),(((1455,1457),1461),(1463,1466))),1464),1460)))),774),(((((414,1174),1531),(731,1043)),((423,959),1041)),(842,949))),(((((((((511,514),529),524),521),(952,957)),(1160,(1162,1884))),(944,946)),((((713,(714,715)),1130),728),2094)),1033))),1939),(((327,((((575,955),(((((1398,1446),1451),((((1440,1450),1443),1441),1442)),1447),1445)),(((((((((((((1391,1416),1426),(((1392,1393),1403),1396)),((1400,(((((1404,1428),1425),1438),(1427,(1430,1439))),(1405,1413))),1406)),((1397,1402),1419)),((1394,(1401,((1409,1453),(1415,1423)))),((1407,1417),1412))),1414),(1408,1449)),((1395,1399),1418)),1410),(((1411,(((((1452,((1456,1458),1472)),(1465,1467)),(1473,1474)),1475),1469)),(1422,1432)),1421)),(1420,1433)),(((1424,1434),(1431,(1435,1436))),1429))),(921,1784))),(((((((((((((((((((1616,1619),1636),1628),(1652,((1661,1665),1666))),((1627,(1635,1651)),1638)),(((1637,((1646,1653),(1654,1659))),(1649,(1650,1669))),1664)),(((1617,1618),1644),1633)),(1629,1632)),((((1620,(1631,1647)),(1621,1622)),((1645,(1668,1675)),1658)),(((1623,((1642,1660),((1655,1694),1657))),1639),((1624,1630),(((1626,1656),(1640,1643)),1634))))),(1648,1662)),1625),(1663,1695)),(1641,1667)),(((((((((1670,(1677,(1696,1698))),((1671,1678),((1673,(1692,1693)),1676))),((((1674,1682),1687),(1680,1690)),((1681,1684),(1683,1689)))),1701),1672),((1686,1705),1697)),1691),1704),1688)),(1679,1702)),((1685,1700),1703)),1699),(((((((((((((((((1886,1887),(1889,1892)),1890),1893),1894),(1898,1912)),(((1891,1900),1899),(1896,(1904,1930)))),(1901,((1905,1907),1922))),((1910,(1919,((1924,1927),(1934,1937)))),(1926,1928))),(1902,1921)),1915),((((1908,1932),1933),1925),1914)),((1920,1931),((1929,1942),1936))),((((1888,1917),1913),((1903,(1911,1918)),1941)),1938)),((1895,1897),1909)),((1906,1935),(1916,1923))),(((2051,((2056,2097),(2090,2214))),((2089,2098),2101)),2066))),1775)),(868,1454))),(((838,(((841,1787),848),((847,851),850))),1754),(((936,962),964),(1383,1795)))),((132,164),(256,(420,421)))),(((((((((179,((227,258),264)),((219,243),222)),(226,262)),244),(((((221,(232,(((239,261),248),257))),242),249),(238,265)),254)),(((((((((180,203),209),204),(((((181,((190,(201,(207,215))),(205,214))),((((184,186),189),((194,206),(198,200))),(((187,188),191),((193,199),195)))),(((182,196),183),192)),202),(185,197))),210),(((208,212),213),217)),(211,216)),(((218,(220,236)),228),233)),((((223,229),(260,2150)),(230,1188)),(224,234)))),1210),(((1776,1790),1786),1785)),(((((225,((((((231,((237,259),255)),(235,240)),(247,253)),((246,250),(252,263))),241),245)),((934,967),963)),(571,1545)),(1193,(1609,1614))),((((((((((((((((((531,532),(550,551)),540),556),((534,554),541)),(533,(545,(559,565)))),(539,560)),(((((535,((538,544),543)),546),(547,563)),542),(536,((537,548),557)))),(553,558)),((552,567),(555,564))),(549,568)),(561,562)),566),(569,570)),573),(577,578)),574),572)))),((((((((91,100),(((((((((92,95),(93,(((96,106),97),118))),(112,(116,125))),((94,(((101,(120,(130,134))),(107,119)),(102,((115,123),117)))),(103,((105,108),((110,126),129))))),98),(104,113)),(109,111)),99),114)),121),122),(127,128)),124),((131,133),154)),1553));
 027: 1 -844565.625 -829503.7126 (0,(((((((((((((((((((((((((((((((1,3),13),4),9),(21,40)),((7,15),56)),(((11,(24,36)),(22,2103)),74)),(19,71)),(14,62)),312),(((((64,(((((1122,1127),1133),1125),1136),1135)),1779),(778,1171)),1185),(((775,785),(871,((875,1179),1186))),(1175,1549)))),((((((((69,(1757,1762)),(1161,((1794,1798),1796))),(1748,1750)),(((((((((((((((1172,1712),(1720,(1722,1734))),1718),1709),(((1706,1710),((1707,(1711,1715)),(1708,(1716,1717)))),((1713,(1726,1730)),1714))),(((1723,(1724,1727)),1735),((1728,1752),1729))),((1725,1740),(1737,1744))),((1719,(1721,(1736,1738))),(1739,1741))),(1731,1749)),(1732,1781)),((1733,1743),(1746,1751))),(1742,1745)),(1747,1783)),((1766,1774),(((1777,1791),1797),1789))),((1756,1771),1782))),((((314,(2102,2107)),((783,(1753,1773)),2283)),(1765,1770)),(576,((((((((((((((((((1943,(1944,1974)),1964),1948),1945),(1946,(((((1947,1970),(1949,1956)),(1950,1960)),(((1952,((((((1953,((1968,1979),2005)),(1959,1983)),1958),(1973,((1980,1985),1989))),2000),(1971,1972))),(1954,1969)),(1962,1966))),(1951,((1963,1999),1976))))),1982),(1955,(1957,1961))),((1965,((1977,1981),1998)),1967)),1975),(1978,1986)),((1984,1993),(1994,2002))),(1987,((2003,2008),(2006,2016)))),(2010,2019)),1990),2021),((((1988,(1996,(2009,2022))),((1991,(1992,2001)),(2007,2018))),((1995,2014),(1997,2020))),(((2004,2015),2011),2012))),2017),2013)))),(((((1023,1040),1044),1031),1152),((1375,1525),1537))),782),((((((395,1882),(854,869)),2163),1176),968),(((((((((((((1476,1481),1523),1480),(((((((1482,1485),1488),(1512,1540)),1539),1487),1510),(1489,1492))),((((1477,1503),1497),((1478,1479),(1494,1500))),(((1483,1496),(1484,1486)),(1493,1495)))),1499),1491),1490),1498),(1504,(1543,1547))),((((1505,1550),((1507,1518),1516)),(1508,(((1515,1517),1532),(1521,1551)))),1524)),(((((1501,1509),1538),(1502,1514)),(((1506,1519),(1511,1522)),(1513,1526))),1534)),1552)))),(((((((((30,(49,((497,((500,505),(508,1544))),(((733,747),742),737)))),417),79),836),840),2149),((1032,1037),1380)),(771,((1035,1051),1548))),(55,75))),((52,(((((499,(503,526)),660),(((((((501,509),630),(627,637)),(636,645)),(635,((639,650),641))),638),634)),644),642)),((1192,(((1554,(2217,2235)),((((((((2215,2226),2224),2230),2233),2216),(2221,(2227,2228))),(((((2218,2236),2234),((2220,2232),2223)),(2222,2225)),(2219,(2231,(2237,(((2238,(2239,2241)),2240),2242)))))),2229)),2280)),((1546,((((((((((2164,2165),((2180,(2201,2204)),2181)),(2168,2171)),(2172,2177)),((2166,2167),2178)),(2169,(2170,2176))),(2173,2174)),(2175,(((2207,2209),2208),(2210,2212)))),((2179,(2200,2205)),((2202,2203),2206))),((2182,2183),((2184,(((2185,2194),((2186,2192),((2188,2191),2189))),((((2190,2193),(2197,2198)),(2196,2199)),2195))),2187)))),2211)))),(((953,956),(958,(1167,1198))),(((((((((((((969,1000),974),((((((970,984),997),(971,1001)),983),((975,((981,(1002,(((1007,1008),1010),1021))),(985,992))),(978,999))),(977,991))),(976,986)),998),996),(982,987)),((980,(988,990)),(989,(993,1003)))),972),(((973,979),994),995)),(1004,1025)),1047),1039))),((843,870),846)),((((((((5,84),82),((32,((77,80),83)),72)),((54,(856,858)),877)),(((44,53),68),((89,740),861))),((((((12,(66,67)),1370),(((47,720),1016),(((((159,(177,178)),((168,((712,718),724)),169)),(730,((1020,1042),1024))),(716,719)),173))),1535),(((45,(1054,(1165,((((((((1194,1215),((1200,1217),1207)),((((1196,1216),1204),(1208,1225)),((1201,1221),1206))),(((((1195,1223),1218),(1209,1220)),1222),1199)),((1211,1212),1224)),1197),1555),1213)))),((((((((((668,669),675),(690,692)),(673,(699,721))),(((((((((670,672),(677,698)),693),(674,676)),((681,694),(689,701))),(688,744)),684),(((671,678),((685,(704,708)),(703,736))),(((680,754),686),(691,700)))),((683,(687,710)),(695,706)))),679),697),(682,((696,705),707))),((702,709),711)),734)),(61,1048))),(((38,((1759,1769),(((((2023,2024),2035),(2027,(2039,2065))),(((((((((2025,2026),((2033,2037),2059)),2044),((((2028,2031),((2055,2058),2073)),2053),(2029,2034))),(2040,2047)),((2036,((2052,2054),2083)),(((2038,2057),((2043,2048),2050)),((2061,2063),2062)))),2032),2060),(((2030,(2049,(2064,(2082,2282)))),(2046,2069)),2042))),(2041,2045)))),(741,(1168,1940))),((((855,1763),(862,1792)),960),(1462,((1764,1788),1793)))))),((((20,85),37),1036),((33,((495,517),1045)),((866,954),1027)))),(((((((8,(1019,1029)),(65,425)),426),((((17,776),18),87),((427,((1005,1018),1049)),1030))),((16,43),(1154,1181))),(((51,70),(1520,1767)),((((((136,140),165),((137,144),(151,156))),((139,150),171)),143),((424,(((1009,1012),(1011,1017)),1014)),(1006,1013))))),((((46,(63,176)),((((58,1169),853),(146,172)),310)),(((138,167),1155),148)),((((73,1050),135),(175,(1760,1768))),((141,(725,(837,852))),1034)))))),((((((10,((735,753),751)),(((48,930),((770,927),932)),(88,(435,768)))),(849,873)),(((863,1541),940),(((865,951),1605),928))),(59,((81,(523,950)),929))),(((23,86),147),((90,(867,872)),(864,(1530,1533)))))),((((57,((60,422),419)),((145,174),163)),(((((149,((722,1015),739)),162),729),738),723)),2279)),((((((((28,76),(31,34)),748),42),504),(525,(527,530))),(((((35,((745,746),1156)),((430,513),769)),((((((((755,756),(758,767)),(757,(((760,766),762),761))),(759,(773,(779,781)))),763),((764,772),765)),(777,784)),961)),945),330)),(436,((844,1180),((((((((((((((878,885),892),((880,884),907)),(888,889)),((((879,881),882),897),890)),887),(((((883,(902,911)),922),894),((909,923),915)),(((895,(917,(919,942))),(896,916)),905))),(((893,900),899),(908,910))),((886,903),898)),(901,(913,918))),((904,912),906)),914),(891,920)),924))))),(((((((((25,39),41),((1046,1052),1184)),(434,925)),78),27),(((((732,743),752),(941,943)),1373),(938,(939,(((1026,1038),1028),2100))))),(((((((((((142,153),155),(158,(166,170))),160),(717,726)),161),152),157),1022),((416,((418,1150),1158)),437)),(1157,1182))),((492,727),((((948,(965,966)),1780),1528),2105)))),(((((((((((((((266,267),271),(272,282)),(270,302)),292),(((((268,(301,303)),273),(269,275)),291),(276,293))),(((274,277),(286,296)),288)),((((278,279),335),(285,(297,298))),((((280,283),300),((287,(295,307)),(289,290))),(281,294)))),(299,((304,309),306))),284),308),((305,(((((((((311,333),328),324),346),((((((319,352),351),(((331,334),345),341)),((325,338),((342,357),349))),(329,337)),(((((321,356),(326,(339,343))),(344,354)),332),358))),(((316,322),336),348)),(320,323)),((340,347),(350,355))),317)),(313,318))),(((315,((1468,1470),1471)),780),353)),((((((((((((((1226,1228),1232),(((1237,1243),(((1247,1252),(1264,(1268,1269))),1250)),((1267,1275),(1273,1276)))),((((1227,1231),1233),1230),(((1229,1258),1274),((((((((((1263,1277),(1280,1281)),((1282,1295),(1286,1298))),((1288,1300),1290)),(((1283,1296),1285),(1287,1291))),1301),1284),1299),((1292,1297),1294)),(1289,1293))))),((1242,1253),(1257,((1270,(1278,1279)),1271)))),(1241,1262)),(((1239,1251),(1248,1266)),(1256,(1259,1272)))),(1240,1244)),((1249,1255),1265)),(((1234,(1238,(1260,1261))),1235),1236)),1246),1254),1245),(((((((2067,(2081,2092)),2076),2074),(((2068,2080),2078),(2088,2104))),2072),((((((((2070,2077),2071),(2075,2087)),2093),2079),(2085,(2086,2099))),(2084,(2095,2096))),2091)),2106))),((((((((((((((((((1302,1313),(1306,1348)),(1311,(1312,1321))),1307),(1309,(1331,1363))),((((1303,(1324,1360)),1304),(1322,1330)),((1305,(1308,1327)),(1310,1320)))),((((1314,(1315,1319)),(1325,1361)),1329),((1316,1317),(1326,(1333,(1335,1342)))))),(1336,1347)),(((1318,(((1332,(1387,1389)),(1384,1385)),(((1364,1366),1388),(1386,1390)))),((((1337,1379),(1362,1602)),1345),1355)),(((1323,1371),(1344,1374)),1339))),(((1338,(1340,1346)),((((1352,1359),1378),1356),((1358,1382),1367))),(1343,1353))),(1350,1369)),((1328,(1341,1349)),1334)),((1351,(1365,1368)),(1354,1357))),((((((((((1377,1593),((1591,2281),1600)),(1572,1615)),(1576,((1582,1590),1585))),(((((1556,1578),1558),(1604,1612)),((1559,1566),1581)),(((((1557,(1564,1607)),1575),1560),(1563,1568)),(((((1561,1570),1589),(((1569,1584),1573),1574)),((1562,(1577,1579)),1571)),(1565,(1567,(1580,((1595,1613),1601)))))))),1587),(1583,1597)),(1586,(1592,1599))),((1588,1598),(1596,1603))),1594)),1376),1372),(1606,((((((((((2243,2244),(((2245,2246),2248),2247)),2250),(2249,2252)),((2264,2268),2269)),(2251,2278)),(((2253,2256),(((((2254,2255),2258),2259),2257),2265)),(2266,2267))),(((2260,2261),2276),(2262,2263))),2277),(((2270,2271),(2274,2275)),(2272,2273))))),((((1755,1758),1761),2213),(((((((((((((2108,(2110,2151)),(2113,(2139,2143))),2134),(2114,2124)),(2136,2138)),(2112,(2123,2147))),(((2115,(2118,2122)),(2116,2126)),2120)),((((((2109,2111),2119),(2131,2133)),(2125,2156)),(2152,2161)),2130)),(2146,2160)),(((2117,2129),((((2135,2145),2137),2154),2153)),((((2121,2128),(2127,2155)),2141),2142))),((2132,(2144,2148)),2140)),2159),2157))))),((((((((((50,((((((((((((1055,1057),(1067,1092)),(1075,1110)),(((1056,1076),1091),1061)),(((((((1058,1065),1081),(1074,1083)),((1062,1069),(1078,1101))),(1063,1090)),(((((1071,(1094,1098)),(1072,1084)),(1080,1088)),1073),1082)),(1068,(1085,1115)))),1064),(1066,(1086,1089))),(1059,1060)),1070),1079),1093),(1077,1087))),(((651,654),(656,(662,664))),1138)),(((((487,1131),1116),1118),(647,1132)),(((((628,((((1095,(1105,1111)),((1097,1128),(1102,(1106,1112)))),(((1096,(1100,(1104,1108))),(1103,1119)),1117)),1099)),1113),1107),((1109,1120),1121)),1124))),(((((((498,1129),(((510,1134),1137),1126)),749),(506,648)),(((519,653),666),528)),(((((643,658),(((646,655),652),(659,663))),657),649),1772)),1203)),(((((((((((482,493),((483,((486,489),502)),488)),(615,618)),(490,616)),620),(496,619)),((491,665),(512,625))),(623,1114)),(622,(624,1123))),(621,((626,629),631))),632)),(((((431,1880),661),1799),((((((((((((((((1800,1801),1811),1822),(1807,(1817,1826))),(1812,(1821,(1833,1870)))),(1820,(((1823,1875),1840),1835))),((1809,1849),1818)),(((1802,1810),1803),1813)),(((1804,(1819,1836)),1805),1806)),1808),((1815,1827),(1816,1825))),(1814,(1824,(((1830,1837),(1872,1874)),1831)))),((1828,1829),(1834,1839))),(1832,(((((((((((1838,(((1844,1858),(1853,(1860,1863))),(1848,1851))),1852),(((1850,1867),1861),(1857,(1871,1877)))),(1843,(1862,1873))),(1841,((1842,1845),(1855,1868)))),1865),1856),(1846,1866)),(1864,1878)),1854),((1876,1879),1885)))),((1847,1881),(1859,1869))),(1883,2162))),((((((((((1139,1140),1190),((1145,(1147,1151)),(1148,1191))),(((((1141,1143),1142),1149),1178),1144)),(1146,1153)),(1166,1527)),((1173,1183),1219)),1159),(((1170,1381),(1177,1536)),1542)),1189))),((((((((((579,587),590),(595,610)),(((599,605),603),(607,611))),(((580,(584,588)),581),((((582,583),((586,597),589)),(585,(593,601))),((594,602),(606,609))))),((591,1611),600)),((604,640),608)),((592,(598,667)),((596,612),(613,614)))),633),617)),516),(251,(((((((((((((((438,(439,440)),444),464),((441,475),443)),(445,448)),((446,454),460)),(((451,467),458),(453,456))),(((455,477),476),((457,463),((465,479),472)))),(((452,462),(461,466)),((459,468),(469,470)))),(449,473)),(((442,450),447),471)),(478,((481,485),507))),((480,515),484)),474),(494,(518,750))))),(((((((((((((((((((((359,362),(((360,371),378),373)),370),364),361),(366,(369,372))),(363,383)),408),(374,(((376,392),381),410))),(((((365,389),393),(398,400)),(((367,((377,(388,(390,399))),405)),368),(375,((379,386),(384,391))))),406)),394),((((380,382),(397,403)),((387,404),401)),(407,411))),(396,429)),385),402),((412,1610),433)),(409,(((413,415),1205),428))),432),(520,522)),(((((((((((((((((786,788),801),(798,802)),(787,806)),((789,792),(794,(811,813)))),((796,799),((797,(815,822)),803))),(790,((791,816),793))),((817,819),(820,826))),((795,800),(805,812))),(804,((809,833),((824,(827,1529)),835)))),807),(814,830)),(((808,821),(825,829)),810)),(831,832)),(818,(823,828))),((834,839),845)),(859,860))),(857,874)))),((((((((414,1531),1174),(((423,959),1041),(731,1043))),((774,935),((((926,(933,947)),931),937),((((((((1437,1448),1444),1459),(1460,1464)),(1455,1457)),1461),1466),1463)))),1160),((((((((511,514),524),529),521),(952,957)),(1778,(1939,2094))),(((713,(714,1130)),715),728)),(((842,1033),876),949))),(944,946)),((1053,(1162,1884)),(((1163,1214),1202),(1164,1608))))),(((((2,6),29),26),2158),1187)),(((327,(((((((((((((((((1616,1619),1636),1628),1652),(1627,(1635,1651))),((1638,1666),(1661,1665))),1664),(((1637,(1654,1659)),1649),(1646,1653))),1644),(1650,1669)),((1629,1632),1633)),((((1617,1618),1631),(((1623,(1642,1660)),(1639,((1655,1694),1657))),((1624,1630),(1625,(((1626,1643),(1640,1656)),1634))))),(((1620,(1668,1675)),(1621,1622)),((1641,(1645,1647)),1658)))),(1648,1662)),(1667,1695)),1663),((((((((((((1670,1698),1677),1696),(((1671,(1678,(1692,1693))),1676),1673)),(1672,(((1686,1705),1697),1701))),(1681,(1683,1689))),(((1674,1682),(1684,1687)),(1680,1690))),1691),1704),1688),(((1679,1699),1703),(1685,1700))),1702)),((((((((((((((1886,1887),(1889,1892)),(1890,1893)),1894),(1898,1912)),(((1891,1900),(1896,(1904,1930))),1899)),((1910,(1919,((1924,1927),(1934,1937)))),(1926,1928))),((1901,1915),((1902,1921),((1905,1907),1922)))),((1908,1914),(((1916,1923),1933),1925))),(((1895,1897),1909),1941)),(((1888,1917),1913),((1903,1918),1911))),((1906,1935),1938)),((((1920,1931),(1936,1942)),1929),1932)),((((2051,((2056,2097),2090)),((2089,2098),2101)),2066),2214)))),(((((((575,(((1398,1446),1451),((((1440,1450),1443),1441),1442))),1447),1445),955),(((((((((((((1391,1416),1426),(((1392,1393),1403),1396)),((1400,1430),((((1404,1425),(1428,1438)),(1427,1439)),(1405,1413)))),(1406,1419)),((1394,1401),((1397,1402),(((1407,1417),1412),((1409,1453),(1415,1423)))))),1414),(1408,1449)),((1395,1399),1418)),1410),(((1411,(((((1452,(1456,1458)),(1465,(1473,1474))),(1467,1472)),1469),1475)),(1422,1432)),1421)),(1420,1433)),(((1424,1434),(1431,(1435,1436))),1429))),(921,1784)),1775)),(868,1454))),(((838,(((841,848),850),(847,851))),(1754,1787)),(((936,962),964),(1383,1795)))),((((((((((179,((227,258),264)),((219,243),222)),(226,262)),244),1210),((((221,(242,249)),(232,(((239,261),248),(257,265)))),238),254)),((((((((((180,203),209),204),((((((181,(190,(201,(207,215)))),(((((182,196),183),192),199),(((187,188),191),(193,195)))),((194,206),(198,200))),(((184,186),189),(205,214))),(185,202)),197)),210),((208,212),213)),((211,216),217)),233),((218,(220,236)),228)),((((((((((((((((531,532),(550,551)),540),(((533,(545,(559,565))),(556,560)),((((534,554),541),542),539))),(536,((537,548),557))),(((535,((538,544),543)),546),(547,563))),(553,558)),((552,567),555)),((549,568),564)),(561,562)),(569,570)),566),573),(577,578)),574),572))),(((((223,229),260),((230,1188),234)),2150),224)),(((1776,1790),1786),1785)),(((225,(((((((231,((237,259),255)),(235,240)),((252,263),253)),(246,250)),247),241),245)),((571,(934,(963,967))),1545)),(1193,(1609,1614))))),(256,(420,421))),(132,164)),(((((((((91,100),114),(((((((92,95),(93,(((96,106),97),118))),(112,125)),(94,(((115,123),117),116))),(((101,110),((102,(120,(130,134))),(107,119))),((103,(105,108)),129))),((98,109),(99,111))),(104,113))),126),121),122),124),(127,128)),((131,133),154))),1553);
 028: 1 -840069.75 -829358.7893 (0,((((((((((((((((((((((((((((1,3),13),4),9),((21,40),74)),((7,15),56)),((11,(24,36)),(22,2103))),(19,71)),(14,62)),(75,312)),(((52,(55,((778,1171),1175))),(64,((((((1122,1127),1133),1125),1136),1135),1779))),1185)),(((775,785),1549),(871,((875,1179),1186)))),(((((((((((((((1476,1481),1523),1480),1495),(((((1477,1503),1497),1493),((1478,1479),(1494,1500))),((1483,1496),(1484,1486)))),((((((1482,1485),1488),(1512,1540)),1487),1510),(1489,(1492,1539)))),1499),1491),1490),(1498,1543)),1504),((((((1505,1550),((1507,1518),1516)),((1515,1517),1532)),1508),(1521,1551)),1524)),((((((1501,1509),1502),((1506,((1511,1538),1522)),(1513,1526))),1514),1519),1534)),1547),2211)),(((((69,(1375,1525)),(((((1023,1040),1044),1031),1152),1161)),(((((314,(2102,2107)),((783,(1753,1773)),2283)),(1757,(1765,1770))),(((((((((((((((((((1172,1712),(1720,(1722,1734))),1718),1709),(((1706,1710),((1707,(1711,1715)),(1708,(1716,1717)))),(1713,(1714,(1726,1730))))),(((1723,1724),(1727,1735)),((1728,1752),1729))),1749),((1725,1740),(1737,1744))),((1719,(1721,(1736,1738))),(1739,1741))),1732),1731),1745),(((1733,1743),(1746,1751)),(1742,1783))),1781),1747),((1766,(1774,1782)),(((1777,1791),1797),1789))),(1756,1771)),(1762,((1794,1798),1796))),(1748,1750))),(576,(((((((((((((((1943,(1944,1974)),1964),1948),1945),(1946,((((((1947,1970),(1950,1960)),(1949,1956)),((1952,((((1953,(1959,((1968,1979),(1983,2005)))),1958),(1973,((1980,1985),1989))),((1971,2000),1972))),((1954,1969),(1962,1966)))),((1963,1999),1976)),1951))),1982),(1955,(1957,1961))),((1965,((1977,1981),1998)),1967)),((1978,1986),((1990,2010),(1994,2002)))),(1975,1993)),(1984,1987)),((2003,2008),2016)),2019),((((((1988,(1995,2014)),((1991,(1992,2001)),(1997,2020))),((1996,(2009,2022)),(2007,2018))),(((2004,2015),2011),2012)),(2013,2021)),2017)),2006)))),782),((((((395,1537),1882),968),(854,869)),2163),1176))),((((((((((30,(49,((497,((500,(505,1544)),508)),(((733,747),742),737)))),417),79),836),840),(1548,2149)),(1035,1051)),(771,((1032,1037),1380))),(1552,((1554,(2217,2235)),((((((2215,(((2224,2226),2230),2233)),2216),(2221,(2227,2228))),(((((2218,2236),2222),((2220,2232),2223)),(2225,2234)),(2219,2231))),(2237,(((2238,(2239,2241)),2240),2242))),2229)))),(((((((499,(503,526)),660),644),((((((((501,509),630),((627,637),645)),((639,650),641)),636),634),638),635)),642),1192),(((953,(956,958)),((((((((((969,1000),974),((((((970,984),997),(971,1001)),983),((975,((981,(1002,(((1007,1008),1010),1021))),(985,992))),(978,999))),(976,((977,991),(982,996))))),(986,998)),(972,((980,(988,990)),(989,(993,1003))))),987),(((973,979),994),995)),1004),(1025,1047)),1039)),(1167,1198))))),(((((((12,61),((44,53),68)),66),(67,1370)),((45,(1054,(1165,(((((((((1194,1215),(1211,1212)),1555),((((((((1196,1216),1204),1225),1206),1221),1201),(1200,1208)),(1207,1217))),1199),((1195,1224),1220)),(((1209,1218),1223),1222)),1197),1213)))),((((((((((((668,669),675),692),690),(683,(687,710))),((673,(699,721)),706)),((((((((((670,672),693),(677,698)),(689,701)),(681,694)),(674,676)),688),(684,744)),(671,678)),((((680,754),686),(691,700)),(((685,704),(703,736)),(695,708))))),679),697),(682,((696,705),707))),((702,709),711)),734))),(1048,1535)),(((38,((1759,1769),(((((2023,2024),2035),(2027,(2039,2065))),(((((((2025,2026),((2029,2059),2034)),(((2028,(2055,2058)),(2031,2073)),((2040,2047),2044))),(2033,2037)),(((2036,2062),(2053,(2061,2063))),((2038,((2043,2048),2050)),2057))),(((2030,(2049,(((2064,2082),2282),2069))),(2042,(2046,((2052,2054),2083)))),2032)),2060)),(2041,2045)))),(741,(1168,1940))),(((((855,1763),1792),862),960),(1462,((1764,1788),1793)))))),(((((((5,84),1036),(82,(856,858))),(32,((77,80),83))),(54,877)),(((20,85),37),72)),((((((((8,1019),1029),(65,425)),426),((((17,776),18),87),(427,(((1005,1018),1030),1049)))),(((51,70),(1520,1767)),(((136,(((((137,144),(((139,150),171),156)),151),165),140)),143),((424,(((1009,1012),(1011,1017)),1014)),(1006,1013))))),((((((46,(63,176)),(((58,1169),853),((146,172),310))),1155),(((141,(725,(837,852))),1034),175)),((138,167),148)),(((73,1050),135),(1760,1768)))),(((((16,43),(33,((495,517),1045))),((866,954),1027)),(((47,720),1016),(((((159,(177,178)),173),((168,((712,718),724)),169)),(730,((1020,1042),1024))),(716,719)))),(((89,740),861),(1154,1181)))))),((((((((10,((735,753),751)),(((48,930),(435,1541)),(88,(768,((770,927),932))))),59),((((843,870),846),849),873)),((863,940),(((865,951),1605),928))),((((23,86),147),((90,(867,872)),((864,(1530,1533)),2157))),((81,950),(523,929)))),2279),((((((((((((25,39),41),(1046,1052)),(434,925)),1184),437),(1157,1182)),((((((((142,155),((153,170),(158,166))),(160,(717,726))),161),152),157),1022),(416,((418,1150),1158)))),(((((27,1373),78),492),727),((((732,743),752),(941,943)),(938,(939,(((1026,1038),1028),2100)))))),((948,((965,966),1780)),2105)),((((((((28,76),(31,34)),748),42),504),(((((35,((745,746),1156)),((430,513),769)),(((((((755,756),758),(757,((((760,766),762),761),767))),(759,(773,(779,781)))),763),((764,772),765)),(777,784))),945),961)),330),((436,844),(((525,(527,530)),(((((((((((878,885),892),((880,884),907)),((((879,881),882),(887,890)),(888,889))),(((886,903),910),(898,922))),((891,897),((893,908),(899,900)))),((894,909),915)),((883,902),(911,923))),(((895,(917,(919,942))),(896,916)),(901,(913,918)))),(((904,912),906),905)),(914,920))),924)))),((((((((((((((((((((1302,1313),1306),(1311,((1312,1348),1321))),1307),(1309,(1331,1363))),((((1303,(1324,1360)),1304),(1322,1330)),((1305,(1308,1327)),(1310,1320)))),((((1314,(1315,1319)),(1325,1361)),1329),((1316,1317),(1326,(1333,(1335,1342)))))),(1336,1347)),(((1318,(((1332,(1387,1389)),(1384,1385)),(((1364,1366),1388),(1386,1390)))),1345),(((1323,(1344,(1374,1379))),(1339,1371)),(1337,(1362,1602))))),(1340,(((1352,1359),1378),(1356,((1358,1382),1367))))),1355),((1338,1346),(1343,1353))),(1350,1369)),((1328,(1341,1349)),1334)),((1351,(1365,1368)),(1354,1357))),((((((((1377,1593),((1591,2281),1600)),(1572,1615)),((((1556,1578),(1558,1604)),((1559,1566),1581)),(((((1557,(1564,1607)),1575),1560),(1563,(1568,1612))),(((((1561,1570),1589),(((1569,1584),1573),1574)),((1562,(1577,1579)),1571)),(1565,(1567,(1580,((1595,1613),1601)))))))),((1576,((1582,1590),1585)),1583)),(1587,(((1588,1598),1596),(1597,1603)))),(1586,(1592,1594))),(1599,1606))),1376),1372),((((1755,1758),1761),(((((((((((2108,(2110,2151)),2139),((2113,2143),2124)),((2114,(2134,2136)),(2115,2138))),(((2112,2155),2147),2123)),((2116,2126),((2118,2122),2120))),((((((2109,2111),2119),(2131,2133)),2152),((2125,2156),2160)),(2130,2161))),(((2121,2128),2137),((2127,2141),(2142,2153)))),((((2132,2159),(2144,2148)),2140),(2135,2146))),((2117,2129),(2145,2154))),2213)),((((((((((((2243,2244),(((2245,2246),2248),2247)),2250),(2249,2252)),(((2264,2268),2269),2278)),2251),(((2260,2261),2276),(2262,2263))),((2253,2256),(((((2254,2255),2258),2259),2257),2265))),(2266,2267)),2277),(((2270,2271),(2274,2275)),(2272,2273))),2280))),(1546,((((((((((((2164,2165),((2180,(2201,2204)),2181)),(2168,2171)),(2172,2177)),2167),(2169,2178)),(2166,(2170,2176))),2174),(2173,(((2207,2209),(2208,2212)),2210))),2175),((2179,(2200,2205)),((2202,2203),2206))),((2182,2183),(2184,(((2185,2194),(((2187,((2196,2199),2197)),((2190,2193),2198)),2195)),((2186,2192),((2188,2191),2189))))))))))),(((((((((((((266,267),271),(272,282)),(270,302)),(((((((268,(301,303)),273),(276,293)),((269,275),291)),292),(((274,277),(286,296)),288)),308)),((((278,279),335),(285,(297,298))),((((280,283),300),((287,(295,307)),(289,290))),(281,294)))),284),(299,((304,309),306))),((((((305,347),((((((((311,333),328),324),346),(323,340)),((((((319,352),(((325,349),338),(342,357))),(((331,334),345),341)),(337,351)),(329,358)),((321,(326,(339,343))),((332,354),(344,356))))),(((316,322),336),348)),(317,320))),350),355),318),313)),315),((353,(((((((2067,(2081,2092)),2076),2074),(((2068,2080),2078),(2088,2104))),2072),((((((((2070,2077),2071),(2075,2087)),2093),2079),(2085,(2086,2099))),(2084,(2095,2096))),2091)),2106)),(((((((((((((((1226,1232),1228),((1237,1243),1250)),((1247,1252),(((1264,(1268,1269)),1275),(1267,(1273,1276))))),((((1227,1231),1233),1230),(((1229,1258),1274),(((((((((((1263,1277),(1280,1281)),(1286,1295)),1282),(((1288,1300),1290),1298)),(((1283,1296),1285),(1287,1291))),1301),1284),1299),((1292,1297),1294)),(1289,1293))))),(1241,(((1242,1253),1271),(1257,(1270,(1278,1279)))))),((1239,1251),((1248,1266),1256))),(1259,1272)),1240),(1244,(1262,1265))),(1249,1255)),(((1234,(1238,(1260,1261))),1235),1236)),1246),1245),1254))),(780,((1468,1470),1471))),1528)),(((57,((60,422),419)),((145,174),163)),((((149,((722,1015),739)),162),(729,738)),723))),(((((((((50,((((((((((1055,1057),(1067,1092)),(1075,1110)),(((1056,1076),1091),1061)),((((((((1058,1065),1081),(1074,1083)),((1062,1069),(1078,1101))),((1063,1090),(1071,(1094,1098)))),(((1072,1082),((1080,1084),1088)),1073)),(1068,(1085,1115))),1064)),(1066,(1086,1089))),(1059,1060)),(1070,1079)),(1077,1087)),1093)),(((651,654),(656,(662,664))),1138)),((((((487,1131),1132),(((((((628,(((1095,(1102,(1106,1112))),(1096,((1099,1100),(((1103,(1104,1108)),1117),1119)))),1097)),(1105,1111)),1128),1113),1107),((1109,1120),1121)),1116)),1124),1118),647)),(((((((498,1129),(((510,1134),1137),1126)),749),(506,648)),(((519,653),666),528)),((((643,658),(((646,655),652),(659,663))),657),(649,1772))),1203)),(((((((((((482,(490,616)),(((483,((486,489),502)),488),493)),(615,618)),(496,620)),((491,665),((512,625),619))),(623,1114)),622),631),((621,1123),624)),(626,629)),632)),((((((((579,587),590),592),((((((580,(584,588)),581),1611),(((((582,583),585),(593,601)),((594,602),(606,609))),((586,597),(589,591)))),((595,((604,640),(608,610))),(600,603))),((599,605),(607,611)))),((596,612),633)),(613,614)),(598,667)),617)),516),(((251,1778),(((((((((((((((438,(439,440)),444),464),((441,475),443)),(445,448)),((446,454),460)),(((451,467),458),(453,456))),(((455,477),479),((465,472),476))),(((452,462),(461,466)),((459,468),(469,470)))),(457,463)),(((442,450),447),471)),(449,473)),((478,((481,485),507)),((480,515),484))),474),((494,(518,750)),1170))),(((((431,1880),661),(((((1381,1881),1847),(((((((((((((((1838,1858),(1844,(1848,1851))),(1853,(1860,1863))),(1852,1867)),1850),1842),1861),((1841,1843),1845)),(1855,1868)),(1857,(1871,1877))),((1856,(1862,1873)),1865)),(1846,1866)),(1864,1878)),1854),((1876,1879),1885))),((((1799,((1859,1869),2162)),1872),1832),(((((((((((((1800,1801),1811),1822),(1807,(1817,1826))),(1812,(1821,(1833,1870)))),(1820,(((1823,1875),1840),1835))),(((1802,1810),1803),1813)),((1804,(1819,1836)),(1805,1806))),((1809,1849),1818)),1808),((1815,1827),(1816,1825))),(1814,(1824,(((1830,1837),1874),1831)))),((1828,1829),(1834,1839))))),1883)),1189),((((((((((1139,1151),1140),1190),((1145,1147),(1148,1191))),(((((1141,1143),1142),1149),1178),1144)),(1146,1153)),1166),((1173,1183),1219)),(1159,((1177,1536),1527))),1542)))),((((((((((((((((((359,362),(((360,371),378),373)),370),((361,366),((364,369),372))),((374,(((376,392),381),410)),408)),(363,383)),(((365,389),393),(((367,((377,(399,405)),(388,390))),368),((375,(398,400)),((379,386),(384,391)))))),((((380,382),(397,403)),((387,404),401)),(407,411))),(394,406)),(396,429)),385),402),((412,1610),433)),(409,((413,415),428))),432),((520,522),(1180,1205))),((((((((((((((((((786,788),801),((811,820),813)),(789,792)),((787,(794,806)),(798,802))),((796,799),((797,(815,822)),803))),(790,((791,816),793))),((817,819),826)),((795,(805,812)),800)),(804,((809,833),((824,(827,1529)),835)))),807),(808,((810,821),(825,829)))),(814,830)),(831,832)),(818,(823,828))),((834,839),845)),860),859)),(857,874)))),(((((((2,6),29),26),2158),1187),876),((((((((414,1174),1531),(731,1043)),((423,959),1041)),(842,949)),1033),((774,((((((926,947),933),931),937),1053),((935,(1163,((1164,1608),1202))),(1214,((((((1437,1448),1444),1459),(((1455,1457),1461),(1463,1466))),1464),1460))))),2094)),((((((((511,514),524),529),521),(952,957)),(1160,(1162,1884))),(944,946)),(((713,(714,715)),1130),728))))),((((((327,(((((1398,1446),1451),((((1440,1450),1443),1441),1442)),1447),1445)),((((((((((((1391,1416),1426),(((1392,1393),1403),1396)),((1400,(((((1404,1428),1425),1438),(1427,(1430,1439))),(1405,1413))),1406)),(((1394,(1401,((1409,1453),(1415,1423)))),((1407,1417),1412)),((1397,1402),1419))),1414),(1408,1449)),((1395,1399),1418)),1410),(((1411,(((((1452,((1456,1458),1472)),(1465,(1473,1474))),1467),1475),1469)),(1422,1432)),1421)),(1420,1433)),(((1424,1434),(1431,(1435,1436))),1429))),(921,1784)),868),(((575,955),((((((((((((((((1616,1619),1636),1628),1652),(1638,((1661,1665),1666))),(1627,(1635,1651))),((1637,((1646,1653),(1654,1659))),(1649,(1650,1669)))),(1633,1664)),((1617,1618),1644)),(1629,1632)),(((1620,(1631,1647)),(((1621,1622),(1645,(1668,1675))),1658)),(((((1623,(1642,1660)),((1655,1694),1657)),1639),(1624,1630)),(((1626,1656),(1640,1643)),1634)))),(1648,1662)),1625),(1663,1695)),(1641,1667)),(((((((((1670,(1677,(1696,1698))),((1671,1676),1673)),(1678,(1692,1693))),(1672,(((1686,1705),1697),1701))),((((1674,1682),(1680,1690)),(1684,1687)),(1681,(1683,1689)))),1691),1688),1704),(((1679,1699),1703),((1685,1700),1702))))),(((((((((((((((((((1886,1887),(1889,1892)),1890),1893),1894),(1898,1912)),(((1891,1900),(1896,(1904,1930))),1899)),(1901,((1905,1907),1922))),((1910,(1919,((1924,1927),(1934,1937)))),(1926,1928))),(1902,1921)),1915),(((1908,1932),(1925,1933)),1914)),((1895,1897),1909)),(((1888,1917),1913),((1903,(1911,1918)),1941))),((1906,1935),(1916,1923))),(((1920,1931),1929),(1936,1942))),1938),(((2051,((2056,2097),2090)),((2089,2098),(2101,2214))),2066)),1939))),1454)),((132,164),1775)),(256,(420,421))),(((((838,((((841,1787),848),850),(847,851))),1754),1795),1383),((936,962),964))),(((((((((179,((227,258),264)),((219,243),222)),(226,262)),244),((((221,(242,249)),(232,(((239,261),248),257))),(238,265)),254)),(((((((((180,203),209),204),(((((181,(190,(201,(207,215)))),(((((182,196),183),192),(((187,188),191),((193,199),195))),(((184,186),189),((194,206),(198,200))))),(205,214)),202),(185,197))),210),(((208,212),213),217)),(211,216)),(((218,(220,236)),228),233)),1210)),((((223,229),(260,2150)),((230,1188),234)),224)),((1776,1790),(1785,1786))),(((((225,((((((231,((237,259),255)),(235,240)),(247,253)),((246,250),(252,263))),241),245)),(934,(963,967))),(571,1545)),(1193,(1609,1614))),(((((((((((((((((((531,532),(550,551)),540),556),((534,554),541)),(533,(545,(559,565)))),(539,560)),(536,(((537,548),557),542))),(((535,((538,544),543)),546),(547,563))),(553,558)),((552,567),(555,564))),(549,568)),(561,562)),566),(569,570)),573),(577,578)),574),572)))),(((((((91,100),(((((((((92,95),((93,118),((96,106),97))),(112,(116,125))),((94,(((101,(120,(130,134))),(107,119)),(102,((115,123),117)))),(103,((105,108),((110,126),129))))),98),(104,113)),(109,111)),99),114)),121),122),(127,128)),124),((131,133),154))),1553);
 029: 1 -840867.375 -829499.6016 (0,((((((((((((((((((((((((((((1,3),13),4),9),(((7,15),56),((21,40),74))),((11,(22,2103)),(24,36))),(19,71)),(14,62)),(75,312)),((64,(((((1122,1127),1133),1125),1136),1135)),1779)),((52,(55,((778,1171),1175))),1185)),(((((((395,1882),968),(1176,(1525,1537))),2163),(854,869)),(((775,785),1549),(871,((875,1179),1186)))),(((((((((((((((1476,1481),1523),1480),1495),((((1477,1503),1497),1493),((((1478,1479),(1494,1500)),(1484,1486)),(1483,1496)))),(((((1482,1485),1488),(1487,1540)),(1489,(1492,1539))),(1510,1512))),1499),1491),1490),(1498,1543)),1504),(((((((1505,1550),((1507,1518),1516)),((1515,1517),1532)),1508),(1521,1551)),1524),1534)),(((((1501,1509),1502),((1506,((1511,1538),1522)),(1513,1526))),1514),1519)),1547),2211))),(((69,((((((314,(2102,2107)),((783,(1753,1773)),2283)),(1765,1770)),((((((((((((((((((1172,1712),1709),(1718,(1720,(1722,1734)))),((((1706,1710),(1707,(1708,(1716,1717)))),(1711,1715)),(1713,(1714,(1726,1730))))),((1723,1724),(1727,1735))),(((1728,1752),1729),1749)),((1725,1740),(1737,1744))),((1719,(1721,(1736,1738))),(1739,1741))),1732),1731),1745),(((1733,1743),(1746,1751)),(1742,1783))),1781),((1766,(((1777,1791),1797),1789)),(1774,1782))),(1756,1771)),1747),((1757,1762),((1794,1798),1796))),(1748,1750))),(576,((((((((((((((((((1943,(1944,1974)),1964),1948),1945),1961),(1946,((((((1947,1970),(1950,1960)),(1949,1956)),(((1952,(((((1953,(1959,((1968,1979),(1983,2005)))),1958),(1973,((1980,1985),1989))),2000),(1971,1972))),(1954,1969)),(1962,1966))),((1963,1999),1976)),1951))),(1955,1957)),1982),(1965,(1967,((1977,1981),1998)))),(1975,1993)),(1978,1986)),(1994,2002)),(1990,2010)),((2003,2008),2016)),(1984,1987)),2019),((((((((1988,((1996,(2009,2022)),(2007,2018))),(1991,(1992,2001))),(1995,2014)),(1997,2020)),(((2004,2015),2011),2012)),2021),2013),2017)),2006))),(((((1023,1040),1044),1031),1152),1161))),1375),782)),((((((((((((30,(49,((497,(((500,1544),505),508)),(((733,747),742),737)))),417),79),836),840),2149),((1032,1037),1380)),((1035,1051),1548)),771),((((953,(956,958)),(1167,1198)),((((((((((969,1000),974),((((((970,984),997),(971,1001)),983),((975,((981,(1002,(((1007,1008),1010),1021))),(985,992))),(978,999))),(976,((977,991),(982,996))))),(986,998)),(972,((980,(989,(993,1003))),(988,990)))),987),(((973,979),994),995)),1004),(1025,1047)),1039)),1192)),(((((499,503),526),((((((((((501,509),630),((627,637),645)),((639,650),641)),636),634),638),635),(642,644)),660)),1554),(((((((((((((2215,2226),2224),2230),2233),2216),(2221,(2227,2228))),(2219,2231)),2225),(((2218,2236),2222),((2220,2232),2223))),2234),(2237,(((2238,(2239,2241)),2240),2242))),2229),(2217,2235)))),1552)),(((((((12,((44,53),68)),61),1370),(66,67)),((45,(1054,(1165,(((((((((1194,1215),(1211,1212)),1555),((((((((1196,1216),1204),1225),1206),1221),1201),(1200,1208)),(1207,1217))),1199),((1195,1224),1220)),(((1209,1218),1223),1222)),1197),1213)))),((((((((668,669),675),692),690),((((((((((((670,672),693),(677,698)),(689,701)),(676,(681,694))),(674,688)),(684,744)),(671,678)),((((680,754),686),(691,700)),((685,((695,708),704)),(703,736)))),697),(((673,(699,721)),706),(683,(687,710)))),679)),(682,((696,707),705))),((702,709),711)),734))),(1048,1535)),(((38,((1759,1769),(((((2023,2024),2035),(2027,(2039,2065))),(((((((2025,2026),((2029,2059),2034)),(((2028,(2055,2058)),2031),((2040,2047),2044))),(2033,2037)),(((2036,((2061,2063),2062)),2053),((2038,((2043,2048),2050)),2057))),(((2030,(2049,(((2064,2082),2282),2069))),(2042,(2046,((2052,2054),2083)))),(2032,2073))),2060)),(2041,2045)))),(741,(1168,1940))),(((((855,1763),1792),862),960),(1462,((1764,1788),1793)))))),((((((5,84),1036),(82,(856,858))),(((20,85),37),72)),((32,((77,80),83)),(54,877))),((((((((((8,1019),1029),(65,425)),426),(((17,18),(87,776)),((427,((1005,1018),1049)),1030))),(((51,(70,1767)),1520),(((136,(((((137,144),(151,156)),((139,150),171)),165),140)),143),((424,(((1009,1012),(1011,1017)),1014)),(1006,1013))))),((((46,(63,176)),((((58,853),1169),((146,172),310)),1155)),(((141,(725,(837,852))),1034),175)),148)),(((((73,1050),135),138),(1760,1768)),1154)),(((89,740),(861,1181)),167)),((((16,43),(33,((495,517),1045))),((866,954),1027)),(((47,720),1016),(((((159,(177,178)),173),((168,((712,718),724)),169)),(730,((1020,1042),1024))),(716,719))))))),((((((((10,(((735,753),751),(((843,870),846),849))),(((48,930),(435,1541)),(88,(768,((770,927),932))))),873),59),(((863,((865,951),1605)),940),928)),((((23,86),147),((90,(867,872)),((864,(1530,1533)),2157))),((81,950),(523,929)))),2279),(((((((((25,39),41),(434,925)),(1046,1052)),(1157,1182)),(((((((142,(((153,158),166),155)),(160,(717,726))),(161,170)),152),157),1022),((416,((418,1150),1158)),(437,1184)))),(((27,(((732,743),752),(941,943))),(938,(939,(((1026,1038),1028),2100)))),(((78,492),1373),727))),((((((((((28,76),(31,34)),748),42),504),(525,(527,530))),((((35,((745,746),1156)),((430,513),769)),(((((((((755,756),(758,767)),(757,761)),(759,(773,(779,781)))),((760,766),762)),763),((764,772),765)),(777,784)),945)),961)),(948,((965,966),1780))),((330,(436,844)),((((((((((((((878,885),892),((880,884),907)),890),((((879,881),882),888),889)),887),(((886,903),922),(898,910))),((891,897),((893,908),(899,900)))),((894,909),915)),((883,902),(911,923))),(((904,912),906),905)),(((895,(917,(919,942))),(896,916)),(901,(913,918)))),(914,920)),924))),2105)),((((((((((((((((((1302,1313),1306),(1311,((1312,1348),1321))),1307),(1309,(1331,1363))),((((1303,(1324,1360)),1304),(1322,1330)),((1305,(1308,1327)),(1310,1320)))),((((1314,(1315,1319)),(1325,1361)),1329),((1316,1317),(1326,(1333,(1335,1342)))))),(1336,1347)),(((1318,(((1332,(1387,1389)),(1384,1385)),(((1364,1366),1388),(1386,1390)))),1345),((((1323,1371),(1344,(1374,1379))),1339),(1337,(1362,1602))))),(((1338,1346),(1343,1353)),(1340,((((1352,1359),1378),1356),((1358,1382),1367))))),((1350,1355),1369)),((1328,(1341,1349)),1334)),((1351,(1365,1368)),(1354,1357))),((((((((((1377,1593),((1591,2281),1600)),(1572,1615)),(1576,((1582,1590),1585))),((((1556,1578),1558),((1559,1566),(1581,1604))),(((((1557,(1564,1607)),1575),1560),(1563,(1568,1612))),(((((1561,1570),1589),(((1569,1584),1573),1574)),((1562,(1577,1579)),1571)),(1565,(1567,(1580,((1595,1613),1601)))))))),1583),(1587,(((1588,1596),1598),(1597,1603)))),(1586,(1592,1594))),1599),1606)),1376),1372),((((1755,1758),1761),(((((((((((2108,(2110,2151)),(2113,(2139,2143))),(2124,2138)),(2114,(2134,2136))),(2112,(2123,2147))),((2115,2120),((2116,2126),(2118,2122)))),(((((((2109,2111),2119),(2131,2133)),(2125,2156)),(2152,2161)),2130),2160)),((((2132,2159),(2144,2148)),2140),(2135,2146))),((((2121,2128),2127),(2141,2153)),(2142,2155))),((2117,2129),(2137,(2145,2154)))),2213)),((((((((((((2243,2244),(((2245,2246),2248),2247)),2250),(2249,2252)),(((2264,2268),2269),2278)),2251),(((2260,2261),2276),(2262,2263))),((2253,2256),(((((2254,2255),2258),2259),2257),2265))),(2266,2267)),2277),(((2270,2271),(2274,2275)),(2272,2273))),2280))),(1546,((((((((2164,2165),((((2166,2176),2170),(2167,(2169,2178))),((2168,(2171,2177)),2172))),(2173,(((2180,(2201,2204)),(((2207,2209),(2208,2212)),2210)),2181))),2175),2174),(2179,(2200,2205))),((2202,2203),2206)),(2182,(2183,(2184,(((2185,2194),(((2187,((2196,2197),2199)),((2190,2193),2198)),2195)),((2186,2192),((2188,2189),2191)))))))))))),(((((((((((266,267),271),(272,282)),(270,302)),(((((((268,(301,303)),273),(276,293)),((269,275),291)),292),(((274,277),(286,296)),288)),308)),((((278,279),335),(285,(297,298))),((((280,283),300),((287,(295,307)),(289,290))),(281,294)))),284),(299,((304,309),306))),(((((305,347),(350,355)),((((((((311,333),328),324),346),(323,340)),((((((319,352),(((325,349),338),(342,357))),(((331,334),345),341)),(337,351)),(329,358)),((321,(326,(339,343))),((332,354),(344,356))))),(((316,322),336),348)),(317,320))),318),313)),315),((353,(((((((2067,(2081,2092)),2076),2074),(((2068,2080),2078),(2088,2104))),2072),(((((((((2070,2077),2071),(2075,2087)),2093),2079),(2085,(2086,2099))),(2084,2096)),2095),2091)),2106)),(((((((((((((((1226,1228),1232),(((1237,1243),((1247,1252),1250)),(((1264,(1268,1269)),1275),(1267,(1273,1276))))),((((1227,1231),1233),1230),(((1229,1258),1274),(((((((((((1263,1277),(1280,1281)),1298),(1282,(1286,1295))),((1288,1300),1290)),(((1283,1296),1285),(1287,1291))),1301),1284),1299),((1292,1297),1294)),(1289,1293))))),((1242,1253),(1257,((1270,(1278,1279)),1271)))),1241),((1239,1251),((1248,1266),1256))),(1259,1272)),1240),(1244,(1262,1265))),(1249,1255)),(((1234,(1238,(1260,1261))),1235),1236)),1246),1245),1254)))),((780,((1468,1470),1471)),1528)),(((57,((60,422),419)),((145,174),163)),(((149,((722,1015),739)),((162,738),729)),723))),(((((((((((50,(((((((((((1055,1057),((1056,1076),1091)),(1067,1092)),(1075,1110)),1061),((((((((1058,1065),1081),(1074,1083)),((1062,1069),(1078,1101))),((1063,1090),(1071,(1094,1098)))),(((1072,1082),((1080,1084),1088)),1073)),(1068,(1085,1115))),1064)),(1066,(1086,1089))),(1059,1060)),(1070,1079)),1093),(1077,1087))),(((651,654),(656,(662,664))),1138)),((((((487,1131),1132),((((((628,(((1095,1097),(1102,(1106,1112))),((1096,((1103,(1104,1108)),1119)),((1099,1100),1117)))),(1105,1111)),1128),1113),1107),(((1109,1120),1121),1116))),1124),1118),647)),(((((643,658),(((646,655),652),(659,663))),657),649),1772)),(((((498,1129),(((510,1134),1137),1126)),749),(506,648)),(((519,653),666),528))),1203),(((((((((((482,(490,616)),(((483,((486,489),502)),488),493)),(615,618)),623),(496,620)),((491,665),((512,625),619))),1114),((621,1123),622)),(624,631)),(626,629)),632)),(((((((((579,587),590),(((((580,(584,588)),581),1611),(((((582,583),585),(593,601)),((594,602),(606,609))),((586,597),(589,591)))),(((595,610),((604,640),608)),(600,603)))),((599,605),(607,611))),592),((596,612),633)),(613,614)),(598,667)),617)),516),(((251,1778),(((((((((((((((438,(439,440)),444),464),((441,475),443)),(445,448)),((446,454),460)),(((451,467),458),(453,456))),(((455,477),479),((465,472),476))),(((452,462),(461,466)),((459,468),(469,470)))),(457,463)),(((442,450),447),471)),(449,473)),((478,((481,485),507)),((480,515),484))),474),((494,(518,750)),1170))),((((431,(661,1880)),(((((1381,1881),1847),(((((((((((((1838,(1844,(1848,1851))),1858),(1853,(1860,1863))),1852),(1850,1867)),(1842,1861)),((1841,1843),1845)),((1855,1868),(1857,(1871,1877)))),((1856,(1862,1873)),1865)),(1846,1866)),(1864,1878)),1854),((1876,1879),1885))),((((1799,(1859,1869)),1872),1832),((((((((((((1800,1801),1811),1822),((1807,(1817,1826)),(1812,(1821,(1833,1870))))),(1820,(((1823,1875),1840),1835))),(((1802,1810),1803),1813)),((1804,(1819,1836)),(1805,1806))),1808),((((1814,1831),1824),((1830,1874),1837)),((1828,1829),(1834,1839)))),((1809,1818),1849)),((1816,1825),1827)),1815))),(1883,2162))),1189),(((((((((((1139,1151),1140),1190),((1145,1147),(1148,1191))),(((((1141,1143),1142),1149),1178),1144)),(1146,1153)),(1166,(1177,1527))),((1173,1183),1219)),1159),1542),1536)))),((((((((((((((((((359,362),(((360,371),378),373)),370),((361,366),((364,369),372))),((363,383),408)),(((367,((377,(399,405)),(388,390))),368),((375,(398,400)),((379,386),(384,391))))),(((365,389),393),(374,(((376,392),381),410)))),(394,406)),((((380,382),(397,403)),((387,404),401)),(407,411))),(396,429)),385),402),((412,1610),433)),(409,((413,415),428))),432),((520,522),(1180,1205))),((((((((((((((((786,788),801),(790,((791,816),793))),((((787,(798,802)),(794,806)),((789,792),((811,820),813))),((796,799),803))),(797,(815,822))),(((795,800),(805,812)),826)),804),(817,819)),807),((809,833),((824,(827,1529)),835))),(808,((810,821),(825,829)))),(814,830)),831),((818,832),(823,828))),((834,839),845)),(859,860))),(857,874)))),(((((((((2,6),29),26),2158),1187),876),(((((926,(933,947)),931),937),(1053,(1214,((((((1437,1448),1444),1459),(((1455,1457),1461),(1463,1466))),1464),1460)))),(935,(1163,((1164,1608),1202))))),774),(((((((414,1531),1174),(((423,959),1041),(731,1043))),(842,1033)),949),((((713,(714,715)),1130),728),2094)),(((((((511,514),529),524),521),(952,957)),(1160,(1162,1884))),(944,946))))),((((((327,((575,955),((((((((((((((((((1886,1887),(1889,1892)),(1890,1893)),1894),(1898,1912)),(((1891,1900),(1896,(1904,1930))),1899)),(1901,((1905,1907),1922))),((1910,(1919,((1924,1927),(1934,1937)))),(1926,1928))),(1902,1921)),1915),(((1908,1932),(1925,1933)),1914)),((1895,1897),1909)),(((1888,1917),1913),((1903,(1911,1918)),1941))),((1906,1935),(1916,1923))),(((1920,1931),(1929,1942)),1936)),1938),1939),(((2051,((2056,2097),2090)),((2089,2098),(2101,2214))),2066)))),1784),921),((((((((((((((1391,1416),1426),(((1392,1393),1403),1396)),((1400,(((1404,(1425,(1428,1438))),(1427,(1430,1439))),(1405,1413))),1406)),((1397,1402),1419)),(1394,(1401,(((1407,1417),1412),((1409,1453),(1415,1423)))))),1414),(1408,1449)),((1395,1399),1418)),1410),((1411,(((((1452,((1456,1458),1472)),(1465,(1473,1474))),1467),1475),1469)),(1422,1432))),((1420,1433),1421)),(((1424,1434),(1431,(1435,1436))),1429)),(((((1398,1446),1451),((((1440,1450),1443),1442),1441)),1447),1445))),(((((((((((((((1616,1619),1636),1628),1652),(1627,(1635,1651))),(1638,((1661,1665),1666))),(((1637,((1646,1653),(1654,1659))),(1649,(1650,1669))),1664)),(((1617,1618),1644),1633)),(1629,1632)),(((1620,(1631,1647)),(((1621,1622),(1645,(1668,1675))),1658)),((((1623,((1642,1660),((1655,1694),1657))),1639),(1624,1630)),(((1626,1656),(1640,1643)),1634)))),(1648,1662)),1625),(1663,1695)),(1641,1667)),(((((((((1670,(1677,(1696,1698))),((1671,1676),1673)),(1678,(1692,1693))),((((1674,1682),(1680,1690)),(1684,1687)),(1681,(1683,1689)))),1672),(((1686,1705),1697),1701)),((1688,1704),1691)),1702),(((1679,1699),1703),(1685,1700))))),(868,1454))),((132,164),1775)),(256,(420,421))),(((((838,((((841,1787),848),850),(847,851))),1754),1795),1383),((936,962),964))),(((((((((179,((227,258),264)),(((219,243),222),262)),226),244),((((221,(242,249)),(232,((239,248),(257,261)))),(238,265)),254)),1210),(((((((((((180,203),209),204),(((181,((((((182,196),183),192),214),((190,(201,(207,215))),205)),((((184,186),189),((194,206),(198,200))),(((187,188),191),((193,199),195))))),(185,202)),197)),210),213),(208,212)),217),(211,216)),(((218,(220,236)),228),233)),((((223,229),(260,2150)),((230,1188),234)),224))),((1776,1790),(1785,1786))),(((((225,(((((((231,((237,259),255)),240),((235,246),250)),(247,253)),(252,263)),241),245)),((934,967),963)),(571,1545)),(1193,(1609,1614))),(((((((((((((((((531,532),551),(540,(550,556))),(539,560)),((533,(545,(559,565))),((534,554),541))),(536,(((537,548),557),542))),(((535,((538,544),543)),546),(547,563))),(553,558)),((552,567),(555,564))),(549,568)),(561,562)),566),(569,570)),573),(577,578)),574),572)))),(((((((91,100),(((((((((92,95),(93,(((96,106),97),118))),(112,(116,125))),((94,(((101,(120,(130,134))),(107,119)),(102,((115,123),117)))),(103,((105,108),((110,126),129))))),98),(104,113)),(109,111)),99),114)),121),122),124),(127,128)),((131,133),154))),1553);
 030: 1 -840979.75 -829461.939 (0,((((((((((((((((((((((((((((((1,3),13),4),9),(21,40)),((7,15),56)),(((11,(24,36)),(22,2103)),74)),(19,71)),(14,62)),312),((64,(((((1122,1127),1133),1125),1136),1135)),1779)),((771,1548),((((775,(778,1171)),(785,(((871,1186),1179),875))),(1175,1549)),((1035,1051),1185)))),((((((((69,(1757,1762)),(1161,((1794,1798),1796))),((((((((((((((1172,((1712,(1720,(1722,1734))),1718)),1709),(((1706,1710),((1707,(1711,1715)),(1708,(1716,1717)))),(1713,(1714,(1726,1730))))),((1723,(1724,(1727,1752))),1735)),((1728,1729),1749)),(1737,1744)),(1719,(1721,(1736,1738)))),((1725,1740),(1739,1741))),(1731,1745)),(1732,1747)),(((1733,1743),(1746,1751)),(1742,1783))),1781),((1766,(1774,1782)),(((1777,1791),1797),1789))),(1756,1771))),(1748,1750)),((((314,(2102,2107)),((783,(1753,1773)),2283)),(1765,1770)),(576,((((((((((((((((((((((1943,(1944,1974)),1964),1948),1945),(1946,(((((1947,1970),(1950,1960)),(1949,1956)),((1952,(1962,1966)),((((((1953,((1968,1979),2005)),(1959,1983)),1958),(1973,((1980,1985),(1989,2000)))),(1971,1972)),(1954,1969)))),(1951,((1963,1999),1976))))),(1975,1982)),(1955,(1957,1961))),((1965,((1977,1981),1998)),1967)),(1978,1986)),(1994,2002)),(1984,1993)),(1987,((2003,2008),(2006,2016)))),(2010,2019)),1990),2021),(((2004,2015),2011),2012)),((1988,((1996,(2009,2022)),2018)),((1991,(1992,2001)),2007))),(1997,2020)),2014),1995),2017),2013)))),(((((1023,1040),1044),1031),1552),((1152,1537),(1375,1525)))),782),(((((395,(854,869)),2163),(1176,1882)),968),((((((((((((1476,1481),1523),1480),((((((1482,1485),1488),(1512,1540)),(1487,(1492,1539))),1510),1489)),((((1477,1500),1503),(((1478,1479),1497),1494)),(((1483,1496),(1484,1486)),(1493,1495)))),1499),1491),1490),1498),(1504,(1543,1547))),(((((1505,1550),(1516,1518)),1507),(1508,(((1515,1517),1532),(1521,1551)))),1524)),(((((((1501,1509),1538),1514),1502),((1506,(1511,1522)),(1513,1526))),1519),1534))))),(((((((30,(49,((497,((500,(505,1544)),508)),(((733,747),742),737)))),417),79),(836,2149)),840),((1032,1037),1380)),((52,75),55))),((1192,(((1554,(2217,2235)),((((2215,2231),(((((2216,((2221,2233),((2224,2226),2230))),((2225,2228),2227)),2219),(((2218,2236),2234),(2222,2223))),(2220,2232))),(2237,(((2238,(2239,2241)),2240),2242))),2229)),2280)),((1546,(((((((((((2164,2165),((2180,(2201,2204)),2181)),(2168,(2171,2177))),2172),(2167,2178)),(2169,2170)),(2166,2176)),(2173,2174)),(2175,((((2207,2212),2209),2208),2210))),(((2182,2187),(2183,((((2184,2195),(((2190,2193),2198),((2196,2197),2199))),((2186,2192),((2188,2189),2191))),(2185,2194)))),(((2202,2203),2206),2205))),(2179,2200))),2211))),(((((((499,(503,526)),660),(((((((501,509),630),(627,637)),(636,645)),(635,((639,650),641))),638),634)),644),642),((843,870),846)),(((953,956),(958,(1167,1198))),((((((((969,1000),974),998),(((((((((970,984),997),(971,1001)),983),976),((975,((981,(1002,(((1007,1008),1010),1021))),(985,992))),(978,999))),(977,991)),((982,(987,1047)),986)),996)),(972,((980,(988,990)),(989,(993,1003))))),(((973,979),994),995)),(1004,1025)),1039)))),(((((((((5,84),82),((((20,85),37),1036),72)),(32,((77,80),83))),((54,(856,858)),877)),((89,861),740)),((44,53),68)),((((((12,(66,67)),1370),(((47,720),1016),(((((159,(177,178)),((168,((712,718),724)),169)),(730,((1020,1042),1024))),(716,719)),173))),(((45,(1054,(1165,((((((((1194,1215),((1200,1217),1207)),((((1196,1216),1204),1225),(((1201,(1208,1212)),1221),1206))),((((1195,1220),((1209,1218),1223)),1222),1199)),(1211,1224)),1197),1555),1213)))),(((((((((((668,669),675),(690,692)),(673,(699,721))),(((((((((670,672),(677,698)),693),(674,676)),((681,694),(689,701))),(688,744)),684),(((671,678),((685,(704,708)),(703,736))),(((680,754),686),(691,700)))),((683,(687,710)),(695,706)))),679),697),(682,((696,705),707))),((702,709),711)),734),1535)),(61,1048))),((33,((495,517),1045)),((866,954),1027))),((38,(1168,((1759,1769),(((((((2023,2024),(2027,2060)),(2039,2065)),2035),(((((((2025,2026),(2029,2034)),(((2033,2037),2059),((2040,2047),2044))),((2028,2031),((2055,2058),2073))),(2038,((2043,2048),2050))),(((2036,2057),((2061,2063),2062)),2053)),2032)),((2030,(2049,(((2064,2082),2282),2069))),(2042,(2046,((2052,2054),2083))))),(2041,2045))))),(741,1940)))),(((((855,1763),960),862),1792),(1462,((1764,1788),1793))))),(((((((8,(1019,1029)),(65,425)),426),((((17,776),18),87),(427,(((1005,1018),1030),1049)))),((16,43),(1154,1181))),((((51,70),1520),1767),((((136,(((((137,144),(151,156)),((139,150),171)),165),140)),143),(424,(((1009,1012),(1011,1017)),1014))),(1006,1013)))),(((((((46,725),(837,852)),141),((63,176),1034)),175),(((((58,853),(310,1169)),(146,172)),1155),((138,167),148))),(((73,1050),135),(1760,1768))))),(((((((10,849),((735,753),751)),(((48,930),((770,927),932)),((88,(435,1541)),768))),873),(((863,(865,951)),940),(928,1605))),(59,((81,950),(523,929)))),(((23,86),147),((90,(867,872)),(864,(1530,1533)))))),((((((((((((25,39),41),(1046,1052)),(434,925)),1184),78),27),938),(((((((((((142,153),155),(158,(166,170))),(160,726)),717),161),152),157),1022),((416,((418,1150),1158)),437)),(1157,1182))),((492,727),(((((732,743),752),(941,943)),1373),(939,(((1026,1038),1028),2100))))),((((((((28,76),(31,34)),748),42),504),(525,(527,530))),((((35,((745,746),1156)),((430,513),769)),((((((((755,756),(758,767)),(757,(((760,766),762),761))),(759,(773,(779,781)))),763),((764,772),765)),(777,784)),961)),945)),(((330,2105),((844,(((((((((((878,885),892),((880,884),907)),((((((879,881),882),897),887),890),(888,889))),(((886,903),898),((((893,910),900),(899,908)),((((895,(917,(919,942))),(896,916)),(913,918)),901)))),((902,911),922)),((894,909),915)),(((904,912),906),905)),(883,923)),914),(891,920))),924)),436))),1180)),(((((57,((60,422),419)),((145,174),163)),(((149,((722,1015),739)),((162,738),729)),723)),2279),(((((((((((((((266,267),271),(272,282)),270),(((((((268,(301,303)),273),(276,293)),((269,275),291)),292),((277,(288,302)),(286,296))),274)),((((278,279),335),(285,(297,298))),(((((280,283),(300,307)),(287,295)),(289,290)),(281,294)))),(284,308)),(299,((304,309),306))),(((((305,347),(350,355)),((((((((311,333),328),324),346),(323,340)),((((((319,352),351),(((331,334),345),341)),(((325,338),349),(342,357))),((329,358),337)),(((321,356),(326,(339,343))),((332,354),344)))),(((316,322),336),348)),(317,320))),318),313)),((353,2213),780)),315),(((((((((((((((1226,1232),1228),((1237,1243),1250)),(((1247,1252),1264),((1267,(1268,1269)),((1273,1276),1275)))),(((((1227,1231),1233),1230),(((1229,1258),1274),((((((((1263,1277),(1280,1281)),(1282,((1286,1298),(((1288,1300),1290),1295)))),((((1283,1296),1285),(1287,1291)),1301)),1284),1299),((1292,1297),1294)),(1289,1293)))),1271)),((1242,1253),(1257,(1270,(1278,1279))))),(1241,1262)),(((1239,1251),(1248,1266)),(1259,1272))),(1240,1256)),(1244,1265)),(1249,1255)),((((1234,1238),(1260,1261)),1235),1236)),1246),1245),1254)),((1468,1470),1471)),(((((((2067,(2081,2092)),2076),2074),(((2068,2080),2078),(2088,2104))),2072),((((((((2070,2077),2071),(2075,2087)),2093),2079),(2085,(2086,2099))),(2084,(2095,2096))),2091)),2106)),(((948,((965,966),1780)),1528),(((((((((((((((((((1302,1313),1306),(1311,((1312,1348),1321))),1307),(1309,(1331,1363))),((((1303,(1324,1360)),1304),(1322,1330)),((1305,(1308,1327)),(1310,1320)))),((((1314,(1315,1319)),(1325,1361)),1329),(((1316,1317),1326),(1333,(1335,1342))))),(1336,1347)),(((1318,(((1332,(1387,1389)),(1384,1385)),(((1364,1366),1388),(1386,1390)))),(1345,1355)),(((1323,(1344,(1374,1379))),(1339,1371)),(1337,(1362,1602))))),(((1338,(1340,1346)),(1356,((1358,1382),1367))),(1343,1353))),(1350,1369)),((1328,(1341,1349)),1334)),((1352,1359),1378)),((1351,(1365,1368)),(1354,1357))),((((((((((1377,1593),((1591,2281),1600)),(1572,1615)),(1576,((1582,1590),1585))),(((((1556,1578),1558),(1604,1612)),((1559,1566),1581)),(((((1557,(1564,1607)),1575),1560),(1563,1568)),(((((1561,1570),1589),(((1569,1584),1573),1574)),((1562,(1577,1579)),1571)),(1565,((1567,1613),(1580,(1595,1601)))))))),(1583,1597)),((1587,((1588,1598),(1596,1603))),1594)),(1592,1599)),1586),1606)),1376),1372),((((((((((2243,2244),(((2245,2246),2248),2247)),2250),(2249,2252)),(((2264,2268),2269),2278)),2251),(((2253,2256),(((((2254,2255),2258),2259),2257),2265)),(2266,2267))),(((2260,2261),2276),(2262,2263))),2277),(((2270,2271),(2274,2275)),(2272,2273)))),((((1755,1758),1761),(((((((((2108,2151),2110),((((((2109,2111),2119),(2131,2133)),(2125,2156)),2134),(2152,2161))),((((2112,2147),2123),((2113,2143),(2114,2124))),(2136,(2138,2139)))),(((2115,((2118,2120),2122)),(2116,2126)),2160)),2130),(((2117,2129),(((2135,2145),2137),2154)),(((((2121,2128),(2127,2155)),2141),2153),2142))),2146),(((2132,2159),(2144,2148)),2140))),2157)))))),((((((((((50,((((((((((1055,1057),(1067,(1091,1092))),(1075,1110)),((1056,1076),1061)),(((((((1058,1065),1081),(1074,1083)),((1062,1069),(1078,1101))),((1064,1073),(((1071,(1094,1098)),(1072,1082)),((1080,1084),1088)))),(1063,1090)),(1068,(1085,1115)))),(1066,(1086,1089))),(1059,1060)),1070),(1077,1087)),(1079,1093))),(((651,654),(656,(662,664))),1138)),((((((487,1131),1116),1118),(647,1132)),1124),(((628,((((1095,1128),(1097,(1102,(1106,1112)))),(1096,(1100,((1103,1119),((1104,1108),1117))))),(1099,1111))),(((1105,1109),1120),1113)),(1107,1121)))),((((((498,1129),(((510,1134),1137),1126)),749),(506,648)),(((519,653),666),528)),(((((((643,658),657),(659,663)),(646,655)),649),(652,1772)),1203))),((((((((((((482,493),((483,((486,489),502)),488)),(615,618)),(616,620)),619),(((490,512),((491,665),625)),496)),622),(623,1114)),((621,1123),624)),631),(626,629)),632)),((((((((((((579,587),590),(595,610)),(((((580,(584,588)),581),((586,597),589)),((((582,583),585),(593,601)),((594,602),(606,609)))),((591,1611),(607,611)))),((599,605),603)),600),((604,640),608)),((596,612),633)),592),(598,667)),(613,614)),617)),516),((((((431,1880),661),1799),((((((((((((((1800,1801),1811),1822),(1807,(1817,1826))),(1812,(1821,(1833,1870)))),(1820,(((1823,1875),1840),1835))),(((1809,1849),1818),1813)),(((1802,1810),1803),((1804,(1819,1836)),(1805,1806)))),((1808,1834),((1815,1827),(1816,1825)))),(1814,(1824,(((1830,1837),(1872,1874)),1831)))),((1828,1829),1839)),(1832,((((((((((1838,((1844,1858),(1848,1851))),(((1850,1867),1861),(1852,(1853,(1860,1863))))),(1857,(1871,1877))),(1842,(1845,1855))),((1841,1843),1868)),((1862,1873),1865)),((1846,1866),1856)),(1854,((1876,1879),1885))),1878),1864))),((1847,1881),(1859,1869))),(1883,2162))),1189),((((((((((1139,1151),1140),1190),((1145,1147),(1148,1191))),(((((1141,1143),1142),1149),1178),1144)),(1146,1153)),1166),((1173,1183),1219)),(1159,1527)),(((1170,1381),(1177,1536)),1542)))),(251,(((((((((((((((438,(439,440)),444),464),((441,475),443)),(445,448)),((446,454),460)),(((451,467),458),(453,456))),(((455,477),479),((465,472),476))),(((452,462),(461,466)),((459,468),(469,470)))),(457,463)),(((442,450),447),471)),(449,473)),((478,((481,485),507)),((480,515),484))),474),(494,(518,750))))),(((((((((((((((((((359,362),(((360,371),378),373)),370),((361,366),((364,369),372))),(((363,410),383),408)),(374,((376,392),381))),(((((365,389),393),(398,400)),(((367,((377,(388,(390,399))),405)),368),(375,((379,386),(384,391))))),406)),394),((((380,382),(397,403)),((387,404),401)),(407,411))),(396,429)),385),402),((412,1610),433)),(409,(413,415))),(428,1205)),432),(520,522)),(((((((((((((((((((786,788),801),((789,792),(794,(811,813)))),((787,806),(798,802))),((796,799),((797,(815,822)),803))),(790,((791,816),793))),((795,800),(805,812))),(820,826)),804),(817,819)),807),(814,830)),((808,(821,(825,829))),(810,835))),((809,833),(824,(827,1529)))),831),(818,(823,828))),((834,839),845)),832),(859,860))),(857,874)))),(((((((414,1174),1531),(731,1043)),((423,959),1041)),(((842,1033),876),949)),(774,(((((926,(933,947)),931),937),935),((1053,(((1163,((1164,1608),1202)),1214),2158)),((((((1437,1448),1444),1459),(((1455,1457),1461),(1463,1466))),1464),1460))))),(((((((((511,514),524),529),521),(952,957)),(1778,(1939,2094))),((((713,(714,715)),1130),728),1187)),(944,946)),(1160,(1162,1884))))),((((2,29),6),26),(((327,(((((((((((((((((1616,1619),1636),1628),1652),(1627,(1635,1651))),((1638,1666),(1661,1665))),1664),(((1637,(1654,1659)),1649),(1646,1653))),(1633,1644)),(1650,1669)),(1629,1632)),((((((1617,1618),1634),(1625,((1626,1643),(1640,1656)))),1631),(((1623,((1642,1660),((1655,1694),1657))),1639),(1624,1630))),(((1620,(1668,1675)),(1621,1622)),((1641,(1645,1647)),1658)))),(1648,1662)),(1663,1695)),1667),(((((((((1670,(1677,((((1686,1705),1697),1696),1698))),(((1671,(1678,(1692,1693))),1676),1673)),(1672,1701)),((((1674,1682),1687),(1680,1690)),1684)),(1681,(1683,1689))),1691),1688),1704),(((1679,1699),1703),((1685,1700),1702)))),((((((((((((((((((1886,1887),(1889,1892)),1890),1893),1894),(1898,1912)),(((1891,1900),1899),((1896,(1904,1930)),(1901,((1905,1907),1922))))),((1910,(1919,((1924,1927),(1934,1937)))),(1926,1928))),(1902,1921)),1915),(((1908,(1925,1933)),1914),(1916,1923))),((1895,1897),1909)),(((1888,1917),1913),((1903,(1911,1918)),1941))),((1906,1935),1938)),((1920,1931),1929)),1942),(1932,1936)),((((((2051,((2056,2097),2090)),2066),2101),2098),2089),2214)))),1775),((((575,955),(((((1398,1446),1451),((((1440,1450),1443),1441),1442)),1447),1445)),((((((((((((((1391,1416),1426),(((1392,1393),1403),1396)),((((1404,1425),(1428,1438)),(1427,(1430,1439))),(1405,1413))),(1406,1419)),(1394,(1401,((1409,1453),(1415,1423))))),((1397,1402),(1400,((1407,1417),1412)))),1414),(1408,1449)),((1395,1399),1418)),1410),(((1411,(((((1452,((1456,1458),1472)),(1465,(1473,1474))),1467),1475),1469)),(1422,1432)),1421)),(1420,1433)),(((1424,1434),(1431,(1435,1436))),1429))),(921,1784))))),(868,1454)),(((((838,(((841,848),850),(847,851))),(1754,1787)),1795),1383),((936,962),964))),((((((((((179,((227,258),264)),((219,243),222)),(226,262)),244),1210),((((221,(242,249)),(232,((239,248),((257,261),265)))),238),254)),((1776,1790),(1785,1786))),((((((((((180,203),209),204),((((((((181,190),(201,(207,215))),(198,200)),(((((182,196),183),192),199),(((187,188),191),(193,195)))),(194,206)),(((184,186),189),(205,214))),202),(185,197))),210),((208,212),213)),((211,216),217)),233),(((218,236),220),228)),(((((((((((((((531,532),(550,551)),540),((533,545),((((534,554),541),539),(556,560)))),(536,(((537,548),557),(542,(559,565))))),(((535,((538,544),543)),546),(547,563))),(553,558)),((552,567),555)),((549,568),564)),(561,562)),(569,570)),566),573),(577,578)),574))),(((((((223,229),260),(230,1188)),234),224),2150),572)),((((225,((((((231,(237,255)),((235,259),240)),(247,253)),((246,250),(252,263))),241),245)),((934,967),963)),571),((1193,(1609,1614)),1545)))),(256,(420,421))),(132,164)),(((((((91,100),((((((((92,95),(93,(((96,106),97),118))),(112,(116,125))),((94,((101,110),((102,(120,(130,134))),(107,119)))),(((103,((115,123),117)),(105,108)),129))),98),(104,113)),(99,(109,111))),(114,126))),121),122),(127,128)),124),((131,133),154))),1553);
 031: 3 -825821.875 -829373.3629 (0,(((((((((((((((((((((((((((((1,3),13),4),9),(21,40)),((7,15),56)),((11,(24,36)),(22,2103))),((19,71),74)),(14,62)),(75,312)),(((((52,(55,((778,1171),1175))),2211),(64,((((((1122,1127),1133),1125),1136),1135),1779))),(1185,(((((((((((((((1476,1481),1523),1480),1495),((((((1482,1485),1488),(1512,1540)),1487),1510),(1489,(1492,1539)))),((1483,1496),(1484,1486))),(((1477,1503),1497),1493)),((1478,1479),(1494,1500))),1499),1491),1490),(1498,1543)),1504),(((((((1501,1509),1514),1502),((1506,((1511,1538),1522)),(1513,1526))),1519),1534),((((1505,1550),((1507,1518),1516)),(1508,(((1515,1517),1532),(1521,1551)))),1524))),1547))),(((775,785),1549),(871,((875,1179),1186))))),(((((69,1161),(((((1023,1040),1044),1031),1152),(1375,1525))),(((((314,(2102,2107)),((783,(1753,1773)),2283)),(1757,(1765,1770))),(((((((((((((((1172,1712),(1720,(1722,1734))),(((((((1706,1710),((1713,(1726,1730)),1714)),(1708,(1716,1717))),(1707,(1711,1715))),((1723,(1724,(1727,1735))),((1728,1752),1729))),1718),((1709,(1725,1740)),(1737,1744)))),1749),(1719,(1721,(1736,1738)))),(1739,1741)),1732),(1731,1781)),1745),(((1733,1743),(1746,1751)),(1742,1783))),1747),((1766,(1774,1782)),(((1777,1791),1797),1789))),(1756,1771)),(1762,((1794,1798),1796))),(1748,1750))),(576,(((((((((((((((((1943,(1944,1974)),1964),1948),1945),(1946,((((((1947,1970),(1950,1960)),(1949,1956)),((1952,((((1953,(1959,((1968,1979),(1983,2005)))),1958),(1973,((1980,1985),1989))),((1971,2000),1972))),((1954,1969),(1962,1966)))),(1963,1999)),(1951,1976)))),1982),(1955,1961)),((1965,((1977,1981),1998)),1967)),(1957,(1978,1986))),(1975,1993)),(1994,2002)),(1990,2010)),((2003,2008),2016)),(1984,1987)),2019),((((((((1988,(1996,(2009,2022))),(1995,2014)),((1991,(1992,2001)),(1997,2020))),(2007,2018)),(((2004,2015),2011),2012)),2021),2013),2017)),2006)))),782),(((((395,1537),1882),968),((854,869),2163)),1176))),(((((((((((30,(49,((497,((500,(505,1544)),508)),(((733,747),742),737)))),417),79),836),840),(1548,2149)),(1035,1051)),(771,((1032,1037),1380))),(1552,((1554,(2217,2235)),((((((2215,(((2224,2226),2230),2233)),2216),(2221,(2227,2228))),((((((2218,2236),2222),((2220,2232),2223)),2234),2225),(2219,2231))),(2237,(((2238,(2239,2241)),2240),2242))),2229)))),(((953,(956,958)),(1167,1198)),(((((((((969,1000),974),((((((970,984),997),(971,1001)),983),((975,((981,(1002,(((1007,1008),1010),1021))),(985,992))),((976,((977,991),(982,996))),(978,999)))),998)),986),((972,((973,979),994)),(((980,995),((988,990),1003)),(989,993)))),987),1004),(1025,1047)),1039))),(((((((499,(503,526)),660),644),(((((((501,509),630),(627,637)),(636,645)),((639,650),641)),634),638)),642),635),1192))),(((((((12,61),((44,53),68)),66),(67,1370)),((45,(1054,(1165,(((((((((1194,1215),(1211,1212)),1555),((((((1196,1216),1204),1225),((1201,1221),1206)),(1200,1208)),(1207,1217))),1199),((1195,1224),1220)),(((1209,1218),1223),1222)),1197),1213)))),(((((((((((668,669),675),(690,692)),(683,(687,710))),((673,(699,721)),706)),((((((((((670,672),693),(677,698)),(689,701)),(681,694)),(674,676)),688),(684,744)),(671,678)),((((680,754),686),(691,700)),(((685,704),(703,736)),(695,708))))),679),697),(682,((696,707),705))),((702,709),711)),734))),(1048,1535)),(((38,((1759,1769),(((((2023,2024),2035),(2027,(2039,2065))),((((((2025,2026),(((2033,2037),2057),(2038,((2043,2048),2050)))),((((2028,(2055,2058)),(2031,2073)),((2029,2059),2034)),((2040,2047),2044))),((2036,2062),(2053,(2061,2063)))),((((2030,(2049,(((2064,2082),2282),2069))),2042),(2046,((2052,2054),2083))),2032)),2060)),(2041,2045)))),(741,(1168,1940))),(((((855,1763),1792),862),960),(1462,((1764,1788),1793)))))),((((((5,84),1036),(82,(856,858))),((32,((77,80),83)),(54,877))),(((20,85),37),72)),(((((((((8,1019),1029),(65,425)),426),((((17,776),18),(87,1030)),(427,((1005,1018),1049)))),((((51,70),1520),1767),((((136,(((((137,144),(((139,150),171),156)),151),165),140)),143),(((424,(1009,1012)),1014),(1011,1017))),(1006,1013)))),(((((((46,(63,176)),(((58,1169),853),((146,172),310))),1155),(((141,(725,(837,852))),1034),175)),((138,167),148)),((73,(135,1050)),(1760,1768))),(1154,1181))),((((16,43),(33,((495,517),1045))),((866,954),1027)),(((47,720),1016),(((((159,(177,178)),173),((168,((712,718),724)),169)),(730,((1020,1042),1024))),(716,719))))),((89,740),861)))),(((((((10,(((735,753),751),(((843,870),846),(849,950)))),(((48,930),(435,1541)),(88,(768,((770,927),932))))),873),59),(((863,((865,951),1605)),940),928)),((((23,86),147),((90,(867,872)),((864,(1530,1533)),2157))),(81,(523,929)))),2279)),((((((((((((((((((((1302,1313),1306),(1311,((1312,1348),1321))),1307),(1309,(1331,1363))),((((1303,(1324,1360)),1304),(1322,1330)),((1305,(1308,1327)),(1310,1320)))),(((1314,(1315,1319)),(1325,1361)),((((1316,1317),1326),(1333,(1335,1342))),1329))),(1336,1347)),1318),(((1332,(1387,1389)),(1384,1385)),(((1364,1366),1388),(1386,1390)))),((((1323,1371),(1344,(1374,1379))),1339),(1337,(1362,1602)))),1345),(((1328,(1341,1349)),1334),((1338,1346),(1343,1353)))),(((1340,(((1352,1359),1378),1356)),((1358,1382),1367)),((1350,1355),1369))),((1351,(1365,1368)),(1354,1357))),(((((((((1377,1593),((1591,2281),1600)),(1572,1615)),(((((1556,1578),1558),(1581,1604)),(1559,1566)),(((((1557,(1564,1607)),1575),1560),(1563,(1568,1612))),(((((1561,1570),1589),(((1569,1584),1573),1574)),((1562,(1577,1579)),1571)),(1565,(1567,(1580,((1595,1613),1601)))))))),((1576,((1582,1590),1585)),1583)),(1587,(((1588,1598),1603),(1596,1597)))),(1592,1594)),1586),(1599,1606))),1376),1372),(((((1755,1758),1761),((((((((((2108,(2110,2151)),2139),((2113,2143),2124)),((2114,(2134,2136)),(2115,2138))),(((2112,2155),2147),2123)),((2116,2126),((2118,2122),2120))),((((((2109,2111),2119),(2131,2133)),2152),((2125,2156),2160)),(2130,2161))),((((((2121,2128),2127),2141),2153),2142),2137)),((2117,(2129,(2145,2154))),(2135,2146))),(((2132,2159),(2144,2148)),2140))),((((((((((((2243,2244),(((2245,2246),2248),2247)),2250),(2249,2252)),(((2264,2268),2269),2278)),2251),(((2260,2261),2276),(2262,2263))),(((2253,2256),(2257,2265)),(((2254,2255),2258),2259))),(2266,2267)),2277),(((2270,2271),(2274,2275)),(2272,2273))),2280)),2213)),(1546,((((((((((((2164,2165),((2180,(2201,2204)),2181)),(2168,2171)),(2172,2177)),2167),(2169,2178)),(2166,(2170,2176))),2174),(2173,(((2207,2209),(2208,2212)),2210))),2175),((2179,(2200,2205)),((2202,2203),2206))),((2182,2183),(2184,(((2185,2194),(((2187,((2196,2197),2199)),((2190,2193),2198)),2195)),((2186,2192),((2188,2191),2189))))))))),(((((((((25,39),41),(434,925)),(1046,1052)),1184),(1157,1182)),((((((((142,155),((153,170),(158,166))),(160,(717,726))),161),152),157),1022),((416,((418,1150),1158)),437))),((((((27,1373),78),492),727),((((732,743),752),(941,943)),(938,(939,(((1026,1038),1028),2100))))),((330,(948,((965,966),1780))),2105))),(((((((28,76),(31,34)),748),42),504),(((((35,((745,746),1156)),((430,513),769)),(((((((755,756),758),(757,((((760,766),762),761),767))),(759,(773,(779,781)))),763),((764,772),765)),(777,784))),945),961)),((436,844),((525,(527,530)),((((((((((((878,885),892),((880,884),907)),((((879,881),882),(887,890)),(888,889))),(((886,903),910),(898,922))),((891,897),((893,908),(899,900)))),((((883,923),(902,911)),(894,909)),915)),(((895,(917,(919,942))),(896,916)),(901,(913,918)))),(((904,912),906),905)),914),920),924)))))),(((((((((((266,267),271),(272,282)),(270,302)),(((((((268,(301,303)),273),(276,293)),((269,275),291)),292),(((274,277),(286,296)),288)),308)),((((278,279),335),(285,(297,298))),((((280,283),300),((287,(295,307)),(289,290))),(281,294)))),284),(299,((304,309),306))),((((((305,347),((((((((311,333),328),324),346),(323,340)),((((((319,352),(((325,349),338),(342,357))),(((331,334),345),341)),(337,351)),(329,358)),((321,(326,(339,343))),((332,354),(344,356))))),(((316,322),336),348)),(317,320))),350),355),318),313)),315),((353,(((((((2067,(2081,2092)),2076),2074),(((2068,2080),2078),(2088,2104))),2072),((((((((2070,2077),2071),(2075,2087)),2093),2079),(2085,(2086,2099))),(2084,(2095,2096))),2091)),2106)),((((((((((((((((1226,1232),1228),((1237,1243),1250)),((1247,1252),(((1264,(1268,1269)),1275),(1267,(1273,1276))))),((((1227,1231),1233),1230),(((1229,((((((((((((1263,1277),1295),(1280,1281)),1286),1282),(((1288,1300),1290),1298)),(((1283,1296),1285),(1287,1291))),1301),1284),1299),((1292,1297),1294)),(1289,1293))),1274),1258))),(((1242,1253),1271),(1257,(1270,(1278,1279))))),1241),((1239,1251),((1248,1266),1256))),(1240,1259)),1272),(1244,(1262,1265))),(1249,1255)),(((1234,(1238,(1260,1261))),1235),1236)),1246),1245),1254)))),(780,((1468,1470),1471))),1528),(((57,((60,422),419)),((145,174),163)),(((((149,((722,1015),739)),162),729),738),723))),((((((((((50,(((((((((((1055,1057),(1067,1092)),(1075,1110)),(((1056,1076),1091),1061)),(((((((1058,1065),1081),(1074,1083)),((1062,1069),(1078,1101))),((1063,1090),(1071,(1094,1098)))),(((1072,1082),((1080,1084),1088)),1073)),(1068,(1085,1115)))),1064),(1066,(1086,1089))),(1059,1060)),(1070,1079)),(1077,1087)),1093)),(((651,654),(656,(662,664))),1138)),((((((487,1131),1132),1124),(((((((628,(((1095,(1102,(1106,1112))),(1096,((1099,1100),(((1103,(1104,1108)),1119),1117)))),1097)),(1105,1111)),1128),1113),1107),((1109,1120),1121)),1116)),1118),647)),(((((643,658),(((646,655),652),(659,663))),657),649),1772)),((((((498,1129),(((510,1134),1137),1126)),749),(506,648)),((519,(653,666)),528)),1203)),(((((((((((482,(490,616)),(((483,((486,489),502)),488),493)),(615,618)),(496,620)),(((491,665),(512,625)),619)),(623,1114)),622),631),((621,1123),624)),(626,629)),632)),((((((((579,587),590),592),((((((580,(584,588)),581),1611),(((((582,583),585),(593,601)),((594,602),(606,609))),((586,597),(589,591)))),(((595,610),((604,640),608)),(600,603))),((599,605),(607,611)))),((596,612),633)),(613,614)),(598,667)),617)),516),(((251,1778),((((((((((((((((438,(439,440)),444),464),((441,475),443)),(445,448)),((446,454),460)),((451,467),(453,456))),(((452,458),462),(461,466))),((459,468),(469,470))),(((455,477),479),((465,472),476))),(457,463)),(((442,450),447),471)),(449,473)),((478,((481,485),507)),((480,515),484))),474),((494,(518,750)),1170))),(((((431,1880),661),((((((1799,2162),(1859,1869)),1872),1832),((((((((((((1800,1801),((1807,(1817,1826)),1811)),1822),(1812,(1821,(1833,1870)))),(1820,(((1823,1875),1840),1835))),((1815,1827),(1816,1825))),(((1802,1810),1803),1813)),((1804,(1819,1836)),(1805,1806))),((1809,1849),1818)),1808),((1814,1824),(((1830,1874),1837),1831))),((1828,1829),(1834,1839)))),((((((((((((((((1838,(1844,(1848,1851))),1858),(1853,(1860,1863))),1852),(1850,1867)),(1842,1861)),1845),(1855,1868)),(1841,1843)),(1857,(1871,1877))),((1856,(1862,1873)),1865)),(1846,1866)),(1854,((1876,1879),1885))),1878),1864),((1847,1881),1883)))),(1189,1381)),((((((((((1139,1151),1140),1190),((1145,1147),(1148,1191))),((1144,1178),(1146,1153))),(1141,((1142,1143),1149))),1166),((1173,1183),1219)),(1159,((1177,1536),1527))),1542)))),((((((((((((((((359,362),((((360,371),378),373),370)),((361,((363,(((374,((376,392),381)),410),408)),366)),((364,369),372))),383),(((365,389),393),(((367,((377,(399,405)),(388,390))),368),((375,(398,400)),((379,386),(384,391)))))),((((380,382),(397,403)),((387,404),401)),(407,411))),(394,406)),(396,429)),385),402),((412,1610),433)),(409,((413,415),428))),432),((520,522),(1180,1205))),((((((((((((((((((786,788),801),((811,820),813)),(789,792)),((787,(798,802)),(794,806))),((796,799),((797,(815,822)),803))),(790,((791,816),793))),((795,(805,812)),800)),826),(817,819)),(804,((809,833),((824,(827,1529)),835)))),807),(808,((810,821),(825,829)))),(814,830)),(831,832)),(818,(823,828))),((834,839),845)),(859,860))),(857,874)))),(((((((2,6),29),26),2158),1187),876),((((((((414,1174),1531),(731,1043)),((423,959),1041)),(842,949)),1033),(774,((((((926,(933,947)),931),937),2094),1053),((935,(1163,((1164,1608),1202))),(1214,((((((1437,1448),1444),1459),(((1455,1457),1461),(1463,1466))),1464),1460)))))),((((((((511,514),529),524),521),(952,957)),(1160,(1162,1884))),(944,946)),(((713,(714,715)),1130),728))))),((955,((((((((((((((((((((1886,1887),(1889,1892)),1890),1893),1894),(1898,1912)),(((1891,1900),(1896,(1904,1930))),1899)),(1901,((1905,1907),1922))),((1910,(1919,((1924,1927),(1934,1937)))),(1926,1928))),(1902,1921)),1915),(((1908,1932),(1925,1933)),1914)),((1895,1897),1909)),(((1888,1917),1913),((1903,(1911,1918)),1941))),((1906,1935),(1916,1923))),((1920,1931),1929)),(1936,1942)),1938),(((2051,(((2056,2097),2090),((2089,2098),2101))),2066),2214)),1939)),((((((((((((((((1616,1619),1636),1628),(1638,(1652,((1661,1665),1666)))),(1627,(1635,1651))),((1637,((1646,1653),(1654,1659))),(1649,(1650,1669)))),(1633,1664)),((1617,1618),1644)),(1629,1632)),(((1620,(1631,1647)),(((1621,1622),(1645,(1668,1675))),1658)),((((1623,((1642,1660),((1655,1694),1657))),1639),(1624,1630)),(((1626,1656),(1640,1643)),1634)))),(1648,1662)),1625),1641),(1667,1695)),1663),((((((((((1670,(1677,(1696,1698))),((1671,1676),1673)),(1678,(1692,1693))),((((1674,1682),(1680,1690)),(1684,1687)),(1681,(1683,1689)))),(1672,(((1686,1705),1697),1701))),1691),1704),1688),((1685,1700),1702)),((1679,1699),1703))))),(((256,(420,421)),(868,1454)),(327,(((575,(((((1398,1446),1451),((((1440,1450),1443),1441),1442)),1447),1445)),(((((((((((((1391,1416),1426),(((1392,1393),1403),1396)),((1400,(((((1404,1428),1425),1438),(1427,(1430,1439))),(1405,1413))),1406)),(1419,1449)),((1394,(1401,(((1407,1417),1412),((1409,1453),(1415,1423))))),(1397,1402))),1414),1408),((1395,1399),1418)),1410),(((1411,(((((1452,((1456,1458),1472)),(1465,(1473,1474))),1467),1475),1469)),(1422,1432)),1421)),(1420,1433)),(((1424,1434),(1431,(1435,1436))),1429))),(921,1784))))),(((132,164),1775),((((838,((((841,1787),848),850),(847,851))),(1754,1795)),1383),((936,962),964)))),(((((((((179,((227,258),264)),((219,243),222)),(226,262)),244),((((221,(((239,261),248),257)),(232,(242,249))),(238,265)),254)),1210),((((((((((180,203),209),204),((((((((181,(190,(201,(207,215)))),(((182,196),183),192)),(((187,188),191),((193,199),195))),((194,206),(198,200))),((184,186),189)),(205,214)),202),(185,197))),210),((208,212),213)),((((218,236),220),228),233)),(211,216)),217),((((223,229),(260,2150)),((230,1188),234)),224))),((1776,1790),(1785,1786))),(((((225,((((((231,((237,259),255)),(235,240)),(247,253)),((246,250),(252,263))),241),245)),((934,967),963)),(571,1545)),(1193,(1609,1614))),(((((((((((((((((531,532),(550,551)),540),((533,(545,(559,565))),((((534,554),541),539),(556,560)))),(536,(((537,548),557),542))),(((535,((538,544),543)),546),(547,563))),(553,558)),((552,567),555)),(549,564)),(561,562)),568),566),(569,570)),573),(577,578)),574),572)))),(((((((((((91,100),114),99),(((((92,95),(93,(((96,106),97),118))),((94,(((101,(120,(130,134))),(107,119)),(102,((115,123),117)))),(103,((105,108),((110,126),129))))),(98,(112,(116,125)))),(104,113))),109),111),121),122),(127,128)),124),((131,133),154))),1553);
 032: 2 -831800.5 -829462.2218 (0,((((((((((((((((((((((((((((((((1,3),13),4),9),(((7,15),56),((21,40),74))),((11,(24,36)),(22,2103))),(19,71)),(14,62)),(75,312)),(((52,(55,((778,1171),1175))),(64,((((((1122,1127),1133),1125),1136),1135),1779))),1185)),1549),((871,1186),(875,1179))),((775,785),((((((((((((((((1476,1481),1523),1480),((((((1482,1485),1488),(1512,1540)),1487),1510),(1489,(1492,1539)))),(((((1477,1503),1497),1493),((1478,1479),(1494,1500))),((1483,1496),(1484,1486)))),1495),1499),1491),1490),1504),1498),1543),((((((1505,1550),((1507,1518),1516)),((1515,1517),1532)),1508),(1521,1551)),1524)),((((((1501,1509),1514),(1502,(1506,((1511,1538),1522)))),(1513,1526)),1519),1534)),1547),2211))),(((((69,1161),(((((1023,1040),1044),1031),1152),(1375,1525))),(((((314,(2102,2107)),((783,(1753,1773)),2283)),(1757,(1765,1770))),((((((((((((((((((((1172,1712),(1720,(1722,1734))),1718),1709),(((1706,1710),((1707,(1711,1715)),(1708,(1716,1717)))),(1713,(1714,(1726,1730))))),((1724,(1727,1735)),(((1728,1752),1729),1749))),1723),1737),((1725,1740),1744)),((1719,(1721,(1736,1738))),(1739,1741))),1732),1731),1745),(((1733,1743),(1746,1751)),(1742,1783))),1747),1781),((1766,(1774,1782)),(((1777,1791),1797),1789))),(1756,1771)),(1762,((1794,1798),1796))),(1748,1750))),(576,((((((((((((((1943,(1944,1974)),1964),1948),1945),(1946,((((((1947,1970),(1950,1960)),(1949,1956)),(((1952,(((((1953,(1959,((1968,1979),(1983,2005)))),1958),(1973,((1980,1985),1989))),2000),(1971,1972))),(1954,1969)),(1962,1966))),((1963,1999),1976)),1951))),(1961,1982)),(1955,1957)),((1965,((1977,1981),1998)),1967)),((1978,1986),((1990,2010),(1994,2002)))),(1975,1993)),(((2003,2008),2016),2019)),(1984,1987)),(((((((1988,((1996,(2009,2022)),(2007,2018))),(1991,(1992,2001))),(1995,2014)),(1997,2020)),(((2004,2015),2011),2012)),(2013,2021)),2017)),2006)))),782),(((((395,1537),1882),968),((854,869),2163)),1176))),1552),((((((((((30,(49,((497,((500,(505,1544)),508)),(((733,747),742),737)))),417),79),836),840),2149),((1032,1037),1380)),(771,((1035,1051),1548))),(((953,(956,958)),((((((((((969,1000),974),((((((970,984),997),(971,1001)),983),((975,((981,(1002,(((1007,1008),1010),1021))),(985,992))),(978,999))),(976,((977,991),(982,996))))),(986,998)),(972,((980,(988,990)),(989,(993,1003))))),987),(((973,979),994),995)),1004),(1025,1047)),1039)),((1167,1198),1192))),(((499,(503,526)),((((((((((501,509),630),((627,637),645)),((639,650),641)),636),634),638),635),(642,644)),660)),((1554,(2217,2235)),((((((2215,(((2224,2226),2230),2233)),2216),(2221,(2227,2228))),((((((2218,2236),2222),((2220,2232),2223)),2234),2225),(2219,2231))),(2237,(((2238,(2239,2241)),2240),2242))),2229))))),(((((((12,61),((44,53),68)),66),(67,1370)),((45,(1054,(1165,(((((((((1194,1215),(1211,1212)),1555),((((((((1196,1216),1204),1225),1206),1221),1201),(1200,1208)),(1207,1217))),1199),((1195,1224),1220)),(((1209,1218),1223),1222)),1197),1213)))),(((((((((((668,669),675),(690,692)),((699,721),706)),(683,(687,710))),((((((((((670,(672,693)),(677,698)),689),((681,694),701)),(674,676)),688),(684,744)),(671,678)),(((680,754),(686,(691,700))),(((685,704),(703,736)),(695,708)))),673)),679),697),(682,((696,707),705))),((702,709),711)),734))),(1048,1535)),(((38,((1759,1769),(((((2023,2024),2035),(2027,(2039,2065))),((((((((2025,2026),((2029,2059),2034)),(((2028,(2055,2058)),2031),((2040,2047),2044))),((2033,2037),2073)),(((2036,2062),(2053,(2061,2063))),((2038,((2043,2048),2050)),2057))),(2032,((2042,2083),(2046,(2052,2054))))),(2030,((2049,(2082,2282)),(2064,2069)))),2060)),(2041,2045)))),(741,(1168,1940))),(((((855,1763),1792),862),960),(1462,((1764,1788),1793)))))),(((((((5,84),1036),(82,(856,858))),(32,((77,80),83))),(54,877)),(((20,85),37),72)),((((((((8,1019),1029),(65,425)),426),((((17,776),18),87),(427,(((1005,1018),1030),1049)))),((((((((46,(63,176)),(((58,1169),853),((146,172),310))),1155),(((141,(725,(837,852))),1034),175)),((138,167),148)),((73,(135,1050)),(1760,1768))),(1154,1181)),(((51,(70,1767)),1520),(((136,(((((137,144),151),(((139,150),171),156)),165),140)),143),((424,(((1009,1012),(1011,1017)),1014)),(1006,1013)))))),((((16,43),(33,((495,517),1045))),(954,1027)),((((47,720),1016),(((159,(177,178)),(((168,((712,718),724)),169),((716,719),(730,((1020,1042),1024))))),173)),866))),((89,740),861)))),((((((((10,((735,753),751)),(((48,930),(435,1541)),(88,(768,((770,927),932))))),59),((((843,870),846),849),873)),(863,((((865,951),1605),928),940))),((((23,86),147),((90,(867,872)),((864,(1530,1533)),2157))),((81,950),(523,929)))),2279),((((((((((25,39),41),(434,925)),(1046,1052)),(948,((965,966),1780))),(1157,1182)),(((((((142,155),((153,158),(166,170))),((160,161),(717,726))),152),157),1022),((((416,1150),1158),418),(437,1184)))),(((((27,1373),78),492),727),((((732,743),752),(941,943)),(938,(939,(((1026,1038),1028),2100)))))),((((((((28,76),(31,34)),748),42),504),(525,(527,530))),(((((35,((745,746),1156)),((430,513),769)),((((((((755,756),758),(757,((((760,766),762),761),767))),773),759),(763,(779,781))),((764,772),765)),(777,784))),945),961)),(((330,(436,844)),(((((((((((((((878,885),892),((880,884),907)),890),((((879,881),882),888),889)),887),(((886,903),922),(898,910))),(((891,897),(893,900)),(899,908))),((894,909),915)),((883,902),(911,923))),(((895,(917,(919,942))),(896,916)),(901,(913,918)))),(((904,912),906),905)),914),920),924)),2105))),((((((((((((((((((((1302,1313),1306),(1311,((1312,1348),1321))),1307),(1309,(1331,1363))),((((1303,(1324,1360)),1304),(1322,1330)),((1305,(1308,1327)),(1310,1320)))),((((1314,(1315,1319)),(1325,1361)),1329),((1316,1317),(1326,(1333,(1335,1342)))))),(1336,1347)),(((1318,(((1332,(1387,1389)),(1384,1385)),(((1364,1366),1388),(1386,1390)))),1345),((1323,((1339,1371),(1344,(1374,1379)))),(1337,(1362,1602))))),(1340,(((1352,1359),1378),(1356,((1358,1382),1367))))),1355),((1338,1346),(1343,1353))),(1350,1369)),((1328,(1341,1349)),1334)),((1351,(1365,1368)),(1354,1357))),(((((((((((1377,1593),((1591,2281),1600)),(1576,((1582,1590),1585))),1572),((((1556,1578),1558),((1559,1566),(1581,1604))),(((((1557,(1564,1607)),1575),1560),(1563,(1568,1612))),(((((1561,1570),1589),(((1569,1584),1573),1574)),((1562,(1577,1579)),1571)),(1565,(1567,(1580,((1595,1613),1601)))))))),1615),1583),(1587,(((1588,1598),1596),(1597,1603)))),(1592,1594)),1586),(1599,1606))),1376),1372),((((1755,1758),1761),((((((((((2108,(2110,2151)),2139),(2113,2143)),(2114,(2124,2138))),(2112,(2123,2147))),((2115,2120),((2116,2126),(2118,2122)))),(((((((2109,2111),2119),(2131,2133)),(2125,2156)),((2152,2161),2160)),(2134,2136)),2130)),((((2132,2159),(2144,2148)),2140),(2135,2146))),((((((2121,2128),2127),2141),2153),(2142,2155)),2137)),((2117,(2129,2213)),(2145,2154)))),((((((((((((2243,2244),(((2245,2246),2248),2247)),2250),(2249,2252)),(((2264,2268),2269),2278)),2251),(((2260,2261),2276),(2262,2263))),((2253,2256),(((((2254,2255),2258),2259),2257),2265))),(2266,2267)),2277),(((2270,2271),(2274,2275)),(2272,2273))),2280))),(1546,(((((((((((2164,2165),((2180,(2201,2204)),2181)),(2168,2171)),(2172,2177)),2167),(2169,2178)),(2166,(2170,2176))),(2173,2174)),(2175,(((2207,2209),2208),(2210,2212)))),((2179,2200),(((2202,2203),2206),2205))),(2182,(2183,(2184,((((2185,2194),(((2187,((2196,2199),2197)),((2190,2193),2198)),2195)),((2188,2191),2189)),(2186,2192))))))))))),(((((((((((((((266,267),271),(272,282)),(270,302)),292),(((((268,(301,303)),273),(276,293)),((269,275),291)),(((274,277),(286,296)),288))),308),((((278,279),335),(285,(297,298))),((((280,283),300),((287,(295,307)),(289,290))),(281,294)))),284),(299,((304,309),306))),(((((305,347),(350,355)),((((((((311,333),328),324),346),(323,340)),((((((319,352),(((325,349),338),(342,357))),(((331,334),345),341)),(337,351)),(329,358)),(((321,356),(326,(339,343))),((332,354),344)))),(((316,322),336),348)),(317,320))),318),313)),315),((353,(((((((2067,(2081,2092)),2076),2074),(((2068,2080),2078),(2088,2104))),2072),((((((((2070,2077),2071),(2075,2087)),2093),2079),(2085,(2086,2099))),(2084,(2095,2096))),2091)),2106)),(((((((((((((1226,1232),1228),((1237,1243),1250)),((1247,1252),(((1264,(1268,1269)),1275),(1267,(1273,1276))))),((((1227,1231),1233),1230),(((1229,1258),1274),(((((((((((1263,1277),(1280,1281)),1298),(1282,(1286,1295))),((1288,1300),1290)),(((1283,1296),1285),(1287,1291))),1301),1284),1299),((1292,1297),1294)),(1289,1293))))),((1242,1253),((1257,1271),(1270,(1278,1279))))),(1241,1272)),((((1239,1251),((1248,1266),1256)),(1240,(1249,1255))),1259)),(1244,(1262,1265))),(((1234,(1238,(1260,1261))),1235),1236)),1246),1245),1254))),(780,((1468,1470),1471))),(((((((414,1174),1531),(((423,959),1041),(731,1043))),(842,1033)),949),(((((((511,514),529),524),521),(952,957)),(1160,(1162,1884))),(944,946))),((((713,(714,715)),1130),728),2094)))),((((57,((60,422),419)),((145,174),163)),(((((149,((722,1015),739)),162),729),738),723)),1528)),(((((((((((((((((50,((((1055,1057),(1067,(1091,1092))),(1075,1110)),((1056,1076),1061))),((((((((1058,1065),1081),(1074,1083)),((1062,1069),(1078,1101))),((1063,1090),(1071,(1094,1098)))),(((1072,1082),((1080,1084),1088)),1073)),(1068,(1085,1115))),1064)),(1066,(1086,1089))),(1059,1060)),(1070,1079)),(1077,1087)),1093),(((651,654),(656,(662,664))),1138)),((((((487,1131),1132),(((((((628,(((1095,(1102,(1106,1112))),(1096,((1099,1100),(((1103,(1104,1108)),1117),1119)))),1097)),(1105,1111)),1128),1113),1107),((1109,1120),1121)),1116)),1124),1118),647)),(((((643,658),(((646,655),652),(659,663))),657),649),1772)),(((((498,1129),(((510,1134),1137),1126)),749),(506,648)),(((519,653),666),528))),1203),(((((((((((482,(490,616)),(((483,((486,489),502)),488),493)),(615,618)),(496,620)),(((491,665),(512,625)),619)),(623,1114)),622),((621,1123),624)),631),(626,629)),632)),((((((((579,587),590),592),((((((580,(584,588)),581),1611),(((((582,583),585),(593,601)),((594,602),(606,609))),((586,597),(589,591)))),(((595,610),((604,640),608)),(600,603))),((599,605),(607,611)))),((596,612),633)),(613,614)),(598,667)),617)),516),(((251,1778),(((((((((((((((438,(439,440)),444),464),((441,475),443)),(445,448)),((446,454),460)),(((451,467),458),(453,456))),(((455,477),479),((465,472),476))),(((452,462),(461,466)),((459,468),(469,470)))),(457,463)),(((442,450),447),471)),(449,473)),((478,((481,485),507)),((480,515),484))),474),((494,(518,750)),1170))),(((((431,1880),661),((((1381,1881),(1847,(1883,2162))),(((((((((((((1838,1858),(1844,(1848,1851))),(1853,(1860,1863))),1852),(1850,1867)),(1842,1861)),(((1841,1843),1845),(1855,1868))),(1857,(1871,1877))),((1856,(1862,1873)),1865)),(1846,1866)),(1864,1878)),1854),((1876,1879),1885))),((((1799,(1859,1869)),1872),1832),((((((((((((1800,1801),1811),1822),((1807,(1817,1826)),(1812,(1821,(1833,1870))))),(1820,(((1823,1875),1840),1835))),(((1802,1810),1803),1813)),((1804,(1819,1836)),(1805,1806))),((1809,1849),1818)),1808),((1815,1827),(1816,1825))),(1814,(1824,(((1830,1837),1874),1831)))),((1828,1829),(1834,1839)))))),1189),((((((((((1139,1151),1140),1190),((1145,1147),(1148,1191))),(((1141,((1142,1143),1149)),1178),1144)),(1146,1153)),1166),((1173,1183),1219)),(1159,((1177,1536),1527))),1542)))),(((((((((((((((((((359,362),(((360,371),378),373)),370),((361,366),((364,369),372))),((363,383),408)),(((367,((377,(399,405)),(388,390))),368),((375,(398,400)),((379,386),(384,391))))),(((365,389),393),(374,(((376,392),381),410)))),(394,406)),((((380,382),(397,403)),((387,404),401)),(407,411))),(396,429)),385),402),((412,1610),433)),(409,((413,415),428))),874),432),((520,522),(1180,1205))),((((((((((((((((((786,788),801),((811,820),813)),(789,792)),((787,(798,802)),(794,806))),((796,799),((797,(815,822)),803))),((790,791),(793,816))),((795,800),(805,812))),826),(817,819)),(804,((809,833),((824,(827,1529)),835)))),807),(808,(810,(821,(825,829))))),(814,830)),831),((818,(823,828)),((834,839),845))),832),(859,860))),857))),774),(((((((2,6),29),26),2158),1187),876),(((((((926,947),933),931),937),1053),(1214,((((((1437,1448),1444),1459),(((1455,1457),1461),(1463,1466))),1464),1460))),(935,(1163,((1164,1608),1202)))))),((((575,955),((((((((((((((((1886,1887),(1889,1892)),(1890,1893)),1894),(1898,1912)),(((1891,1900),(1896,(1904,1930))),1899)),(1901,((1905,1907),1922))),((1910,(1919,((1924,1927),(1934,1937)))),(1926,1928))),(1902,1921)),1915),((((1888,1917),1913),((1903,(1911,1918)),1941)),(((((1908,1932),1933),1925),1914),((1920,1931),(1929,(1936,1942)))))),((1895,1897),1909)),((1906,1935),(1916,1923))),(((2051,((2056,2097),2090)),((2089,2098),2101)),2066)),1938),1939)),((((((((((((((1616,1619),1636),1628),(1638,(1652,((1661,1665),1666)))),(1627,(1635,1651))),((1637,(((1646,1653),1654),(1649,(1650,1669)))),(1659,1664))),(((1617,1618),1644),1633)),(1629,1632)),(((1620,(1645,(1668,1675))),((1621,1622),((1631,1647),1658))),(((1623,((1642,1660),((1655,1694),1657))),1639),((1624,1630),(((1626,1656),(1640,1643)),1634))))),1625),(1648,1662)),(1641,1667)),(1663,1695)),(((((((((1670,(1677,(1696,1698))),((1671,1676),1673)),(1678,(1692,1693))),(((((1674,1682),(1680,1690)),(1684,1687)),(1681,(1683,1689))),(1691,1704))),(((1686,1705),1697),1701)),1672),1688),1702),(((1679,1699),1703),(1685,1700))))),2214)),(868,1454)),(((((838,((((841,1787),848),850),(847,851))),1754),1795),1383),((936,962),964))),((((132,164),1775),((921,1784),(((((((((((((1391,1416),1426),(((1392,1393),1403),1396)),((1400,((((1404,1425),(1428,1438)),(1427,(1430,1439))),(1405,1413))),1406)),((1397,1402),1419)),(((1394,((1409,1453),(1415,1423))),(1401,1414)),((1407,1417),1412))),(1408,1449)),((1395,1399),1418)),1410),((1411,(((((1452,((1456,1458),1472)),(1465,(1473,1474))),1467),1475),1469)),(1422,1432))),((1420,1433),1421)),(((1424,1434),(1431,(1435,1436))),1429)),(((((1398,1446),1451),((((1440,1450),1443),1441),1442)),1447),1445)))),327)),(256,(420,421))),((((((((179,((227,258),264)),(((219,243),222),262)),226),244),((((221,(242,249)),(232,(((239,261),248),257))),(238,265)),254)),1210),((((((((((180,203),209),204),(((((181,((190,(201,(207,215))),(205,214))),((((184,186),189),((194,206),(198,200))),(((187,188),191),((193,199),195)))),(((182,196),183),192)),202),(185,197))),210),((208,212),213)),217),(211,216)),(((218,(220,236)),228),233)),((((223,229),(260,2150)),((230,1188),234)),224))),(((((225,((((((231,((237,259),255)),(235,240)),(247,253)),((246,250),(252,263))),241),245)),((934,967),963)),571),((1193,(1609,1614)),1545)),(((((((((((((((((((531,532),(550,551)),540),556),((534,554),541)),(533,(545,(559,565)))),(539,560)),(536,(((537,548),557),542))),(((535,((538,544),543)),546),(547,563))),(553,558)),((552,567),(555,564))),(549,568)),(561,562)),566),(569,570)),573),(577,578)),574),572)))),((1776,1790),(1785,1786))),(((((((91,100),(((((((((92,95),(93,(((96,106),97),118))),(112,(116,125))),((94,(((101,(120,(130,134))),(107,119)),(102,((115,123),117)))),(103,((105,108),((110,126),129))))),98),(104,113)),(109,111)),99),114)),121),122),(127,128)),124),((131,133),154))),1553);
 033: 1 -815816.5625 -829403.1941 (0,(((((((((((((((((((((((((((((((((((1,3),13),4),9),56),((21,40),74)),((7,15),2103)),((11,(24,36)),22)),(19,71)),(14,62)),(75,312)),(55,((64,(((((1122,1127),1133),1125),1136),1135)),1779))),52),((((775,785),(871,((875,1179),1186))),(778,1171)),((1175,1549),1185))),(((((((((((((((1476,1481),1523),1480),1495),((((((1482,1485),1488),(1512,1540)),(1492,1539)),1487),1489)),(((1477,1503),(((((1478,1479),1494),1497),1493),((1483,1496),(1484,1486)))),1510)),(1499,1500)),1491),1490),(1498,1543)),1504),(((((1505,1550),(1516,1518)),1507),(1508,(((1515,1517),1532),(1521,1551)))),1524)),((((((1501,1509),1514),(1502,(1506,((1511,1538),1522)))),(1513,1526)),1519),1534)),1547),2211)),((((395,1882),1537),968),((854,869),2163))),((((69,(1176,(1375,1525))),(((((1023,1040),1044),1031),1161),1152)),(((((314,(2102,2107)),((783,(1753,1773)),2283)),(1757,(1765,1770))),((((((((((((((((((((((1172,1712),1734),(1720,1722)),1718),1709),1724),(((1706,1710),((1707,(1716,1717)),1708)),(1713,(1714,(1726,1730))))),(((1711,1727),1715),1723)),1735),(((1728,1752),1729),1749)),((1725,1740),(1737,1744))),((1719,(1721,(1736,1738))),(1739,1741))),1732),((1742,1745),1783)),1731),((1733,1743),(1746,1751))),1781),(1766,((1774,1782),(((1777,1791),1797),1789)))),(1756,1771)),1747),(1762,((1794,1798),1796))),(1748,1750))),(576,((((((((((((((((1943,(1944,1974)),1964),1948),1945),1961),((((1946,(1951,((1963,1999),1976))),(((1952,(((((1953,(1959,((1968,1979),(1983,2005)))),1958),(1973,((1980,1985),1989))),2000),(1971,1972))),(1954,1969)),(1962,1966))),(((1947,1970),(1949,1956)),(1950,1960))),(((1965,((1977,1981),1998)),1967),1982))),1955),1957),(1975,1993)),(1994,2002)),(1978,1986)),(1990,2010)),((2003,2008),(2006,2016))),(1984,1987)),2019),(((((((((1988,1995),(1996,(2009,2022))),2014),((1991,(1992,2001)),(1997,2020))),(2007,2018)),(((2004,2015),2011),2012)),2021),2013),2017))))),782)),(((((((((30,(49,((497,((500,505),(508,1544))),(((733,747),742),737)))),417),79),836),840),(771,((1032,1037),1380))),(((1035,1051),1548),2149)),(((953,956),(958,(1167,1198))),(((((((((((969,1000),974),((((((970,984),997),(971,1001)),983),((975,((981,(1002,(((1007,1008),1010),1021))),(985,992))),(978,999))),(976,((977,991),(982,996))))),(986,998)),(972,((980,(988,990)),(989,(993,1003))))),987),(973,979)),(995,1004)),994),(1025,1047)),1039))),((((499,(503,526)),(((((((((501,509),630),(627,637)),645),(635,((639,650),641))),(636,638)),634),(642,644)),660)),((1554,(2217,2235)),(((((((((((2215,2226),2224),2230),2233),2216),(2221,(2227,2228))),(2219,2231)),2225),((2218,(((2220,2232),2236),2222)),(2223,2234))),(2237,(((2238,(2239,2241)),2240),2242))),2229))),1192))),(((((((12,((44,53),68)),61),1370),(66,67)),((45,(1054,(1165,(((((((((1194,1215),(1211,1212)),(((((((1196,1216),1204),1206),(1208,1225)),1221),((1200,1217),1201)),(1207,1555))),((1195,1224),1220)),1199),((1209,1218),1223)),1222),1197),1213)))),(((((((((((668,669),675),(690,692)),(683,(687,710))),((673,(699,721)),706)),(((((((((670,672),693),(677,698)),(689,701)),(681,694)),(674,676)),(688,744)),684),(((671,678),((685,((695,708),704)),(703,736))),(((680,754),686),(691,700))))),679),697),(682,((696,707),705))),((702,709),711)),734))),(741,(1048,1535))),((((38,((1759,1769),(((((2023,2024),2027),(2035,(2039,2065))),((((((((2025,2026),((2033,2037),2059)),((2040,2047),2044)),(2029,2034)),(((2028,2031),((2055,2073),2058)),((2038,2057),((2043,2048),2050)))),((2036,2062),(2053,(2061,2063)))),((((2030,((2049,2282),((2064,2082),2069))),2042),((2046,(2052,2054)),2083)),2032)),2060)),(2041,2045)))),1168),1940),(((((855,1763),1792),862),(960,1552)),(1462,((1764,1788),1793)))))),(((((((5,84),1036),(82,(856,858))),(((20,85),37),72)),(54,877)),(32,((77,80),83))),((((((((8,1019),1029),(65,425)),426),((((17,776),18),87),((427,((1005,1018),1049)),1030))),(((51,(70,1767)),1520),(((136,(((((137,144),(151,156)),((139,150),171)),165),140)),143),((424,(((1009,1012),(1011,1017)),1014)),(1006,1013))))),((((16,((33,((495,517),1045)),43)),((866,954),1027)),(1154,1181)),((((((46,((((63,853),(141,(725,(837,852)))),1034),175)),((58,1169),((146,172),310))),(176,1155)),((73,(135,1050)),(1760,1768))),((138,167),148)),(((47,720),1016),(((((159,(177,178)),173),((168,((712,718),724)),169)),(730,((1020,1042),1024))),(716,719)))))),((89,740),861)))),((525,(527,530)),((((((((((((((((((1302,1313),1306),(1311,((1312,1348),1321))),1307),(1309,(1331,1363))),((((1303,(1324,1360)),1304),(1322,1330)),((1305,(1308,1327)),(1310,1320)))),((((1314,(1315,1319)),(1325,1361)),1329),((1316,1317),(1326,(1333,(1335,1342)))))),(1336,1347)),(((1318,(((1332,(1387,1389)),(1384,1385)),(((1364,1366),1388),(1386,1390)))),1345),((((1323,1371),(1344,(1374,1379))),1339),(1337,((1355,1362),1602))))),(((1338,(1340,1346)),(((1352,1359),1378),(1356,((1358,1382),1367)))),(1343,(1353,1369)))),1350),((1328,(1341,1349)),1334)),((1351,(1365,1368)),(1354,1357))),((((((((((1377,1593),((1591,2281),1600)),1572),1615),((((1556,1578),1558),((1559,1566),(1581,1604))),(((((1557,(1564,1607)),1575),1560),(1563,1568)),((((1561,1570),(((1569,1584),1573),1574)),(1565,((1567,((1589,1613),(1595,1601))),1580))),((1562,((1577,1612),1579)),1571))))),((1576,((1582,1590),1585)),1583)),(1587,(((1588,1596),(1597,1603)),1598))),(1592,1594)),1586),(1599,1606))),1376),1372),(((((((1755,2213),1758),1761),(((((((((((((2108,(2110,2151)),(2113,(2139,2143))),(2124,2138)),(2114,(2134,2136))),(2112,(2123,2147))),(((2115,2120),2118),((2116,2126),2122))),(((((2109,2111),2119),(2131,2133)),(2125,2156)),(2152,2161))),(2130,2160)),((((((2121,2128),2127),2141),2153),(2142,2155)),2137)),(((2117,2129),(2135,2146)),2154)),2145),((2132,2159),(2144,2148))),2140)),(((((((((((2243,2244),(((2245,2246),2248),2247)),2250),(2249,2252)),(((2260,2261),2276),(2262,2263))),(((2264,2268),2269),2278)),2251),((2253,2256),(((((2254,2255),2258),2259),2257),2265))),(2266,2267)),2277),(((2270,2271),(2274,2275)),(2272,2273)))),2157),2280)),(1546,((((((((((((2164,2165),((2180,(2201,2204)),2181)),(2168,(2171,2177))),2172),(2167,2178)),2169),(2166,(2170,2176))),2174),(2173,(((2207,2209),(2208,2212)),2210))),2175),((2179,2200),(((2202,2203),2206),2205))),((2182,2183),(2184,(((2185,2194),(((2187,((2196,2197),2199)),((2190,2193),2198)),2195)),((2186,2192),((2188,2191),2189)))))))))),((((((10,((735,753),751)),(((48,930),(768,((770,927),932))),(88,(435,1541)))),((59,863),((865,951),(928,1605)))),((((843,870),846),849),(873,940))),((((23,86),147),((864,(1530,1533)),(867,872))),(((81,950),(523,929)),90))),2279)),(((((((((((266,267),271),(272,282)),(270,302)),((((((268,(301,303)),273),(276,293)),((269,275),291)),292),(((274,277),(286,296)),288))),((((278,279),335),(285,(297,298))),((((280,283),300),((287,(295,307)),(289,290))),(281,294)))),(284,308)),(299,((304,309),306))),((305,((((((((((311,333),328),324),346),(323,340)),((((((319,352),(((325,349),338),(342,357))),(((331,334),345),341)),(337,351)),(329,358)),(((321,356),(326,(339,343))),(332,(344,354))))),(((316,322),336),348)),(317,(318,320))),(350,355)),347)),313)),((353,(((((((2067,(2081,2092)),2076),2074),(((2068,2080),2078),(2088,2104))),2072),((((((((2070,2077),2071),(2075,2087)),2093),2079),(2085,(2086,2099))),(2084,(2095,2096))),2091)),2106)),((((((((((((((1226,1232),1228),((1237,1243),1250)),(((1247,1252),1264),((1267,((1268,1269),1275)),(1273,1276)))),(((((1227,1231),1233),1230),(((1229,1258),1274),(((((((((((1263,1277),(1280,1281)),1298),(1282,(1286,1295))),((1288,1300),1290)),(((1283,1296),1285),(1287,1291))),1301),1284),1299),((1292,1297),1294)),(1289,1293)))),(1242,1253))),((1257,(1270,(1278,1279))),1271)),((1239,1251),((1248,1266),1256))),(1240,(1259,1272))),(1241,(1244,(1262,1265)))),(1249,1255)),((((1234,1238),(1260,1261)),1235),1236)),1246),1245),1254))),((315,((1468,1470),1471)),780))),(((((((((25,39),41),(1046,1052)),(434,925)),(1157,1182)),((((((((((142,153),155),(158,(166,170))),160),(717,726)),161),152),157),1022),((416,((418,1150),1158)),(437,1184)))),(((((27,1373),78),492),(727,2105)),((((732,743),752),(941,943)),(938,(939,(((1026,1038),1028),2100)))))),((((((((28,76),(31,34)),748),42),504),((((35,((745,746),1156)),((430,513),769)),((((((((755,756),(758,767)),(757,(((760,766),762),761))),(759,(773,(779,781)))),763),((764,772),765)),(777,784)),961)),945)),(330,(948,((965,966),1780)))),((436,844),(((((((((((((878,885),892),((880,884),907)),898),((((879,881),882),(887,890)),(888,889))),(((886,903),910),922)),((891,897),((893,908),(899,900)))),(((894,909),915),905)),((883,923),(902,911))),(((895,(917,(919,942))),(896,916)),(901,(913,918)))),((904,912),906)),(914,920)),924)))),(((57,((60,422),419)),((145,174),163)),(((((149,((722,1015),739)),162),729),738),723)))),1528),(((((((((50,((((((((((1055,1057),(1067,1092)),(1075,1110)),(((1056,1076),1091),1061)),((((((1058,1065),(1081,1083)),1074),((1062,1069),(1078,1101))),((1064,1073),(((1071,(1090,1098)),((1072,1082),1094)),((1080,1084),1088)))),(1063,(1068,(1085,1115))))),(1066,(1086,1089))),(1059,1060)),(1070,1079)),(1077,1087)),1093)),((651,((656,(662,664)),1138)),654)),(((((((487,1131),1132),1107),(((628,(((1095,(1102,(1106,1112))),(1096,((1099,1100),((1103,1119),((1104,1108),1117))))),(1097,1128))),(1105,1111)),1113)),(((1109,1120),1121),1116)),(1118,1124)),647)),((((((((498,1129),1126),(510,1134)),1137),749),(506,648)),((519,(528,653)),666)),(((((643,658),(((646,655),652),659)),(663,1772)),657),649))),(((((((((((482,(490,616)),(((483,((486,489),502)),488),493)),(615,618)),(496,620)),((491,665),((512,625),619))),(623,1114)),622),((621,1123),624)),631),(626,629)),632)),((((((((579,587),590),(((((580,(584,588)),581),1611),(((((582,583),585),(593,601)),((594,602),(606,609))),((586,597),(589,591)))),(((595,610),((604,608),640)),(600,603)))),((599,605),(607,611))),(592,598)),((596,612),633)),(613,614)),(617,(667,1203)))),516),(((251,1778),(((((((((((((((438,(439,440)),444),464),((441,475),443)),(445,448)),((446,454),460)),(((451,467),458),(453,456))),(((455,477),((465,476),472)),(468,479))),(((452,462),(461,466)),(459,(469,470)))),(457,463)),(((442,450),447),471)),(449,473)),((478,((481,485),507)),((480,515),484))),474),((494,(518,750)),1170))),((((431,(661,1880)),(((((1381,1881),(1847,1883)),((((((((((((1838,((1844,1858),(1848,1851))),((1850,1867),(1852,(1853,(1860,1863))))),1842),((1857,(1871,1877)),1861)),((1841,1843),1845)),(1855,1868)),((1862,1873),1865)),1856),(1846,1866)),(1854,((1876,1879),1885))),1878),1864)),((((1799,(1859,1869)),1872),1832),(((((((((((((1800,1801),1811),1822),(1807,(1817,1826))),(1812,(1821,(1833,1870)))),(1820,(((1823,1875),1840),1835))),((1809,1849),1818)),(((1802,1810),1803),1813)),((1804,(1819,1836)),(1805,1806))),1808),((1815,1827),(1816,1825))),(1814,(1824,(((1830,1837),1874),1831)))),((1828,1829),(1834,1839))))),2162)),1189),((((((((((((1139,1151),1140),1190),(1145,1147)),(1148,1191)),1144),((1146,1153),1178)),(((1141,1142),1143),1149)),1166),((1173,1183),1219)),1542),(1159,((1177,1536),1527)))))),((((((((((((((((((((((359,362),(((360,371),378),373)),370),(364,(369,372))),361),366),((363,410),383)),408),(374,((376,392),381))),(((367,((377,(399,405)),(388,390))),368),((375,(398,400)),((379,386),(384,391))))),((365,389),393)),((((380,382),(397,403)),((387,404),401)),(407,411))),(394,406)),(396,429)),385),402),((412,1610),433)),(409,((413,415),428))),432),((520,522),(1180,1205))),((((((((((((((((((786,788),801),(798,802)),(787,806)),((789,792),((794,(811,820)),813))),((796,799),((797,(815,822)),803))),(790,((791,816),793))),(817,819)),((795,800),(805,812))),826),(804,((809,(824,(827,1529))),835))),807),(814,830)),((808,(825,829)),(810,821))),((831,832),833)),((834,839),845)),(818,(823,828))),(859,860))),(857,874)))),(((((((((((2,6),29),26),2158),1187),876),(1214,((((((1437,1448),1444),1459),(((1455,1457),1461),(1463,1466))),1464),1460))),((((((926,947),933),931),937),935),(1053,(1163,((1164,1608),1202))))),774),((((((414,1174),1531),(731,1043)),((423,959),1041)),949),(842,1033))),(((((((((511,514),529),524),521),1884),(952,957)),(1160,1162)),(944,946)),((((713,(714,715)),1130),728),2094)))),((327,((575,(((((((((((((((1616,1619),1636),1628),1652),((1627,(1635,1651)),1638)),(1637,(((1646,1653),(1654,1659)),(1649,(1650,1669))))),(1633,(((1661,1665),1666),1664))),((1617,1618),1644)),(1629,1632)),(((1620,(1631,1647)),(((1621,1622),(1645,(1668,1675))),1658)),((((1623,((1642,1660),((1655,1694),1657))),1639),(1624,1630)),(((1626,1656),(1640,1643)),1634)))),(1648,1662)),1625),(1663,1695)),(1641,1667)),(((((((((1670,(1677,(1696,1698))),((1671,1678),((1673,(1692,1693)),1676))),((((1674,(1682,1687)),(1680,1690)),1684),(1681,(1683,1689)))),(1672,(((1686,1705),1697),1701))),1691),1704),1688),(((1679,1699),1703),(1685,1700))),1702))),(955,(((((((((((((((((1886,1887),(1889,1892)),(1890,1893)),1894),(1898,1912)),(((1891,1900),1899),(1896,(1904,1930)))),(1901,((1905,1907),1922))),((1910,(1919,((1924,1927),(1934,1937)))),(1926,1928))),(1902,1921)),1915),(((1908,1932),(1925,1933)),1914)),((1920,1931),(1929,(1936,1942)))),((((1888,1917),1913),1938),((1903,(1911,1918)),1941))),((1895,1897),1909)),((1906,1935),(1916,1923))),(((2051,(((2056,2097),2090),((2089,2098),2101))),2066),2214)),1939)))),(((921,1784),((((((((((((((1391,1416),1426),(((1392,1393),1403),1396)),((1400,((((1404,1425),(1428,1438)),(1427,(1430,1439))),(1405,1413))),1406)),((1397,1402),1419)),(1394,(1401,(((1407,1417),1412),((1409,1453),(1415,1423)))))),1414),(1408,1449)),((1395,1399),1418)),1410),(((1411,(((((1452,((1456,1458),1472)),(1465,(1473,1474))),1467),1475),1469)),(1422,1432)),1421)),(1420,1433)),(((1424,1434),(1431,(1435,1436))),1429)),(((((1398,1446),1451),((((1440,1450),1443),1441),1442)),1447),1445))),1775))),(868,1454)),(((838,((((841,1787),848),850),(847,851))),1754),(((936,962),964),(1383,1795)))),((132,164),(256,(420,421)))),(((225,((((((231,((237,259),255)),(235,240)),(247,253)),((246,250),(252,263))),241),245)),((571,(934,(963,967))),1545)),(1193,(1609,1614)))),((((((((179,((227,258),264)),((219,243),222)),(226,262)),244),((((221,(242,249)),(232,(((239,261),248),257))),(238,265)),254)),((((((((180,203),209),204),(((181,(((((182,196),183),192),((190,(201,(207,215))),(205,214))),((((184,186),189),((194,206),(198,200))),((((187,188),191),(193,195)),199)))),202),(185,197))),210),((208,212),213)),((211,216),217)),(((218,(220,236)),228),233))),(((((223,229),260),((230,1188),(234,2150))),224),1210)),(((1776,1790),1786),1785))),(((((((((((((((((531,532),(550,551)),540),556),(533,(545,(559,565)))),(((534,554),541),539)),560),(536,(((537,548),557),542))),(((535,((538,544),543)),546),(547,563))),(553,558)),((552,567),(555,564))),(549,((566,(569,570)),568))),(561,562)),573),574),572),(577,578))),(((((((91,100),(((((((((92,95),(93,(((96,106),97),118))),(112,(116,125))),((94,(((101,(120,(130,134))),(107,119)),(102,((115,123),117)))),((103,((105,108),(110,126))),129))),98),(104,113)),(109,111)),99),114)),121),122),(127,128)),124),((131,133),154))),1553);
 034: 5 -841993.125 -829532.0565 (0,(((((((((((((((((((((((((1,3),13),4),9),((((7,15),56),((((11,2103),(24,36)),22),((19,71),74))),(21,40))),(14,62)),312),((64,(((((1122,1127),1133),1125),1136),1135)),1779)),(771,((((((775,785),778),1171),((871,1186),(875,1179))),(1175,1549)),(((1035,1051),1548),1185)))),((((((((((69,(1757,1762)),(1161,((1794,1798),1796))),(1748,1750)),((((((((((((((1172,1712),(1720,(1722,1734))),1718),1709),((((1706,1710),(1708,(1716,1717))),(1713,(1714,(1726,1730)))),(1707,(1711,1715)))),((1723,(1724,(1727,1752))),1735)),(((1719,(1721,(1736,1738))),(1739,1741)),((1725,1740),(1728,1729)))),(1737,1744)),(1731,1749)),((1742,1783),1745)),((1733,1743),(1746,1751))),(1732,1747)),1781),((1766,1774),(((1777,1791),1797),1789)))),((1756,1771),1782)),(((((314,(2102,2107)),((783,(1753,1773)),2283)),1765),(576,((((((((((((((((((1943,(1944,1974)),1964),1948),1945),(1946,((((((1947,1970),(1950,1960)),(1949,1956)),((1952,(((1953,(1959,(1968,1979))),(1958,(((1973,2005),(1983,2000)),((1980,1985),1989)))),(1971,1972))),((1954,1969),(1962,1966)))),((1963,1999),1976)),1951))),(1955,(1957,1961))),1982),((1965,((1977,1981),1998)),1967)),(1975,1993)),(1978,1986)),(1984,(1994,2002))),(1987,((2003,2008),(2006,2016)))),(2010,2019)),1990),2021),((((1988,((1996,(2009,2022)),2018)),((1991,(1992,2001)),2007)),((1995,2014),(1997,2020))),(((2004,2012),2015),2011))),2017),2013))),1770)),(((((1023,1040),1044),1031),1552),((1152,1537),(1375,1525)))),782),((((395,(854,869)),2163),(1176,1882)),968)),(((((((((((((1476,1481),1523),1480),((((((1482,1485),1488),(1512,1540)),1487),1510),(1489,(1492,1539)))),(((((1477,1503),1497),1493),((1478,1479),(1494,1500))),(((1483,1495),1496),(1484,1486)))),1499),1491),1490),(1498,1543)),1504),((((1505,1550),((1507,1518),1516)),(1508,(((1515,1517),1532),(1521,1551)))),1524)),(((((((1501,1509),1538),1514),1502),((1506,(1511,1522)),(1513,1526))),1519),1534)),1547))),((((((((30,(49,((497,((500,(505,1544)),508)),(((733,747),742),737)))),417),836),79),840),2149),((1032,1037),1380)),((52,75),55))),((1192,((1554,2280),((((((2215,2231),(((2216,(((2221,2233),(2227,2228)),((2224,2226),2230))),2219),2225)),((2220,2232),(2222,2223))),(((2218,2236),2234),(2237,((2238,(2239,(2240,2242))),2241)))),2229),(2217,2235)))),((1546,(((((((((((((2164,2165),((2180,(2201,2204)),2181)),(2168,2171)),(2172,2177)),(2167,2178)),2169),((2166,2176),2170)),2174),(2173,(((2207,2209),2208),(2210,2212)))),2175),((2182,((((((2183,2186),2192),((2188,2191),2189)),((2184,2195),(((2190,2193),2198),((2196,2197),2199)))),(2185,2194)),2187)),(((2202,2203),2206),2205))),2179),2200)),2211))),((((499,(503,526)),(((((((((501,509),630),(627,637)),645),((635,650),(639,641))),(636,638)),634),(642,644)),660)),((843,870),846)),(((953,956),(958,(1167,1198))),(((((((((969,1000),974),(((((((((970,984),997),(971,1001)),983),((975,((981,(1002,(((1007,1008),1010),1021))),(985,992))),(978,999))),(977,991)),976),(982,((987,1047),996))),986)),998),972),((980,(988,990)),(989,(993,1003)))),(((973,979),994),995)),(1004,1025)),1039)))),(((((((5,84),82),((((20,85),37),1036),72)),(32,((77,80),83))),((54,877),(856,858))),((((((((((8,1019),1029),(65,425)),426),((((17,776),18),87),((427,((1005,1018),1049)),1030))),((16,43),(1154,1181))),(((51,70),1520),1767)),(((136,(((((137,144),151),(((139,150),171),156)),165),140)),143),((424,(((1009,1012),(1011,1017)),1014)),(1006,1013)))),(((((((46,1034),63),(141,(725,(837,852)))),175),176),(((((58,853),(310,1169)),(146,172)),1155),((138,167),148))),(((73,1050),135),(1760,1768)))),((44,53),68))),(((((((((12,66),67),(61,1370)),(((47,720),1016),((((((159,(177,178)),(168,169)),((712,718),724)),(730,((1020,1042),1024))),(716,719)),173))),((45,(1054,(1165,((((((((1194,1215),((1200,1217),1207)),((((1196,1216),1204),((1208,1212),1225)),((1201,1221),1206))),((((1195,1223),(1209,1218)),1222),1199)),((1211,1224),1220)),1197),1555),1213)))),((((((((((668,669),675),(690,692)),(673,(699,721))),(((((((((670,672),693),(677,698)),(674,676)),((681,694),(689,701))),(688,744)),684),(((671,678),((685,(704,708)),(703,736))),(((680,754),686),(691,700)))),((683,(687,710)),(695,706)))),679),697),(682,((696,705),707))),((702,709),711)),734))),(1048,1535)),((33,((495,517),1045)),((866,954),1027))),((89,861),740)),(((38,(1168,((1759,1769),(((((2023,2024),2035),(2027,(2039,2065))),((((((((2025,2026),((2033,2037),2059)),((2040,2047),2044)),(2029,2034)),(((2028,2031),((2055,2058),2073)),2053)),((2036,((2061,2063),2062)),((2038,((2043,2048),2050)),2057))),((((2030,((2049,(2082,2282)),(2064,2069))),2042),(2046,((2052,2054),2083))),2032)),2060)),(2041,2045))))),(741,1940)),(((((855,1763),1792),862),960),(1462,((1764,1788),1793))))))),((((((((10,849),((735,753),751)),(((48,930),((770,927),932)),((88,768),(435,1541)))),873),(((863,(865,951)),940),(928,1605))),(59,((81,950),(523,929)))),((23,((86,147),((864,(1530,1533)),867))),(90,872))),2279)),(((57,((60,422),419)),((145,174),163)),(((149,((722,1015),739)),((162,738),(723,729))),437))),(((((((((((((25,39),41),(1046,1052)),(434,925)),1184),27),938),(1157,1182)),((((((((((142,153),155),(158,(166,170))),160),(717,726)),161),152),157),1022),(416,((418,1150),1158)))),((((78,492),(939,(((1026,1038),1028),2100))),((((732,743),752),(941,943)),1373)),727)),(((((((((28,76),(31,34)),748),42),504),(525,(527,530))),((((35,((745,746),1156)),((430,513),769)),(((((((((755,756),(758,767)),(757,763)),(((760,766),762),761)),759),(773,(779,781))),((764,772),765)),(777,784)),961)),945)),(948,((965,966),1780))),(((330,(844,((((((((((((878,885),892),((880,884),907)),(888,889)),(((((879,881),882),897),887),890)),(((886,903),898),((((893,910),900),(899,908)),((((895,(917,(919,942))),(896,916)),(913,918)),901)))),((894,922),(902,911))),(909,915)),(((904,912),906),905)),(883,923)),914),(891,920)))),924),(436,2105)))),1528),(((((((((((((((266,267),271),(272,282)),(270,302)),292),((((268,(301,303)),273),(((269,275),(276,293)),291)),(274,((286,296),288)))),277),((((278,279),335),(285,(297,298))),((((280,283),300),((287,(295,307)),(289,290))),(281,294)))),(284,308)),(299,((304,309),306))),(((((305,347),(350,355)),((((((((311,333),328),(323,340)),324),346),(((((((319,352),351),(((331,334),345),341)),((325,338),((342,357),349))),337),(329,358)),(((321,356),(326,(339,343))),((332,354),344)))),(((316,322),336),348)),(317,320))),318),313)),(315,(353,2213))),(((((((((((((((1226,1232),1228),((1237,1243),1250)),(((1247,1252),1264),(1267,(((1268,1269),1275),(1273,1276))))),(((((1227,1231),1233),1230),(((1229,1258),1274),(((((((((((1263,1277),(1280,1281)),1298),(1282,(1286,1295))),((1288,1300),1290)),(((1283,1296),1285),(1287,1291))),1284),1301),1299),((1292,1297),1294)),(1289,1293)))),1271)),((1242,1253),(1257,(1270,(1278,1279))))),(1241,1262)),(1251,1272)),((1239,1259),(1248,1266))),(1240,1256)),1244),((1249,1255),1265)),(((((1234,1238),(1260,1261)),1235),1236),1246)),1254),1245)),((780,((1468,1470),1471)),((((((((2067,(2081,2092)),2076),(((((((((2070,2077),2071),(2075,2087)),2079),(2085,(2086,2099))),2093),((2084,2095),2096)),2091),2074)),2072),(2088,2104)),(2068,2080)),2078),2106))),(((((((((((((((((1302,1313),1306),(1311,((1312,1348),1321))),1307),(1309,(1331,1363))),((((((1303,(1324,1360)),1304),(1322,1330)),1327),((1305,1308),1320)),1310)),((((1314,(1315,1319)),(1325,1361)),1329),(((1316,1317),(1333,(1335,1342))),1326))),(1336,1347)),(((1318,(((1332,(1387,1389)),(1384,1385)),(((1364,1366),1388),(1386,1390)))),(1345,1355)),((((1323,1371),(1344,(1374,1379))),1339),(1337,(1362,1602))))),(((1338,(1340,1346)),((((1352,1359),1378),1356),((1358,1382),1367))),(1343,1353))),(1350,1369)),((1328,(1341,1349)),1334)),((1351,(1365,1368)),(1354,1357))),(((((((((1377,(((1591,2281),1600),1593)),(1572,1615)),(1576,((1582,1590),1585))),(((((1556,1578),1558),(1604,1612)),((1559,1566),1581)),(((((1557,(1564,1607)),1575),1560),(1563,1568)),(((((1561,1570),1589),(((1569,1584),1573),1574)),((1562,(1577,1579)),1571)),(1565,((1567,1613),(1580,(1595,1601)))))))),(1583,1597)),((1587,((1588,1598),(1596,1603))),1594)),(1592,1599)),1586),1606)),1376),1372),(((((1755,1758),1761),(((((((((2108,(2110,2151)),2134),((((2113,2143),2136),(2114,2124)),(2138,2139))),(2112,(2123,2147))),((2115,((2118,2120),2122)),((2116,2126),2146))),((((((2109,2111),2119),(2131,2133)),(2125,(2152,2161))),(2130,2156)),2160)),(((((2121,2128),2127),2141),2153),(2142,2155))),((2117,2129),(((2135,2145),2137),2154))),(((2132,2159),(2144,2148)),2140))),((((((((((2243,2244),(((2245,2246),2248),2247)),2250),(2249,2252)),(((2264,2268),2269),2278)),2251),((((2260,2261),2276),(2262,2263)),2277)),(((2253,2256),(2257,2265)),(((2254,2255),2258),2259))),(2266,2267)),(((2270,2271),(2274,2275)),(2272,2273)))),2157))))),((((((((((50,(((((((((((1055,1057),(1067,(1091,1092))),(1075,1110)),((1056,1076),1061)),(((((((1058,1065),1081),(1074,1083)),((1062,1069),(1078,1101))),(1063,1090)),((((1071,(1094,1098)),(1072,1082)),((1080,1084),1088)),1073)),(1068,(1085,1115)))),1064),(1066,(1086,1089))),(1059,1060)),1070),(1077,1087)),(1079,1093))),(((651,654),(656,(662,664))),1138)),((((((487,1131),1116),1118),(647,1132)),1124),((((628,(((((1095,1128),1097),(1102,(1106,1112))),(1096,(1100,((1103,1119),((1104,1108),1117))))),(1099,(1105,1111)))),1113),1107),((1109,1120),1121)))),(((((((498,1129),(((510,1134),1137),1126)),749),(506,648)),(((519,653),666),528)),(((((643,658),(((646,655),652),(659,663))),657),649),1772)),1203)),((((((((((((482,493),((483,((486,489),502)),488)),(615,618)),(616,620)),619),((490,((491,665),(512,625))),496)),622),(623,1114)),631),((621,1123),624)),(626,629)),632)),(((((((((((579,587),590),(595,610)),(((599,605),603),600)),((((580,(584,588)),581),(((((582,583),585),(593,601)),((594,602),(606,609))),((586,597),589))),((591,1611),(607,611)))),((604,640),608)),(((596,612),633),614)),592),(598,667)),613),617)),516),((((((431,1880),661),1799),(((((((((((((((1800,1801),1811),1822),(1807,(1817,1826))),(1812,(1821,(1833,1870)))),(1820,(((1823,1875),1840),1835))),(1809,1818)),(((1802,1810),1803),1813)),((1804,(1819,1836)),(1805,1806))),(1808,(((1815,1827),(1816,1825)),1849))),(1814,(1824,(((1830,1837),(1872,1874)),1831)))),((1828,1829),(1834,1839))),((1847,1881),(1859,1869))),(1832,(((((((((((1838,1858),(1844,(1848,1851))),(((1850,1867),1861),(1852,(1853,(1860,1863))))),(1843,((1857,(1871,1877)),(1862,1873)))),(1841,((1842,1845),(1855,1868)))),1865),1856),(1846,1866)),(1854,((1876,1879),1885))),1878),1864))),(1883,2162))),1189),((((((((((1139,1151),1140),1190),((1145,1147),(1148,1191))),(((((1141,1143),1142),1149),1178),1144)),(1146,1153)),1166),((1173,1183),1219)),(1159,1527)),(((1170,1381),1542),(1177,1536))))),(251,(((((((((((((((438,(439,440)),444),464),((441,475),443)),(445,448)),((446,454),460)),(((451,467),458),(453,456))),((457,463),((465,472),479))),((455,477),476)),(((452,462),(461,466)),((459,468),(469,470)))),(((442,450),447),471)),(449,473)),((478,((481,485),507)),((480,515),484))),474),(494,(518,750))))),((((((((((((((((((359,362),((((360,371),378),373),370)),(((361,366),((364,369),372)),408)),((363,410),383)),(374,((376,392),381))),((((365,389),393),(398,400)),(((367,((377,(388,(390,399))),405)),368),(375,((379,386),(384,391)))))),(394,406)),((((380,382),(397,403)),((387,404),401)),(407,411))),(396,429)),385),402),((412,1610),433)),(409,(413,415))),(428,1205)),432),(520,522)),(((((((((((((((((786,788),801),((789,792),(794,(811,813)))),((787,806),(798,802))),((796,799),((797,(815,822)),803))),(790,((791,816),793))),((804,(820,826)),(817,819))),((795,800),(805,812))),807),(808,(821,(825,829)))),((((809,833),(824,(827,1529))),835),810)),(814,830)),831),(818,(823,828))),((834,839),845)),832),(859,860))),(857,874)))),1180),(((((((((2,6),29),26),2158),1187),(((((((926,947),933),931),937),935),(1053,(1163,((1164,1608),1202)))),(1214,((((((1437,1448),1444),1459),(1460,1464)),((1455,1457),1461)),(1463,1466))))),774),(((((414,1174),1531),(731,1043)),((423,959),1041)),(((842,1033),876),949))),(((((((((511,514),524),529),521),(952,957)),(1778,(1939,2094))),(((713,(714,715)),1130),728)),(1160,(1162,1884))),(944,946)))),((327,(((((((((((((((((1616,1619),1636),1628),1652),(1627,(1635,1651))),((1638,1666),(1661,1665))),1664),(((1637,(1654,1659)),1649),(1646,1653))),1644),1650),((1629,1632),1633)),((((((1617,1618),1634),(1625,(((1626,1643),1640),1656))),1631),(((1623,(1642,1660)),(1639,((1655,1694),1657))),((1624,1630),1669))),(((1620,(1668,1675)),(1621,1622)),((1641,(1645,1647)),1658)))),(1648,1662)),(1663,1695)),1667),(((((((((1670,1676),(1673,(1677,((((1686,1705),1697),1701),(1696,1698))))),((1671,1678),(1672,(1692,1693)))),(((1674,1682),(1680,1690)),(1684,1687))),((1681,(1683,1689)),1691)),1704),1688),(((1679,1699),1703),(1685,1700))),1702)),((((((((((((((((1886,1887),(1889,1892)),1890),1893),1894),(1898,1912)),(((1891,1900),1899),((1896,(1904,1930)),(1901,((1905,1907),1922))))),((1910,(1919,((1924,1927),(1934,1937)))),(1926,1928))),(1902,1921)),1915),((((1908,1933),1925),1914),(1916,1923))),(((1895,1897),1909),1941)),(((1888,1917),1913),(1903,(1911,1918)))),((1906,1935),1938)),((1920,1931),(1929,1942))),((1932,(((2051,(((2056,2097),2090),((2089,2098),2101))),2066),2214)),1936)))),((((575,(955,(((((1398,1446),1451),((((1440,1450),1443),1441),1442)),1447),1445))),((((((((((((((1391,1416),1426),(((1392,1393),1403),1396)),((1400,(1430,1439)),((((1404,1425),(1428,1438)),1427),(1405,1413)))),(1406,1419)),(1394,(1401,((1409,1453),(1415,1423))))),((1397,1402),((1407,1417),1412))),1414),(1408,1449)),((1395,1399),1418)),1410),(((1411,(((((1452,(1456,1458)),(1465,(1473,1474))),(1467,1472)),1469),1475)),(1422,1432)),1421)),(1420,1433)),(((1424,1434),(1431,(1435,1436))),1429))),(921,1784)),1775))),((((((((((179,((227,258),264)),((219,243),222)),(226,262)),244),1210),((((221,(242,249)),(232,((239,248),((257,261),265)))),238),254)),((((((((((((180,203),209),204),((((((181,(190,(201,(207,215)))),(((((((182,196),183),192),199),(198,200)),(((187,188),191),(193,195))),(194,206))),((184,186),189)),(205,214)),202),(185,197))),210),(208,213)),217),212),(211,216)),233),(((218,236),220),228)),((((((((((((((((531,532),(550,551)),540),((533,(545,(559,565))),((((534,554),541),539),(556,560)))),(536,(((537,548),557),542))),(((535,((538,544),543)),546),(547,563))),(553,558)),((552,567),555)),((549,568),564)),(561,562)),566),(569,570)),574),573),(577,578)),572))),(((((223,229),260),((230,1188),234)),2150),224)),((((225,((((((231,(((237,263),259),255)),(235,240)),(247,253)),((246,250),252)),241),245)),(571,((934,967),963))),((1193,(1609,1614)),1545)),(((868,1454),(1776,1790)),(1785,1786)))),(((838,((((841,(1754,1787)),848),850),(847,851))),1795),((936,962),964)))),((256,(420,421)),1383)),(132,164)),(((((((91,100),(((((((92,95),(93,(((96,106),97),118))),(112,(116,125))),((94,((101,110),((102,(120,(130,134))),(107,119)))),(((103,((115,123),117)),(105,108)),129))),(104,113)),((98,99),(109,111))),(114,126))),121),122),124),(127,128)),((131,133),154))),1553);
 035: 1 -833892.125 -829461.2181 (0,(((((((((((((((((((((((((((((1,3),13),4),9),(((7,15),56),((21,40),74))),(((11,2103),(24,36)),22)),(19,71)),(14,62)),312),((55,75),((64,(((((1122,1127),1133),1125),1136),1135)),1779))),(52,(((775,(778,1171)),((((785,1179),875),1186),871)),((1175,1549),1185)))),(((((((((((((1476,1481),1523),1480),((((((1482,1485),1488),(1512,1539)),(1487,1540)),1510),(1489,1492))),((((1477,1503),1497),((1478,1479),(1494,1500))),(((1483,1496),(1484,1486)),(1493,1495)))),1499),1491),1490),1498),1504),1543),((((((1501,1509),1514),1502),(((1506,1519),((1511,1538),1522)),(1513,1526))),1534),(((((1505,1550),(1516,1518)),1507),(1508,(((1515,1517),1532),(1521,1551)))),1524))),(1547,1552))),((((((69,((1375,1525),1537)),((((((((((((((((((1172,1712),(1720,(1722,1734))),1718),1709),((((1706,1710),((1713,(1726,1730)),1714)),(1708,(1716,1717))),(1707,(1711,1715)))),(((1723,1724),1735),(1727,((1728,1752),1729)))),(((1719,(1721,(1736,1738))),(1739,1741)),(1725,1740))),(1737,1744)),1732),(1731,1749)),1781),(1745,1783)),(((1733,1743),(1746,1751)),1742)),1747),((1766,(((1777,1791),1797),1789)),1774)),(((1756,1771),1782),(1796,1798))),((1757,1762),1794)),(1748,1750))),(((((1023,1040),1044),1031),1152),1161)),((((314,(2102,2107)),((783,(1753,1773)),2283)),(1765,1770)),(576,((((((((((((((((((1943,(1944,1974)),1964),1948),1945),(1946,(((((1947,1970),(1949,1956)),(1950,1960)),(((1952,(((((1953,(1959,((1968,1979),(1983,2005)))),1958),(1973,((1980,1985),1989))),2000),(1971,1972))),(1954,1969)),(1962,1966))),(1951,((1963,1999),1976))))),(1955,(1957,1961))),1982),((1965,((1977,1981),1998)),1967)),(1975,1993)),(1994,2002)),(1978,1986)),(1990,(2010,2019))),((2003,2008),(2006,2016))),(1984,1987)),2021),(((((1988,(1996,(2009,2022))),(1995,2014)),((1991,(1992,2001)),(1997,2020))),(2007,2018)),(((2004,2015),2011),2012))),2017),2013)))),782),(((((395,1882),2163),(854,869)),1176),968))),((((((((((30,(49,((497,((500,505),(508,1544))),(((733,747),742),737)))),417),79),836),840),2149),((1032,1037),1380)),(771,((1035,1051),1548))),(((843,870),846),(((953,956),(958,(1167,1198))),((((((((((969,1000),974),((((((970,984),997),(971,1001)),983),((975,((981,(1002,(((1007,1008),1010),1021))),(985,992))),(978,999))),(976,((977,991),(982,996))))),(986,998)),(972,((980,(988,990)),(989,(993,1003))))),987),(((973,979),994),995)),(1004,1025)),1047),1039)))),(1192,((1554,2280),(((((2215,((((2216,(((2224,2226),2230),2233)),(2221,(2227,2228))),(2219,2231)),2225)),(2218,((2220,2232),((2222,2223),2236)))),(2234,(2237,((2238,(2239,2241)),(2240,2242))))),2229),(2217,2235)))))),((((499,503),526),(((((((501,509),630),(627,637)),645),(635,((639,650),641))),((634,(642,644)),(636,638))),660)),((1546,(((((((((2164,2165),((2180,(2201,2204)),2181)),(2168,2171)),2172),(((2166,2167),2178),(2169,(2170,2176)))),((2173,2174),2177)),(2175,(((2207,2209),2208),(2210,2212)))),((2179,(2200,2205)),((2202,2203),2206))),((2182,2183),(2184,(((2185,2194),(((2187,(2193,((2196,2199),2197))),(2190,2198)),2195)),((2186,2192),((2188,2189),2191))))))),2211))),(((((((5,84),82),(((((20,85),37),1036),72),((54,877),(856,858)))),((32,((77,80),83)),((44,53),68))),((38,(1168,((1759,1769),(((((2023,2024),2035),(2027,(2039,2065))),((((((2025,2026),((2033,2037),2059)),((((2028,2031),((2055,2058),2073)),((2040,2047),2044)),(2029,2034))),((2036,((2061,2063),2062)),(((2038,((2043,2048),2050)),2057),2053))),((((2030,((2049,(2082,2282)),(2064,2069))),2046),(2042,((2052,2054),2083))),2032)),2060)),(2041,2045))))),(741,1940))),((((((12,(66,67)),(61,1370)),(((47,720),1016),(((((159,(177,178)),((168,((712,718),724)),169)),(730,((1020,1042),1024))),(716,719)),173))),(1048,1535)),((45,(1054,(1165,(((((((((1194,1215),1212),((1200,1217),1207)),((((1196,1216),1204),(1208,1225)),((1201,1221),1206))),((((1195,1223),(1209,1218)),(1220,1222)),1199)),(1211,1224)),1197),1555),1213)))),((((((((((668,669),675),(690,692)),(673,(699,721))),(((((((((670,672),(677,698)),693),(674,676)),((681,694),(689,701))),(688,744)),684),(((671,678),((685,(704,708)),(703,736))),(((680,754),686),(691,700)))),((683,(687,710)),(695,706)))),679),697),(682,((696,705),707))),((702,709),711)),734))),((33,((495,517),1045)),((866,954),1027)))),(((((855,1763),1792),862),960),(1462,((1764,1788),1793))))),(((((((((8,(1019,1029)),(65,425)),426),((((17,776),18),87),((427,((1005,1018),1049)),1030))),((16,43),(1154,1181))),((51,(70,1767)),1520)),(((136,(((((137,144),(151,156)),((139,150),171)),165),140)),143),((424,(((1009,1012),(1011,1017)),1014)),(1006,1013)))),(((((46,(63,176)),((58,(853,1169)),((146,172),310))),((141,(725,(837,852))),((175,1155),1034))),(((73,1050),135),(1760,1768))),((138,167),148))),((89,740),861))),((((((10,((735,753),751)),(((48,930),((770,927),932)),((88,(435,1541)),768))),(((59,((81,950),(523,929))),(((863,((865,951),1605)),940),928)),873)),849),(((23,86),147),((90,(867,872)),(864,(1530,1533))))),2279)),((((((((((((((266,267),271),(272,282)),(270,302)),((((268,(301,303)),273),(((269,275),(276,293)),(291,292))),(((274,277),(286,296)),288))),((((278,279),335),(285,(297,298))),((((280,283),300),((287,(295,307)),(289,290))),(281,294)))),(284,308)),(299,((304,309),306))),(((((305,347),(350,355)),(((((((311,(328,333)),(323,340)),324),346),((((((((319,352),351),(((331,334),345),341)),(((325,338),357),(342,349))),337),(329,358)),((321,((326,(339,343)),(332,354))),(344,356))),322)),((316,348),336)),(317,320))),318),313)),353),315),((((((((((((((((1226,1232),1228),((1237,1243),1250)),(((1247,1252),(1264,(1268,1269))),((1267,1275),(1273,1276)))),((((1227,1231),1233),1230),(((1229,1258),1274),(((((((((1263,1277),(1280,1281)),(1282,((1286,1298),1295))),((1288,1300),1290)),1301),((((1283,1296),1285),(1287,1291)),1284)),1299),((1292,1297),1294)),(1289,1293))))),(((1242,1253),1271),(1257,(1270,(1278,1279))))),(1241,1262)),(1259,1272)),((1239,1251),((1248,1266),1256))),1240),(1244,1265)),(1249,1255)),((((1234,1238),(1260,1261)),1235),1236)),1246),1254),1245)),(((780,(1468,1470)),1471),(((((((2067,(2081,2092)),2076),2074),(((2068,2080),2078),(2088,2104))),2072),((((((((2070,2077),2071),(2075,2087)),2093),2079),(2085,(2086,2099))),(2084,(2095,2096))),2091)),2106))),((((948,(965,966)),1780),1528),((((((((((((((((1302,1313),1306),(1307,(1311,((1312,1348),1321)))),(1309,(1331,1363))),((((1303,(1324,1360)),1304),(1322,1330)),((1305,(1308,1327)),(1310,1320)))),((((1314,(1315,1319)),(1325,1361)),1329),((1316,1317),(1326,(1333,(1335,1342)))))),(1336,1347)),(((1318,(((1332,(1387,1389)),(1384,1385)),(((1364,1366),1388),(1386,1390)))),(((1337,(1362,1602)),1345),1355)),(((1323,1371),(1344,(1374,1379))),1339))),((1338,((1340,1346),(((1352,1359),1378),(1356,((1358,1382),1367))))),(1343,1353))),(1350,1369)),((1328,1341),1334)),(((1349,1354),1357),(1351,(1365,1368)))),(((((((((((1377,1593),((1591,2281),1600)),1572),(1576,((1582,1590),1585))),1615),(((((1556,1578),1558),(1604,1612)),((1559,1566),1581)),(((((1557,(1564,1607)),1575),1560),(1563,1568)),(((((1561,1570),1589),(((1569,1584),1573),1574)),((1562,(1577,1579)),1571)),(1565,(1567,(1580,((1595,1613),1601)))))))),(1583,1597)),(1587,(((1588,1603),1596),1598))),((1592,1594),1599)),1586),1606)),1376),1372),(((((1755,1758),1761),(((((((((2243,2244),(((2245,2246),2248),2247)),2250),(2249,2252)),((2251,(((2253,2256),(((((2254,2255),2258),2259),2257),2265)),(2266,2267))),((2264,2268),2269))),2278),(((2260,2261),2276),(2262,2263))),2277),(((2270,2271),(2274,2275)),(2272,2273)))),2213),(((((((((((((2108,2151),2110),(2113,(2139,2143))),(2134,2136)),2138),(2114,2124)),(2112,(2123,2147))),(((2115,2120),2118),((2116,2126),2122))),(((((((2109,2111),2119),(2131,2133)),(2125,2156)),(2152,2161)),2160),2130)),2146),((((2117,2129),(2145,2154)),2135),((((((2121,2128),(2127,2155)),2141),2153),2142),2137))),(((2132,2159),(2144,2148)),2140)),2157)))))),(((((((((25,39),41),((1046,1052),1184)),(434,925)),(437,(1157,1182))),(((((((142,(((153,170),155),(158,166))),(160,(717,726))),161),152),157),1022),(416,((418,1150),1158)))),((((((27,78),1373),492),938),(727,2105)),((((732,743),752),(941,943)),(939,(((1026,1038),1028),2100))))),((((((((28,76),(31,34)),748),42),504),(525,(527,530))),(((35,((745,746),1156)),((430,513),769)),((((((((755,756),758),(757,((((760,766),762),761),767))),(759,(773,(779,781)))),763),((764,772),765)),(777,784)),961))),(((330,945),((((((((((((878,885),892),((880,884),907)),((((879,881),882),((887,897),890)),(888,889))),(((886,903),922),898)),(((891,899),(893,900)),(908,910))),(((894,909),915),905)),((883,923),(902,911))),(((895,(917,(919,942))),(896,916)),(901,(913,918)))),((904,912),906)),(914,920)),924)),(436,844)))),(((57,((60,422),419)),((145,174),163)),(((((149,((722,1015),739)),162),729),738),723)))),((((((((((50,(((((((((1055,1057),(((1056,1076),1091),1061)),((1067,1092),(1075,1110))),(((((((1058,1065),1081),(1074,1083)),((1062,1069),(1078,1101))),(((1071,(1094,1098)),1090),(((1072,1082),((1080,1084),1088)),1073))),((1063,(1085,1115)),1068)),1064)),(1066,(1086,1089))),(1059,1060)),(1070,1079)),1093),(1077,1087))),((651,((656,(662,664)),1138)),654)),((((((487,1131),1116),1118),(647,1132)),1124),((((((628,1099),(((1095,1128),(1097,(1102,(1106,1112)))),(1096,(1100,((1103,1119),((1104,1108),1117)))))),(1105,1111)),1113),1107),((1109,1120),1121)))),((((((643,658),((646,655),659)),652),663),657),(649,1772))),((((((((498,1129),1126),(510,1134)),1137),749),(506,648)),(((519,653),666),528)),1203)),(((((((((((482,493),((483,((486,489),502)),488)),(615,618)),(490,616)),(496,620)),((491,665),((512,625),619))),(623,1114)),(((621,1123),624),622)),631),(626,629)),632)),(((((((((((579,587),590),(595,610)),(((599,605),603),(607,611))),((((((((580,(584,588)),1611),581),591),(586,597)),589),(((582,583),585),(593,601))),((594,602),(606,609)))),600),((604,608),640)),(592,(598,667))),((596,612),633)),(613,614)),617)),516),((((((((((((((((((((((359,362),(((360,371),378),373)),370),364),361),(366,(369,372))),((363,410),383)),408),(374,((376,392),381))),((((365,389),393),(398,400)),(((367,((377,(388,(390,399))),405)),368),(375,((379,386),(384,391)))))),(394,406)),((((380,382),(397,403)),((387,404),401)),(407,411))),(396,429)),385),402),(409,(413,415))),((412,1610),433)),428),(432,1205)),(520,522)),(857,874)),((((((431,1880),661),1799),((((((((((((((((1800,1801),1811),1822),(1807,(1817,1826))),(1812,(1821,(1833,1870)))),(1820,(((1823,1875),1840),1835))),(((1802,1810),1803),1813)),((1804,(1819,1836)),(1805,1806))),((1809,1849),1818)),1808),((1815,1827),(1816,1825))),((1814,1872),(1824,(((1830,1837),1874),1831)))),((1828,1829),(1834,1839))),(((((((((((((1838,1858),(1844,(1848,1851))),(((1850,(1853,(1860,1863))),1861),(1852,1867))),(1857,(1871,1877))),1842),1855),((1841,1843),1868)),1845),((1862,1873),1865)),((1846,1866),1856)),(1864,1878)),1854),((1876,1879),1885))),((1832,2162),(1859,1869))),((1847,1881),1883))),1189),(((((((((1139,1151),1140),1190),((1145,1147),(1148,1191))),(((((1141,1143),1142),1149),1178),1144)),(1146,1153)),1166),((1173,1183),1219)),((1159,((1177,1536),1527)),((1170,1381),1542)))))),(251,(((((((((((((((438,(439,440)),444),464),((441,475),443)),(445,448)),((446,454),460)),(((451,467),458),(453,456))),(((455,477),479),((465,472),476))),(((452,462),(461,466)),((459,468),(469,470)))),(457,463)),(((442,450),447),471)),(449,473)),((478,((481,485),507)),((480,515),484))),474),(494,(518,750)))))),(((((((((((((((((786,788),801),((789,792),(811,813))),((787,(794,806)),(798,802))),(790,((791,816),793))),((795,(805,812)),800)),((((796,799),803),(797,(815,822))),(820,826))),819),(804,(817,1529))),807),(((808,(821,825)),829),810)),(((809,833),(824,827)),835)),(814,830)),831),(((818,(823,828)),832),((834,839),845))),(859,860)),1180)),(((((((((2,6),29),26),2158),1187),876),(949,((1163,(1164,1608)),1202))),(((((((414,1531),1174),(731,1043)),((423,959),1041)),((774,935),(((926,(933,947)),931),937))),(1214,((((((1437,1448),1444),1459),(((1455,1457),1461),(1463,1466))),1464),1460))),(842,1033))),(((((((((511,514),524),529),521),(952,957)),1160),(944,946)),((((713,714),715),1130),728)),((1778,2094),1939)))),(1053,(1162,1884))),((327,1775),((((((((((((((((((1616,1619),1636),1628),1652),(1638,((1661,1665),1666))),(1627,(1635,1651))),1664),((1637,(1654,1659)),((1646,1653),1649))),1644),(((1617,1618),1633),(1629,1632))),(1650,1669)),(((1620,((1621,1622),(1668,1675))),((1631,1658),(1645,1647))),(((1623,((1642,1660),((1655,1694),1657))),1639),((1624,1630),(1625,(((1626,1656),(1640,1643)),1634)))))),(1648,1662)),1641),(1663,1695)),1667),(((((((((((1670,((1677,((((1686,1705),1697),1701),1698)),1696)),(((1671,(1678,(1692,1693))),1676),1673)),1672),(((1674,1682),1687),1684)),(1681,(1683,1689))),(1680,1690)),1691),1704),1688),(((1679,1699),1703),(1685,1700))),1702)),(((((((((((((((((((1886,1887),(1889,1892)),1890),1893),1894),(1898,1912)),(((1891,1900),1899),(1896,(1904,1930)))),(1901,((1905,1907),1922))),((1910,(1919,((1924,1927),(1934,1937)))),(1926,1928))),(1902,1921)),1915),((((1908,1933),1925),1914),(1916,1923))),((1895,1897),1909)),(((1888,1917),1913),((1903,(1911,1918)),1941))),(((1920,1931),(1936,1942)),(1929,1932))),(1906,1935)),1938),(((2051,(((2056,2097),2090),(2089,2098))),2101),2066)),2214)))),((((((((((((179,((227,258),264)),((226,262),244)),222),219),243),((((221,(238,265)),((232,(242,249)),((239,261),248))),257),254)),((((((((((180,203),209),204),((((((181,(190,(201,(207,215)))),(((((((182,196),183),192),199),(198,200)),(((187,188),191),(193,195))),(194,206))),((184,186),189)),(205,214)),202),(185,197))),210),((208,212),213)),((211,216),217)),233),(((218,236),220),228)),((((((((((((((((((531,532),(550,551)),540),(556,560)),(((534,554),541),539)),(533,(545,(559,565)))),(536,(((537,548),557),542))),(((535,((538,544),543)),546),(547,563))),(553,558)),((552,567),555)),((549,568),564)),(561,562)),(569,570)),566),573),(577,578)),574),572))),(((((223,229),260),((230,1188),234)),224),2150)),1210),(((225,(((((((((231,250),237),((235,259),(240,255))),(252,263)),253),246),247),241),245)),(571,(934,(963,967)))),((1193,(1609,1614)),1545))),((((838,((841,848),((847,851),850))),(1754,1787)),(((936,962),964),(1383,1795))),((1776,1790),(1785,1786)))),(256,(420,421)))),(132,164)),((((575,955),(((((1398,1446),1451),((((1440,1450),1443),1441),1442)),1447),1445)),(((((((((((((1391,1416),1426),(((1392,1393),1403),1396)),(1400,(((((1404,1428),1425),1438),(1427,(1430,1439))),(1405,1413)))),(1406,1419)),((1394,(1401,(((1407,1417),1412),((1409,1453),(1415,1423))))),(1397,1402))),1414),(1408,1449)),((1395,1399),1418)),1410),((1411,(((((1452,((1456,1458),1472)),(1465,(1473,1474))),1467),1475),1469)),(1422,1432))),((1420,1433),1421)),(((1424,1434),(1431,(1435,1436))),1429))),((868,1454),(921,1784)))),((((((((91,100),((((((((92,95),(93,(((96,106),97),118))),(112,(116,125))),((94,((101,110),((102,(120,(130,134))),(107,119)))),((103,((115,123),117)),(105,108)))),(98,129)),(104,113)),(99,(109,111))),114)),126),121),122),(127,128)),124),((131,133),154))),1553);
 036: 2 -818588 -829493.2848 (0,(((((((((((((((((((((((((((((((1,3),13),4),9),56),(21,40)),(7,15)),((((11,(24,36)),2103),22),74)),(19,71)),(14,62)),312),((52,(55,75)),(64,((((((1122,1127),1133),1125),1136),1135),1779)))),((771,1548),(((((775,785),(778,1171)),(((871,1186),1179),875)),(1175,1549)),((1035,1051),1185)))),(((((((((69,(1757,1762)),(1161,((1794,1798),1796))),((((((((((((((1172,1712),(1720,(1722,1734))),1718),1709),(((1706,1710),((1707,(1711,1715)),(1708,(1716,1717)))),(1713,(1714,(1726,1730))))),(((1723,(1724,(1727,1752))),1735),(1728,1729))),(((1719,(1721,(1736,1738))),(1739,1741)),(1725,1740))),(1737,1744)),((1731,1749),1745)),(1732,1747)),(((1733,1743),(1746,1751)),(1742,1783))),1781),(1774,(((1777,1791),1797),1789))),(((1756,1771),1766),1782))),(1748,1750)),(((((314,(2102,2107)),((783,(1753,1773)),2283)),1765),(576,((((((((((((((((((((1943,(1944,1974)),1964),1948),1945),(1946,((((((1947,1970),(1950,1960)),(1949,1956)),((1952,(1962,1966)),(((((1953,((1958,1983),1959)),((1968,1979),2005)),(1973,((1980,1985),(1989,2000)))),(1971,1972)),(1954,1969)))),(1963,1999)),(1951,1976)))),(1975,1982)),(1955,(1957,1961))),((1965,((1977,1981),1998)),1967)),(1978,1986)),((1984,1993),(1994,2002))),(1987,((2003,2008),(2006,2016)))),(2010,2019)),1990),2021),(((2004,2012),2015),2011)),(((1988,2018),(1996,(2009,2022))),((1991,(1992,2001)),2007))),(1997,2020)),2014),1995),(2013,2017)))),1770)),(((((1023,1040),1044),1031),1552),((1152,1537),(1375,1525)))),782),(((395,((854,869),2163)),(1176,1882)),968)),(((((((((((1476,1481),1523),1480),(((((1482,1485),1488),(1487,((1492,1539),(1512,1540)))),1510),1489)),(((1477,1503),1497),((((1478,1479),(1494,1500)),(1484,1486)),((1483,1496),(1493,1495))))),(1491,1499)),1490),1498),(1504,(1543,1547))),((((((1505,1550),(1516,1518)),1507),(1508,(((1515,1517),1532),(1521,1551)))),1524),1534)),((((((1501,1509),1538),1502),((1506,(1511,1522)),(1513,1526))),1514),1519)))),(1192,((1554,2280),(((((2215,2231),((((((2216,((2221,2233),((2224,2226),2230))),(2227,2228)),2225),2219),(((2218,2236),2234),(2222,2223))),(2220,2232))),(2237,(((2238,(2239,2241)),2240),2242))),2229),(2217,2235))))),(((((((((30,(49,((497,((500,505),(508,1544))),(((733,747),742),737)))),417),836),79),840),2149),((1032,1037),1380)),((((855,1763),1792),862),(1546,(((((((((((2164,2165),((2180,(2201,2204)),2181)),((2168,2172),(2171,2177))),(2167,2178)),2169),(2166,(2170,2176))),(2173,2174)),(2175,(((2207,2209),(2208,2212)),2210))),(((2182,2183),(((((2184,2195),(((2190,2193),2198),((2196,2197),2199))),((2186,2192),((2188,2191),2189))),(2185,2194)),2187)),(((2202,2203),2206),2205))),2179),2200)))),2211)),(((((((499,(503,526)),660),(((((((501,509),630),(627,637)),645),(635,((639,650),641))),(636,638)),634)),644),642),((843,870),846)),(((953,956),(958,(1167,1198))),((((((((969,1000),974),998),((((((((970,984),997),(971,1001)),983),((975,((981,(1002,(((1007,1008),1010),1021))),(985,992))),(978,999))),(977,991)),((976,986),(982,(987,1047)))),996)),(972,(((980,(989,(993,1003))),(988,990)),1025))),(((973,979),994),995)),1004),1039)))),960),(((((((((5,84),82),((((20,85),37),1036),72)),((54,(856,858)),877)),((89,861),740)),((32,((77,80),83)),((44,53),68))),((38,(1168,((1759,1769),(((((2023,2024),2035),(2027,(2039,2065))),(((((((2025,2026),(2029,2034)),(((2033,2037),2059),((2040,2047),2044))),(((2028,2031),((2055,2058),2073)),((2038,2057),((2043,2048),2050)))),((2036,2062),(2053,(2061,2063)))),((((2030,(2049,(2064,(2082,2282)))),(2046,2069)),(2042,((2052,2054),2083))),2032)),2060)),(2041,2045))))),(741,1940))),(((((12,(66,67)),1370),(((47,720),1016),(((((159,(177,178)),((168,((712,718),724)),169)),(730,((1020,1042),1024))),(716,719)),173))),(((45,(1054,(1165,((((((((1194,1215),((1200,1217),1207)),(((((1196,1216),1204),(1206,1221)),1225),(1201,(1208,1212)))),((((1195,1220),((1209,1218),1223)),1222),1199)),(1211,1224)),1197),1555),1213)))),(((((((((((668,669),675),(690,692)),(673,(699,721))),(((((((((670,672),693),(677,698)),(674,676)),((681,694),(689,701))),(688,744)),684),(((671,678),((685,(704,708)),(703,736))),(((680,754),686),(691,700)))),((683,(687,710)),(695,706)))),679),697),(682,((696,707),705))),((702,709),711)),734),1535)),(61,1048))),((33,((495,517),1045)),((866,954),1027)))),(1462,((1764,1788),1793)))),((((((((8,1019),1029),(65,425)),426),((((17,776),18),87),((427,((1005,1018),1049)),1030))),((16,43),(1154,1181))),((((51,70),1767),1520),(((((((136,140),165),((137,144),(151,156))),(139,150)),171),143),((424,(((1009,1012),(1011,1017)),1014)),(1006,1013))))),(((((46,(63,176)),(((58,853),(310,1169)),(146,172))),(((141,(725,(837,852))),1034),175)),((138,167),(148,1155))),(((73,1050),135),(1760,1768))))),(((((((10,849),((735,753),751)),(((48,930),((770,927),932)),((88,(435,1541)),768))),873),59),((863,((865,951),940)),(928,1605))),((((23,86),147),((90,(867,872)),(864,(1530,1533)))),((81,950),(523,929))))),(((((((((((25,39),41),(1046,1052)),(434,925)),1184),78),27),938),(((((((((((142,153),155),(158,(166,170))),(160,726)),717),161),152),157),1022),(416,((418,1150),1158))),(437,(1157,1182)))),((492,727),(((((732,743),752),(941,943)),1373),(939,(((1026,1038),1028),2100))))),((((((((28,76),(31,34)),748),42),504),(525,(527,530))),((((35,((745,746),1156)),((430,513),769)),((((((((755,756),(758,767)),(757,(((760,766),762),761))),(759,(773,(779,781)))),763),((764,772),765)),(777,784)),961)),945)),((330,(((((((((((((878,885),892),((880,884),907)),((((((879,881),882),897),887),890),(888,889))),(((886,903),898),((((893,910),900),(899,908)),((((895,(917,(919,942))),(896,916)),(913,918)),901)))),((902,911),922)),((894,909),915)),(((904,912),906),905)),(883,923)),914),(891,920)),2105),924)),(436,844))))),(((((57,((60,422),419)),((145,174),163)),(((149,((722,1015),739)),((162,738),729)),723)),2279),((((((((((((((266,267),271),(272,282)),(270,302)),((((((268,(301,303)),273),(276,293)),((269,275),291)),(274,292)),((((278,279),335),(285,(297,298))),((((280,283),300),((287,(295,307)),(289,290))),(281,294))))),(277,((286,296),288))),284),(299,((304,309),306))),308),((((((305,347),((((((((311,333),328),324),346),(323,340)),((((((319,352),(((325,349),338),(342,357))),(((331,334),345),341)),(337,351)),(329,358)),(((321,356),(326,(339,343))),((332,354),344)))),(((316,322),336),348)),(317,320))),350),355),318),313)),353),315),(((780,((1468,1470),1471)),(((((((2067,(2081,2092)),2076),2074),(((2068,2080),2078),(2088,2104))),2072),((((((((2070,2077),2071),(2075,2087)),2093),2079),(2085,(2086,2099))),(2084,(2095,2096))),2091)),2106)),(((((((((((((((1226,1228),1232),(1267,(((1268,1269),1275),(1273,1276)))),(((1237,1243),1250),((1247,1252),1264))),(((((1227,1231),1233),1230),(((1229,1258),1274),((((((((((1263,1277),(1280,1281)),((1282,1295),(1286,1298))),((1288,1300),1290)),(((1283,1296),1285),(1287,1291))),1301),1284),1299),((1292,1297),1294)),(1289,1293)))),((1242,1253),1271))),(1257,(1270,(1278,1279)))),(1241,1262)),(((1239,1251),(1248,1266)),(1256,(1259,1272)))),1240),(1244,1265)),(1249,1255)),((((1234,1238),(1260,1261)),1235),1236)),1246),1245),1254))),((((948,(965,966)),1780),1528),((((((((((((((((((((1302,1313),1306),(1311,((1312,1348),1321))),1307),(1309,(1331,1363))),((((1303,(1324,1360)),1304),(1322,1330)),((1305,(1308,1327)),(1310,1320)))),((((1314,(1315,1319)),(1325,1361)),1329),((1316,1317),(1326,(1333,(1335,1342)))))),(1336,1347)),(((1318,(((1332,(1387,1389)),(1384,1385)),(((1364,1366),1388),(1386,1390)))),(1345,1355)),(((1323,1371),1339),(1337,(1362,1602))))),(1344,(1374,1379))),(((1338,(1340,1346)),((((1352,1359),1378),1356),((1358,1382),1367))),(1343,1353))),(1350,1369)),((1328,(1341,1349)),1334)),((1351,(1365,1368)),(1354,1357))),((((((((((1377,1593),((1591,2281),1600)),(1576,((1582,1590),1585))),1572),1615),(((((1556,1578),1558),(1581,(1604,1612))),(1559,1566)),(((((1557,(1564,1607)),1575),1560),(1563,1568)),((((1561,1570),(((((1569,1573),1584),1579),1574),1589)),((1562,1577),1571)),(1565,((1567,1613),(1580,(1595,1601)))))))),(1583,1597)),((1587,((1588,1598),(1596,1603))),1594)),(1586,(1592,1599))),1606)),1376),1372),((((((((((2243,2244),(((2245,2246),2248),2247)),2250),(2249,2252)),(((2264,2268),2269),2278)),2251),(((2253,2256),(((((2254,2255),2258),2259),2257),2265)),(2266,2267))),(((2260,2261),2276),(2262,2263))),2277),(((2270,2271),(2274,2275)),(2272,2273)))),2213),((((1755,1758),1761),((((((((((2108,(2110,2151)),(2113,2143)),(2136,(2138,2139))),((((((2109,2111),2119),(2131,2133)),(2125,2156)),2134),(2152,2161))),((2115,((2116,2126),((2118,2120),2122))),2160)),((2112,(2123,2147)),(2114,2124))),2130),2146),(((2117,2129),((((2135,2145),2137),2154),2153)),((((2121,2128),2127),2141),(2142,2155)))),(((2132,2159),(2144,2148)),2140))),2157)))))),(((((((((((50,((((((((((1055,1057),(1067,(1091,1092))),(1075,1110)),((1056,1076),1061)),(((((((1058,1065),1081),(1074,1083)),((1062,1069),(1078,1101))),((1064,1073),(((1071,(1094,1098)),(1072,1082)),((1080,1084),1088)))),(1063,1090)),(1068,(1085,1115)))),(1066,(1086,1089))),(1059,1060)),1070),(1077,1087)),(1079,1093))),((651,((656,(662,664)),1138)),654)),((((((487,1131),1116),1118),(647,1132)),1124),((((((628,1099),(((1095,1128),(1097,(1102,(1106,1112)))),(1096,(1100,((1103,1119),((1104,1108),1117)))))),(1105,1111)),1113),1107),((1109,1120),1121)))),((((((643,658),652),(657,(659,663))),(646,655)),649),1772)),((((((498,1129),(((510,1134),1137),1126)),749),(506,648)),(((519,653),666),528)),1203)),((((((((((((482,493),((483,((486,489),502)),488)),(615,618)),(616,620)),619),((490,((491,665),(512,625))),496)),622),(623,1114)),((621,1123),624)),631),(626,629)),632)),(((((((((((579,587),590),(595,610)),(((((580,(584,588)),581),((586,597),589)),((((582,583),585),(593,601)),((594,602),(606,609)))),((591,1611),(607,611)))),((599,605),603)),600),((604,608),640)),(598,667)),592),((596,612),633)),(613,614))),516),617),((251,(((((((((((((((438,(439,440)),444),464),((441,475),443)),(445,448)),((446,454),460)),(((451,467),458),(453,456))),(((455,477),476),((465,472),479))),(((452,462),(461,466)),((459,468),(469,470)))),(457,463)),((((442,450),447),471),449)),(((478,507),(481,485)),((480,515),484))),473),474),(494,(518,750)))),((((((431,1880),661),1799),(((((((((((((((1800,1801),1811),1822),((1807,(1817,1826)),(1812,(1821,(1833,1870))))),(1820,(((1823,1875),1840),1835))),((1809,1849),1818)),(((1802,1810),1803),1813)),((1804,(1819,1836)),(1805,1806))),1808),((1815,1827),(1816,1825))),((1814,1824),(((1830,(1872,1874)),1837),1831))),((1828,1829),(1834,1839))),((1847,(1859,1869)),1881)),(1832,((((((((((1838,1858),(1844,(1848,1851))),(((1850,(1853,(1860,1863))),1861),(1852,1867))),((1841,1843),((1842,(1845,1855)),1868))),(1857,(1871,1877))),((1856,(1862,1873)),1865)),(1846,1866)),(1864,1878)),1854),((1876,1879),1885)))),(1883,2162))),1189),((((((((((1139,1140),1151),1190),((1145,1147),(1148,1191))),(((((1141,1143),1142),1149),1178),1144)),(1146,1153)),1166),((1173,1183),1219)),(1159,1527)),(((1170,1381),1542),(1177,1536)))))),(((((((((((((((((((359,362),(((360,371),378),373)),370),((361,366),((364,369),372))),(((363,410),383),408)),(374,((376,392),381))),((((365,389),393),(398,400)),(((367,((377,(388,(390,399))),405)),368),(375,((379,386),(384,391)))))),(394,406)),((((380,382),(397,403)),((387,404),401)),(407,411))),(396,429)),385),402),((412,1610),433)),(409,(413,415))),(428,1205)),432),(520,522)),((((((((((((((((((786,788),801),((789,792),(811,813))),((787,(798,802)),(794,806))),((796,799),((797,(815,822)),803))),((790,791),(793,816))),((795,800),(805,812))),(820,826)),804),(817,819)),807),(814,830)),(((808,(821,825)),829),(810,835))),((809,833),(824,(827,1529)))),(831,832)),((834,839),845)),(818,(823,828))),(859,860))),(857,874)))),1180),(((((((414,1174),1531),(731,1043)),((423,959),1041)),(((842,1033),876),949)),(774,(((((926,(933,947)),931),937),(935,(1163,((1164,1608),1202)))),(1053,(1214,((((((1437,1448),1444),1459),((1455,1457),(1461,(1463,1466)))),1464),1460)))))),(((((((((511,514),524),529),521),(952,957)),(1778,(1939,2094))),(((713,(714,715)),1130),728)),(1160,(1162,1884))),(944,946)))),(((((2,6),29),26),2158),1187)),((((327,(((((((((((((((((1616,1619),1636),1628),1652),(1627,(1635,1651))),((1638,1666),(1661,1665))),1664),(((1637,(1654,1659)),1649),(1646,1653))),(1633,1644)),(1650,1669)),(1629,1632)),((((((1617,1618),1634),(1625,((1626,1656),(1640,1643)))),1631),(((1623,(1642,1660)),(1639,((1655,1694),1657))),(1624,1630))),(((1620,(1668,1675)),(1621,1622)),((1641,(1645,1647)),1658)))),(1648,1662)),(1663,1695)),1667),(((((((((1670,(((1671,1678),(1692,1693)),1676)),(1673,(1677,((((1686,1705),1697),1701),(1696,1698))))),1672),((((1674,1682),1687),(1680,1690)),1684)),((1681,(1683,1689)),1691)),1704),1688),(((1679,1699),1703),(1685,1700))),1702)),((((((((((((((((1886,1887),(1889,1892)),1890),1893),1894),(1898,1912)),(((1891,1900),1899),((1896,(1904,1930)),(1901,((1905,1907),1922))))),(1902,1921)),((1910,(1919,((1924,1927),(1934,1937)))),(1926,1928))),((((1908,1933),1925),1914),(1916,1923))),((1895,1897),1909)),((((1888,1917),1913),((1903,(1911,1918)),1941)),1915)),((1906,1935),1938)),((1920,1931),(1929,1942))),(1932,1936)),(((2051,(((2056,2097),2090),((2089,2098),2101))),2066),2214)))),1775),((((575,955),(((((1398,1446),1451),((((1440,1450),1443),1441),1442)),1447),1445)),((((((((((((((1391,1416),1426),(((1392,1393),1403),1396)),(((((1404,1428),1425),1438),(1427,(1430,1439))),(1405,1413))),(1406,1419)),(1394,(1401,((1409,1453),(1415,1423))))),((1397,1402),(1400,((1407,1417),1412)))),1414),(1408,1449)),((1395,1399),1418)),1410),((1411,(((((1452,(1456,1458)),(1465,(1473,1474))),(1467,1472)),1469),1475)),(1422,1432))),((1420,1433),1421)),(((1424,1434),(1431,(1435,1436))),1429))),(921,1784))),(868,1454))),(((((((((((179,((227,258),264)),((219,243),222)),(226,262)),244),1210),(((((221,248),(239,(257,(261,265)))),(232,(242,249))),238),254)),((((((((((180,203),209),204),((((((181,(190,(201,(207,215)))),194),(((184,186),189),((205,214),206))),((((((182,196),183),192),199),(198,200)),(((187,188),191),(193,195)))),202),(185,197))),(210,213)),(208,212)),((211,216),217)),233),(((218,236),220),228)),((((((((((((((((531,532),(550,551)),540),((533,545),((((534,554),541),539),(556,560)))),(536,(((537,548),557),(542,(559,565))))),(((535,((538,544),543)),546),(547,563))),(553,558)),((552,567),555)),((549,568),564)),(561,562)),(569,570)),566),573),(577,578)),574),572))),((1776,1790),(1785,1786))),(((((223,229),260),((230,1188),234)),224),2150)),(((225,((((((231,(237,255)),((252,263),253)),(((235,259),240),246)),(247,250)),241),245)),((571,(934,(963,967))),1545)),(1193,(1609,1614)))),(256,(420,421)))),((132,164),(((((838,((((841,1787),848),850),(847,851))),1754),1795),1383),((936,962),964)))),((((((((91,100),(((((((92,95),(93,(((96,106),97),118))),(112,(116,125))),((94,((101,110),((102,(120,(130,134))),(107,119)))),(((103,((115,123),117)),(105,108)),129))),(104,113)),((98,99),(109,111))),114)),126),121),122),124),(127,128)),((131,133),154))),1553);
 037: 1 -863555 -829374.4383 (0,(((((((((((((((((((((((((((1,3),13),4),9),(21,40)),((7,15),56)),((11,(24,36)),(22,2103))),((19,71),74)),(14,62)),(75,312)),(((((52,(55,((778,1171),1175))),2211),(64,((((((1122,1127),1133),1125),1136),1135),1779))),(1185,(((((((((((((((1476,1481),1523),1480),1495),((((((1482,1485),1488),(1512,1540)),1487),1510),(1489,(1492,1539)))),((1483,1496),(1484,1486))),(((1477,1503),1497),1493)),((1478,1479),(1494,1500))),1499),1491),1490),(1498,1543)),1504),(((((((1501,1509),1514),1502),((1506,((1511,1538),1522)),(1513,1526))),1519),1534),((((1505,1550),((1507,1518),1516)),(1508,(((1515,1517),1532),(1521,1551)))),1524))),1547))),(((775,785),1549),(871,((875,1179),1186))))),(((((69,1161),(((((1023,1040),1044),1031),1152),(1375,1525))),(((((314,(2102,2107)),((783,(1753,1773)),2283)),(1757,(1765,1770))),(((((((((((((((1172,1712),(1720,(1722,1734))),(((((((1706,1710),((1713,(1726,1730)),1714)),(1708,(1716,1717))),(1707,(1711,1715))),((1723,(1724,(1727,1735))),((1728,1752),1729))),1718),((1709,(1725,1740)),(1737,1744)))),1749),(1719,(1721,(1736,1738)))),(1739,1741)),1732),(1731,1781)),1745),(((1733,1743),(1746,1751)),(1742,1783))),1747),((1766,(1774,1782)),(((1777,1791),1797),1789))),(1756,1771)),(1762,((1794,1798),1796))),(1748,1750))),(576,(((((((((((((((((1943,(1944,1974)),1964),1948),1945),(1946,((((((1947,1970),(1950,1960)),(1949,1956)),((1952,((((1953,(1959,((1968,1979),(1983,2005)))),1958),(1973,((1980,1985),1989))),((1971,2000),1972))),((1954,1969),(1962,1966)))),(1963,1999)),(1951,1976)))),1982),(1955,1961)),((1965,((1977,1981),1998)),1967)),(1957,(1978,1986))),(1975,1993)),(1994,2002)),(1990,2010)),((2003,2008),2016)),(1984,1987)),2019),((((((((1988,(1996,(2009,2022))),(1995,2014)),((1991,(1992,2001)),(1997,2020))),(2007,2018)),(((2004,2015),2011),2012)),2021),2013),2017)),2006)))),782),(((((395,1537),1882),968),((854,869),2163)),1176))),(((((((((((30,(49,((497,((500,(505,1544)),508)),(((733,747),742),737)))),417),79),836),840),(1548,2149)),(1035,1051)),(771,((1032,1037),1380))),(1552,((1554,(2217,2235)),((((((2215,(((2224,2226),2230),2233)),2216),(2221,(2227,2228))),((((((2218,2236),2222),((2220,2232),2223)),2234),2225),(2219,2231))),(2237,(((2238,(2239,2241)),2240),2242))),2229)))),(((953,(956,958)),(1167,1198)),(((((((((969,1000),974),((((((970,984),997),(971,1001)),983),((975,((981,(1002,(((1007,1008),1010),1021))),(985,992))),((976,((977,991),(982,996))),(978,999)))),998)),986),((972,((973,979),994)),(((980,995),((988,990),1003)),(989,993)))),987),1004),(1025,1047)),1039))),(((((((499,(503,526)),660),644),(((((((501,509),630),(627,637)),(636,645)),((639,650),641)),634),638)),642),635),1192))),(((((((12,61),((44,53),68)),66),(67,1370)),((45,(1054,(1165,(((((((((1194,1215),(1211,1212)),1555),((((((1196,1216),1204),1225),((1201,1221),1206)),(1200,1208)),(1207,1217))),1199),((1195,1224),1220)),(((1209,1218),1223),1222)),1197),1213)))),(((((((((((668,669),675),(690,692)),(683,(687,710))),((673,(699,721)),706)),((((((((((670,672),693),(677,698)),(689,701)),(681,694)),(674,676)),688),(684,744)),(671,678)),((((680,754),686),(691,700)),(((685,704),(703,736)),(695,708))))),679),697),(682,((696,707),705))),((702,709),711)),734))),(1048,1535)),(((38,((1759,1769),(((((2023,2024),2035),(2027,(2039,2065))),((((((2025,2026),(((2033,2037),2057),(2038,((2043,2048),2050)))),((((2028,(2055,2058)),(2031,2073)),((2029,2059),2034)),((2040,2047),2044))),((2036,2062),(2053,(2061,2063)))),((((2030,(2049,(((2064,2082),2282),2069))),2042),(2046,((2052,2054),2083))),2032)),2060)),(2041,2045)))),(741,(1168,1940))),(((((855,1763),1792),862),960),(1462,((1764,1788),1793)))))),((((((5,84),1036),(82,(856,858))),((32,((77,80),83)),(54,877))),(((20,85),37),72)),(((((((((8,1019),1029),(65,425)),426),((((17,776),18),(87,1030)),(427,((1005,1018),1049)))),((((51,70),1520),1767),((((136,(((((137,144),(((139,150),171),156)),151),165),140)),143),(((424,(1009,1012)),1014),(1011,1017))),(1006,1013)))),(((((((46,(63,176)),(((58,1169),853),((146,172),310))),1155),(((141,(725,(837,852))),1034),175)),((138,167),148)),((73,(135,1050)),(1760,1768))),(1154,1181))),((((16,43),(33,((495,517),1045))),((866,954),1027)),(((47,720),1016),(((((159,(177,178)),173),((168,((712,718),724)),169)),(730,((1020,1042),1024))),(716,719))))),((89,740),861)))),(((((((10,(((735,753),751),(((843,870),846),(849,950)))),(((48,930),(435,1541)),(88,(768,((770,927),932))))),873),59),(((863,((865,951),1605)),940),928)),((((23,86),147),((90,(867,872)),((864,(1530,1533)),2157))),(81,(523,929)))),2279)),((((((((((((((((((((1302,1313),1306),(1311,((1312,1348),1321))),1307),(1309,(1331,1363))),((((1303,(1324,1360)),1304),(1322,1330)),((1305,(1308,1327)),(1310,1320)))),(((1314,(1315,1319)),(1325,1361)),((((1316,1317),1326),(1333,(1335,1342))),1329))),(1336,1347)),1318),(((1332,(1387,1389)),(1384,1385)),(((1364,1366),1388),(1386,1390)))),((((1323,1371),(1344,(1374,1379))),1339),(1337,(1362,1602)))),1345),(((1328,(1341,1349)),1334),((1338,1346),(1343,1353)))),(((1340,(((1352,1359),1378),1356)),((1358,1382),1367)),((1350,1355),1369))),((1351,(1365,1368)),(1354,1357))),(((((((((1377,1593),((1591,2281),1600)),(1572,1615)),(((((1556,1578),1558),(1581,1604)),(1559,1566)),(((((1557,(1564,1607)),1575),1560),(1563,(1568,1612))),(((((1561,1570),1589),(((1569,1584),1573),1574)),((1562,(1577,1579)),1571)),(1565,(1567,(1580,((1595,1613),1601)))))))),((1576,((1582,1590),1585)),1583)),(1587,(((1588,1598),1603),(1596,1597)))),(1592,1594)),1586),(1599,1606))),1376),1372),(((((1755,1758),1761),((((((((((2108,(2110,2151)),2139),((2113,2143),2124)),((2114,(2134,2136)),(2115,2138))),(((2112,2155),2147),2123)),((2116,2126),((2118,2122),2120))),((((((2109,2111),2119),(2131,2133)),2152),((2125,2156),2160)),(2130,2161))),((((((2121,2128),2127),2141),2153),2142),2137)),((2117,(2129,(2145,2154))),(2135,2146))),(((2132,2159),(2144,2148)),2140))),((((((((((((2243,2244),(((2245,2246),2248),2247)),2250),(2249,2252)),(((2264,2268),2269),2278)),2251),(((2260,2261),2276),(2262,2263))),(((2253,2256),(2257,2265)),(((2254,2255),2258),2259))),(2266,2267)),2277),(((2270,2271),(2274,2275)),(2272,2273))),2280)),2213)),(1546,((((((((((((2164,2165),((2180,(2201,2204)),2181)),(2168,2171)),(2172,2177)),2167),(2169,2178)),(2166,(2170,2176))),2174),(2173,(((2207,2209),(2208,2212)),2210))),2175),((2179,(2200,2205)),((2202,2203),2206))),((2182,2183),(2184,(((2185,2194),(((2187,((2196,2197),2199)),((2190,2193),2198)),2195)),((2186,2192),((2188,2191),2189))))))))),(((((((((25,39),41),(434,925)),(1046,1052)),1184),(1157,1182)),((((((((142,155),((153,170),(158,166))),(160,(717,726))),161),152),157),1022),((416,((418,1150),1158)),437))),((((((27,1373),78),492),727),((((732,743),752),(941,943)),(938,(939,(((1026,1038),1028),2100))))),((330,(948,((965,966),1780))),2105))),(((((((28,76),(31,34)),748),42),504),(((((35,((745,746),1156)),((430,513),769)),(((((((755,756),758),(757,((((760,766),762),761),767))),(759,(773,(779,781)))),763),((764,772),765)),(777,784))),945),961)),((436,844),((525,(527,530)),((((((((((((878,885),892),((880,884),907)),((((879,881),882),(887,890)),(888,889))),(((886,903),910),(898,922))),((891,897),((893,908),(899,900)))),((((883,923),(902,911)),(894,909)),915)),(((895,(917,(919,942))),(896,916)),(901,(913,918)))),(((904,912),906),905)),914),920),924)))))),(((((((((((((266,267),271),(272,282)),(270,302)),(((((((268,(301,303)),273),(276,293)),((269,275),291)),292),(((274,277),(286,296)),288)),308)),((((278,279),335),(285,(297,298))),((((280,283),300),((287,(295,307)),(289,290))),(281,294)))),284),(299,((304,309),306))),((((((305,347),((((((((311,333),328),324),346),(323,340)),((((((319,352),(((325,349),338),(342,357))),(((331,334),345),341)),(337,351)),(329,358)),((321,(326,(339,343))),((332,354),(344,356))))),(((316,322),336),348)),(317,320))),350),355),318),313)),315),((353,(((((((2067,(2081,2092)),2076),2074),(((2068,2080),2078),(2088,2104))),2072),((((((((2070,2077),2071),(2075,2087)),2093),2079),(2085,(2086,2099))),(2084,(2095,2096))),2091)),2106)),((((((((((((((((1226,1232),1228),((1237,1243),1250)),((1247,1252),(((1264,(1268,1269)),1275),(1267,(1273,1276))))),((((1227,1231),1233),1230),(((1229,((((((((((((1263,1277),1295),(1280,1281)),1286),1282),(((1288,1300),1290),1298)),(((1283,1296),1285),(1287,1291))),1301),1284),1299),((1292,1297),1294)),(1289,1293))),1274),1258))),(((1242,1253),1271),(1257,(1270,(1278,1279))))),1241),((1239,1251),((1248,1266),1256))),(1240,1259)),1272),(1244,(1262,1265))),(1249,1255)),(((1234,(1238,(1260,1261))),1235),1236)),1246),1245),1254))),(780,((1468,1470),1471))),1528)),(((57,((60,422),419)),((145,174),163)),(((((149,((722,1015),739)),162),729),738),723))),((((((((((50,(((((((((((1055,1057),(1067,1092)),(1075,1110)),(((1056,1076),1091),1061)),(((((((1058,1065),1081),(1074,1083)),((1062,1069),(1078,1101))),((1063,1090),(1071,(1094,1098)))),(((1072,1082),((1080,1084),1088)),1073)),(1068,(1085,1115)))),1064),(1066,(1086,1089))),(1059,1060)),(1070,1079)),(1077,1087)),1093)),(((651,654),(656,(662,664))),1138)),((((((487,1131),1132),1124),(((((((628,(((1095,(1102,(1106,1112))),(1096,((1099,1100),(((1103,(1104,1108)),1119),1117)))),1097)),(1105,1111)),1128),1113),1107),((1109,1120),1121)),1116)),1118),647)),(((((643,658),(((646,655),652),(659,663))),657),649),1772)),((((((498,1129),(((510,1134),1137),1126)),749),(506,648)),((519,(653,666)),528)),1203)),(((((((((((482,(490,616)),(((483,((486,489),502)),488),493)),(615,618)),(496,620)),(((491,665),(512,625)),619)),(623,1114)),622),631),((621,1123),624)),(626,629)),632)),((((((((579,587),590),592),((((((580,(584,588)),581),1611),(((((582,583),585),(593,601)),((594,602),(606,609))),((586,597),(589,591)))),(((595,610),((604,640),608)),(600,603))),((599,605),(607,611)))),((596,612),633)),(613,614)),(598,667)),617)),516),(((251,1778),((((((((((((((((438,(439,440)),444),464),((441,475),443)),(445,448)),((446,454),460)),((451,467),(453,456))),(((452,458),462),(461,466))),((459,468),(469,470))),(((455,477),479),((465,472),476))),(457,463)),(((442,450),447),471)),(449,473)),((478,((481,485),507)),((480,515),484))),474),((494,(518,750)),1170))),(((((431,1880),661),((((((1799,2162),(1859,1869)),1872),1832),((((((((((((1800,1801),((1807,(1817,1826)),1811)),1822),(1812,(1821,(1833,1870)))),(1820,(((1823,1875),1840),1835))),((1815,1827),(1816,1825))),(((1802,1810),1803),1813)),((1804,(1819,1836)),(1805,1806))),((1809,1849),1818)),1808),((1814,1824),(((1830,1874),1837),1831))),((1828,1829),(1834,1839)))),((((((((((((((((1838,(1844,(1848,1851))),1858),(1853,(1860,1863))),1852),(1850,1867)),(1842,1861)),1845),(1855,1868)),(1841,1843)),(1857,(1871,1877))),((1856,(1862,1873)),1865)),(1846,1866)),(1854,((1876,1879),1885))),1878),1864),((1847,1881),1883)))),(1189,1381)),((((((((((1139,1151),1140),1190),((1145,1147),(1148,1191))),((1144,1178),(1146,1153))),(1141,((1142,1143),1149))),1166),((1173,1183),1219)),(1159,((1177,1536),1527))),1542)))),((((((((((((((((359,362),((((360,371),378),373),370)),((361,((363,(((374,((376,392),381)),410),408)),366)),((364,369),372))),383),(((365,389),393),(((367,((377,(399,405)),(388,390))),368),((375,(398,400)),((379,386),(384,391)))))),((((380,382),(397,403)),((387,404),401)),(407,411))),(394,406)),(396,429)),385),402),((412,1610),433)),(409,((413,415),428))),432),((520,522),(1180,1205))),((((((((((((((((((786,788),801),((811,820),813)),(789,792)),((787,(798,802)),(794,806))),((796,799),((797,(815,822)),803))),(790,((791,816),793))),((795,(805,812)),800)),826),(817,819)),(804,((809,833),((824,(827,1529)),835)))),807),(808,((810,821),(825,829)))),(814,830)),(831,832)),(818,(823,828))),((834,839),845)),(859,860))),(857,874)))),(((((((2,6),29),26),2158),1187),876),((((((((414,1174),1531),(731,1043)),((423,959),1041)),(842,949)),1033),(774,((((((926,(933,947)),931),937),2094),1053),((935,(1163,((1164,1608),1202))),(1214,((((((1437,1448),1444),1459),(((1455,1457),1461),(1463,1466))),1464),1460)))))),((((((((511,514),529),524),521),(952,957)),(1160,(1162,1884))),(944,946)),(((713,(714,715)),1130),728))))),(((955,(((((((((((((((1616,1619),1636),1628),(1638,(1652,((1661,1665),1666)))),(1627,(1635,1651))),((1637,((1646,1653),(1654,1659))),(1649,(1650,1669)))),(1633,1664)),((1617,1618),1644)),(1629,1632)),(((1620,(1631,1647)),(((1621,1622),(1645,(1668,1675))),1658)),((((1623,((1642,1660),((1655,1694),1657))),1639),(1624,1630)),(((1626,1656),(1640,1643)),1634)))),(1648,1662)),1625),1641),(1667,1695)),1663)),((((((((((1670,(1677,(1696,1698))),((1671,1676),1673)),(1678,(1692,1693))),((((1674,1682),(1680,1690)),(1684,1687)),(1681,(1683,1689)))),(1672,(((1686,1705),1697),1701))),1691),1704),1688),((1685,1700),1702)),((1679,1699),1703))),((((((((((((((((((((1886,1887),(1889,1892)),1890),1893),1894),(1898,1912)),(((1891,1900),(1896,(1904,1930))),1899)),(1901,((1905,1907),1922))),((1910,(1919,((1924,1927),(1934,1937)))),(1926,1928))),(1902,1921)),1915),(((1908,1932),(1925,1933)),1914)),((1895,1897),1909)),(((1888,1917),1913),((1903,(1911,1918)),1941))),((1906,1935),(1916,1923))),((1920,1931),1929)),(1936,1942)),1938),(((2051,(((2056,2097),2090),((2089,2098),2101))),2066),2214)),1939))),(((256,(420,421)),(868,1454)),(327,(((575,(((((1398,1446),1451),((((1440,1450),1443),1441),1442)),1447),1445)),(((((((((((((1391,1416),1426),(((1392,1393),1403),1396)),((1400,(((((1404,1428),1425),1438),(1427,(1430,1439))),(1405,1413))),1406)),(1419,1449)),((1394,(1401,(((1407,1417),1412),((1409,1453),(1415,1423))))),(1397,1402))),1414),1408),((1395,1399),1418)),1410),(((1411,(((((1452,((1456,1458),1472)),(1465,(1473,1474))),1467),1475),1469)),(1422,1432)),1421)),(1420,1433)),(((1424,1434),(1431,(1435,1436))),1429))),(921,1784))))),(((132,164),1775),((((838,((((841,1787),848),850),(847,851))),(1754,1795)),1383),((936,962),964)))),(((((((((179,((227,258),264)),((219,243),222)),(226,262)),244),((((221,(((239,261),248),257)),(232,(242,249))),(238,265)),254)),1210),((((((((((180,203),209),204),((((((((181,(190,(201,(207,215)))),(((182,196),183),192)),(((187,188),191),((193,199),195))),((194,206),(198,200))),((184,186),189)),(205,214)),202),(185,197))),210),((208,212),213)),((((218,236),220),228),233)),(211,216)),217),((((223,229),(260,2150)),((230,1188),234)),224))),((1776,1790),(1785,1786))),(((((225,((((((231,((237,259),255)),(235,240)),(247,253)),((246,250),(252,263))),241),245)),((934,967),963)),(571,1545)),(1193,(1609,1614))),(((((((((((((((((531,532),(550,551)),540),((533,(545,(559,565))),((((534,554),541),539),(556,560)))),(536,(((537,548),557),542))),(((535,((538,544),543)),546),(547,563))),(553,558)),((552,567),555)),(549,564)),(561,562)),568),566),(569,570)),573),(577,578)),574),572)))),(((((((((((91,100),114),99),(((((92,95),(93,(((96,106),97),118))),((94,(((101,(120,(130,134))),(107,119)),(102,((115,123),117)))),(103,((105,108),((110,126),129))))),(98,(112,(116,125)))),(104,113))),109),111),121),122),(127,128)),124),((131,133),154))),1553);
 038: 1 -818423.125 -829459.9606 (0,((((((((((((((((((((((((((((1,3),13),4),9),(((7,15),56),((21,40),74))),((11,(24,36)),(22,2103))),(19,71)),(14,62)),312),((((395,1882),((854,869),2163)),1176),968)),((((((((((((1476,1481),1523),1480),((((((1482,1485),1488),(1512,1540)),1539),(1487,1492)),1510)),(((1477,1503),1497),((((1478,1479),(1494,1500)),(1484,1486)),((1483,1496),(1493,1495))))),(1489,1499)),1491),1490),1498),(1504,(1543,1547))),(((((1505,1550),(1516,1518)),1507),(1508,(((1515,1517),1532),(1521,1551)))),1524)),(((((((1501,1509),1538),1514),1502),((1506,(1511,1522)),(1513,1526))),1519),1534))),(((((((69,(1757,1762)),(1161,((1794,1798),1796))),(1748,1750)),(((((((((((((((((((((1172,1712),(1720,(1722,1734))),1718),1709),(((1706,1710),((1707,(1711,1715)),(1708,(1716,1717)))),(1713,(1714,(1726,1730))))),((1723,(1724,(1727,1752))),1735)),1737),1749),((1728,1729),1740)),(1725,1744)),(1719,(1721,(1736,1738)))),(1739,1741)),1732),1731),1745),(((1733,1743),(1746,1751)),(1742,1783))),1781),1747),(((1777,1791),1797),1789)),1774),(((1756,1771),1766),1782))),(((((314,(2102,2107)),((783,(1753,1773)),2283)),1765),(576,(((((((((((((((((((((((((1943,(1944,1974)),1964),1948),1945),(1946,((((((1947,1970),(1950,1960)),(1949,1956)),((1952,((((((1953,((1968,1979),2005)),1959),(1958,1983)),(1973,((1980,1985),1989))),2000),(1971,1972))),((1954,1969),(1962,1966)))),((1963,1999),1976)),1951))),(1975,1982)),(1955,(1957,1961))),((1965,((1977,1981),1998)),1967)),(1978,1986)),(1994,2002)),((1984,1987),1993)),((2003,2008),(2006,2016))),(2010,2019)),1990),2021),2007),(((2004,2015),2011),2012)),1988),((1996,(2009,2022)),2018)),(1991,(1992,2001))),(1997,2020)),2014),1995),2017),2013))),1770)),(((((1023,1040),1044),1031),1552),((1152,1537),(1375,1525)))),782)),((((64,(((((1122,1127),1133),1125),1136),1135)),1779),(((((775,785),(778,1171)),((871,1186),(875,1179))),(1175,1549)),(((1035,1051),1548),1185))),771)),(((((((((30,(49,((497,((500,(505,1544)),508)),(((733,747),742),737)))),417),836),79),840),2149),((1032,1037),1380)),((52,75),55)),2211)),((1192,(1554,((((((((2215,2231),((((2216,2230),((2221,2228),(2227,2233))),2219),((2224,2226),2225))),(((2218,2236),2234),(2222,2223))),(2220,2232)),(2237,(((2238,(2239,2241)),2240),2242))),2229),(2217,2235)),2280))),(((((((((((2164,2165),((2180,(2201,2204)),2181)),(2168,2171)),(2172,2177)),2167),(2169,2178)),((2166,2176),2170)),(2173,2174)),(2175,(((2207,2209),2208),(2210,2212)))),((((2182,2183),((((2184,2195),(((2190,2193),2198),((2196,2197),2199))),((2186,2192),((2188,2191),2189))),(2185,2194))),2187),(((2202,2203),2206),2205))),(2179,2200)))),(((((((499,(503,526)),660),((((((501,509),630),((627,637),645)),636),((635,((639,650),641)),638)),634)),644),642),(((953,956),(958,(1167,1198))),(((((((((((969,1000),974),((((((970,984),997),(971,1001)),983),((975,((981,(1002,(((1007,1008),1010),1021))),(985,992))),(978,999))),(976,((977,991),(982,((987,1047),996)))))),998),986),(((980,(989,(993,1003))),(988,990)),1025)),972),((973,979),994)),995),1004),1039))),((843,870),846))),1546),(((((((((5,1036),((20,85),37)),(((32,((77,80),83)),72),82)),((54,(856,858)),877)),84),((33,((495,517),1045)),((866,954),1027))),(((((12,(66,67)),1370),(((47,720),1016),(((((159,(177,178)),((168,((712,718),724)),169)),(730,((1020,1042),1024))),(716,719)),173))),(((45,(1054,(1165,((((((((1194,1215),((1200,1217),1207)),(((((1196,1216),1204),(1206,1221)),1225),(1201,(1208,1212)))),((((1195,1223),(1209,1218)),(1220,1222)),1199)),(1211,1224)),1197),1555),1213)))),((((((((((668,669),675),(690,692)),(699,721)),(((((((((670,672),(677,698)),693),(674,676)),((681,694),(689,701))),(688,744)),684),(((671,678),((685,(704,708)),(703,736))),(((680,754),686),(691,700)))),(((673,695),706),(683,(687,710))))),679),697),(682,((696,705),707))),((702,709),711)),734)),((61,1048),1535))),(((44,53),68),((89,740),861)))),(((38,(1168,((1759,1769),(((((2023,2024),2035),(2027,(2039,2065))),(((((((2025,2026),(2029,2034)),(((2033,2047),2059),((2037,2040),2044))),(((2028,2031),((2055,2058),2073)),2053)),((2036,((2061,2063),2062)),((2038,((2043,2048),2050)),2057))),(((((2030,(2064,2282)),(2049,2082)),(2046,2069)),(2042,((2052,2054),2083))),2032)),2060)),(2041,2045))))),(741,1940)),(((((855,1763),1792),862),960),(1462,((1764,1788),1793))))),(((((((((8,1019),1029),(65,425)),426),((((17,776),18),87),((427,((1005,1018),1049)),1030))),((16,43),(1154,1181))),(((51,70),1520),1767)),(((((136,140),(((137,144),151),(((139,150),171),156))),165),143),((424,(((1009,1012),(1011,1017)),1014)),(1006,1013)))),((((((46,1034),(63,176)),(141,(725,(837,852)))),175),((((58,853),(310,1169)),(146,172)),((138,167),(148,1155)))),(((73,1050),135),(1760,1768)))))),((((((((10,849),((735,753),751)),(((48,930),((770,927),932)),((88,768),(435,1541)))),873),(((863,(865,951)),940),(928,1605))),(59,((81,950),(523,929)))),((((23,86),147),(90,(864,(1530,1533)))),(867,872))),2279)),(((57,((60,422),419)),((145,174),163)),(((149,((722,1015),739)),((162,738),729)),723))),(((((((((((((((25,39),41),(1046,1052)),(434,925)),1184),78),1373),27),938),((((732,743),752),(941,943)),(939,((1026,(1038,2100)),1028)))),(492,727)),(((((((((((142,153),155),(158,(166,170))),160),(717,726)),161),152),157),1022),(416,((418,1150),1158))),(((437,(1157,1182)),(((((((((((((((((1302,1313),1306),(1311,((1312,1348),1321))),1307),(1309,(1331,1363))),((((1303,(1324,1360)),1304),(1322,1330)),((1305,(1308,1327)),(1310,1320)))),((((1314,(1315,1319)),(1325,1361)),1329),((1316,1317),(1326,(1333,(1335,1342)))))),(1336,1347)),(((1318,((((1332,(1387,1389)),(1384,1385)),(((1364,1366),1388),(1386,1390))),1371)),((1337,(1362,1602)),(1345,1355))),(1323,((1339,1379),(1344,1374))))),(((1338,(1340,1346)),(((1352,1359),1378),(1356,((1358,1382),1367)))),(1343,1353))),(1350,1369)),((1328,(1341,1349)),1334)),((1351,(1365,1368)),(1354,1357))),(((((((((1377,1593),((1591,2281),1600)),(1572,1615)),(1576,((1582,1590),1585))),((((((1556,1578),1558),(1604,1612)),1581),(1559,1566)),(((((1557,(1564,1607)),1575),1560),(1563,1568)),(((((1561,1570),(((1569,1584),(1573,1589)),1574)),((1562,(1577,1579)),1571)),1594),(1565,((1567,1613),(1580,(1595,1601)))))))),((1583,1597),(1587,((1588,1598),(1596,1603))))),(1592,1599)),1586),1606)),1376),(1372,(((((((((((2243,2244),(((2245,2246),2248),2247)),2250),(2249,2252)),(((2264,2268),2269),2278)),2251),(((2260,2261),2276),(2262,2263))),((2253,2256),(((((2254,2255),2258),2259),2257),2265))),(2266,2267)),2277),(((2270,2271),(2274,2275)),(2272,2273))))),((((1755,1758),1761),(((((((((2108,2151),2110),((((((2109,2111),2119),(2131,2133)),(2125,2156)),2134),(2152,2161))),(((((2112,2147),2123),2143),(2113,(2114,2124))),(2136,(2138,2139)))),(((2115,((2118,2122),2120)),(2116,2126)),2160)),2130),2146),((((2117,2129),2154),((2135,2145),2137)),(((((2121,2128),(2127,2155)),2141),2153),2142))),(((2132,2159),(2144,2148)),2140))),2157))),(948,((965,966),1780))))),((((((((28,76),(31,34)),748),42),504),(525,(527,530))),(((((35,((745,746),1156)),((430,513),769)),(((((((755,756),(758,767)),((757,766),((760,762),761))),(759,(773,(779,781)))),763),((764,772),765)),(777,784))),945),961)),(((330,(844,(((((((((((878,885),892),((880,884),907)),((((((879,881),882),897),887),890),(888,889))),(((886,903),898),(((893,(908,910)),(899,900)),((((895,(917,(919,942))),(896,916)),(913,918)),901)))),((902,911),922)),((894,909),915)),(((904,912),906),905)),(883,923)),914),(891,920)))),(924,2105)),436))),1528),((((((((((((((266,267),271),(272,282)),270),292),((277,(286,296)),(288,302))),(((((268,(301,303)),273),(276,293)),((269,275),291)),274)),((((278,279),335),(285,(297,298))),(((((280,283),300),(287,(295,307))),(289,290)),(281,294)))),(284,308)),(299,((304,309),306))),(((((305,347),(350,355)),(((((((311,(328,333)),324),346),(323,340)),(((((((319,352),351),(((325,349),338),(342,357))),(((331,334),345),341)),337),(329,358)),(((321,356),(326,(339,343))),((332,354),344)))),(((316,322),336),348)),(317,320))),318),313)),315),(((((((((((((((1226,1232),1228),((1237,1243),1250)),(((1247,1252),1264),(1267,(((1268,1269),1275),(1273,1276))))),((((((1227,1231),1233),1230),((1229,1258),1274)),((((((((((1263,1277),(1280,1281)),((1282,1295),(1286,1298))),((1288,1300),1290)),(((1283,1296),1285),(1287,1291))),1301),1284),1299),((1292,1297),1294)),(1289,1293))),((1242,1253),1271))),(1257,(1270,(1278,1279)))),((1239,1251),(1248,1266))),(1259,1272)),(1240,1256)),((1241,1262),(1244,1265))),(1249,1255)),((((1234,1238),(1260,1261)),1235),1236)),1246),1254),1245)),((((353,2213),(((((((2067,(2081,2092)),2076),2074),(((2068,2080),2078),(2088,2104))),2072),((((((((2070,2077),2071),(2075,2087)),2093),2079),(2085,(2086,2099))),(2084,(2095,2096))),2091)),2106)),780),((1468,1470),1471))))),(((((((((50,((((((((1055,1057),(1091,1110)),((((((1056,1076),1066),1061),1067),(((((((((1058,1065),1081),(1074,1083)),((1062,1069),(1078,1101))),1090),((1064,1073),(((1071,(1094,1098)),(1072,1082)),((1080,1084),1088)))),1063),(1068,(1085,1115))),(1086,1089))),(1075,1092))),(1059,1060)),1070),1079),1093),(1077,1087))),(((651,654),(656,(662,664))),1138)),((((((487,1131),1116),1118),(647,1132)),1124),((((628,(((((1095,1128),1097),(1102,(1106,1112))),(1096,(1100,((1103,1119),((1104,1108),1117))))),(1099,(1105,1111)))),1113),1107),((1109,1120),1121)))),((((((498,1129),(((510,1134),1137),1126)),749),(506,648)),(((519,653),666),528)),(((((643,658),(((646,655),652),(659,663))),657),649),1772))),(((((((((((((482,493),((483,((486,489),502)),488)),(615,618)),(616,620)),619),((490,((491,665),(512,625))),496)),622),(623,1114)),631),((621,1123),624)),(626,629)),632),((((((((((((579,587),590),(595,610)),((((((((580,(584,588)),581),(586,597)),589),((591,1611),607)),(((582,583),585),(593,601))),((594,602),(606,609))),611)),((599,605),603)),600),((604,640),608)),((592,633),((596,612),614))),613),(598,667)),617),1203))),516),(((((((431,1880),661),1799),((((((((((((((((1800,1801),1811),1822),(1807,(1817,1826))),(1812,(1821,(1833,1870)))),(1820,(((1823,1875),1840),1835))),((1809,1849),1818)),(((1802,1810),1803),1813)),((1804,(1819,1836)),(1805,1806))),1808),((1815,1827),(1816,1825))),(1814,(1824,(((1830,1837),(1872,1874)),1831)))),((1828,1829),(1834,1839))),(1832,(((((((((((1838,1858),(1844,(1848,1851))),(((1850,(1853,(1860,1863))),1861),(1852,1867))),(1857,(1871,1877))),(1842,(1845,1855))),((1841,1843),1868)),((1856,(1862,1873)),1865)),(1846,1866)),(1854,((1876,1879),1885))),1878),1864))),((1847,1881),(1859,1869))),(1883,2162))),874),1189),((((((((((1139,1151),1140),1190),((1145,1147),(1148,1191))),(((((1141,1143),1142),1149),1178),1144)),(1146,1153)),1166),((1173,1183),1219)),(1159,1527)),(((1170,1381),1542),(1177,1536))))),((251,1180),(((((((((((((((438,(439,440)),444),464),(441,443)),((445,475),448)),((446,454),460)),(((451,467),458),(453,456))),(457,463)),(((455,477),476),((465,472),479))),(((452,462),(461,466)),((459,468),(469,470)))),((((442,450),447),471),449)),(473,((481,507),485))),(478,((480,515),484))),474),(494,(518,750))))),((((((((((((((((((359,362),(((360,371),378),373)),370),((361,366),((364,369),372))),(((363,410),383),408)),(374,((376,392),381))),((((365,389),393),(398,400)),(((367,((377,(388,(390,399))),405)),368),(375,((379,386),(384,391)))))),(394,406)),((((380,382),(397,403)),((387,404),401)),(407,411))),(396,429)),385),402),((412,1610),433)),(409,((413,415),428))),(432,1205)),(520,522)),((((((((((((((((((786,788),801),((789,792),(794,(811,813)))),((787,806),(798,802))),((796,799),((797,(815,822)),803))),(790,((791,816),793))),((795,800),(805,812))),(820,826)),(817,819)),804),807),(814,830)),(((808,(821,825)),829),(810,835))),((809,833),(824,827))),((831,832),1529)),(818,(823,828))),((834,839),845)),(859,860))),857))),((((((414,1531),(((423,959),1041),(731,1043))),((1162,1884),1174)),((842,949),(876,1033))),(774,(((((926,(933,947)),931),937),935),((1053,(1163,((1164,1608),1202))),(1214,((((((1437,1448),1444),1459),(((1455,1457),1461),(1463,1466))),1464),1460)))))),(((((((((511,514),524),529),521),(952,957)),((1778,2094),1939)),(((713,(714,715)),1130),728)),1160),(944,946)))),((((((2,6),29),26),(1187,2158)),(((327,(((((((1616,1619),1636),1628),((((((((((((1617,1618),1634),(((1623,(1642,1660)),((1639,1694),(1655,1657))),((1624,1630),(1625,((1626,1643),(1640,1656)))))),1631),(((1620,(1668,1675)),(1621,1622)),((1641,(1645,1647)),1658))),((1648,1662),(1663,1695))),(1629,1632)),(1650,1669)),(1633,1644)),(((1627,(1635,1651)),(1637,(((1646,1653),(1654,1659)),1649))),1664)),(1638,((1661,1665),1666))),1652)),1667),(((((((((1670,(1677,((((1686,1705),1697),1701),(1696,1698)))),(((1671,(1678,(1692,1693))),1676),1673)),1672),((((1674,1682),1687),(1680,1690)),1684)),(1681,(1683,1689))),1691),1688),1704),(((1679,1699),1703),((1685,1700),1702)))),(((((((((((((((((((1886,1887),(1889,1892)),1890),1893),1894),(1898,1912)),((1891,1900),1899)),((1896,(1904,1930)),(1901,((1905,1907),1922)))),(1902,(1915,1921))),(1910,(((1916,1923),(1919,((1924,1927),(1934,1937)))),(1926,1928)))),((1908,(1925,1933)),1914)),((1888,1917),1913)),((1895,1897),1909)),(((1903,1918),1911),1941)),((1906,1935),1938)),(1920,(1929,1942))),1931),(1932,1936)),(((2051,(((2056,2097),2090),((2089,2098),2101))),2066),2214)))),1775),(((((575,955),(((((1398,1446),1451),((((1440,1450),1443),1441),1442)),1447),1445)),((((((((((((((1391,1416),1426),(((1392,1393),1403),1396)),(((((1404,1425),(1428,1438)),(1427,(1430,1439))),(1405,1413)),1406)),1419),(1394,(1401,((1409,1453),(1415,1423))))),((1397,1402),(1400,((1407,1417),1412)))),1408),(((1411,(((((1452,(1456,1458)),(1465,(1473,1474))),(1467,1472)),1469),1475)),(1422,1432)),1414)),((1395,1399),(1418,1449))),1410),1421),(1420,1433)),(((1424,1434),(1431,(1435,1436))),1429))),(921,1784)),868))),1454)),(((((((((((179,((227,258),264)),((219,243),222)),(226,262)),244),1210),(((((221,248),(((239,265),257),261)),(232,(242,249))),238),254)),((((((((((((180,203),209),204),((((((181,(190,(201,(207,215)))),194),(((184,186),189),((205,214),206))),((((((182,196),183),192),199),(198,200)),(((187,191),195),(188,193)))),202),(185,197))),210),(208,213)),217),212),(211,216)),233),(((218,236),220),228)),(((((((((((((((531,532),(550,551)),540),(((533,545),((539,560),556)),((534,554),541))),(536,(((537,548),557),(542,(559,565))))),(((535,((538,544),543)),546),(547,563))),(553,558)),((552,567),555)),((549,568),564)),(561,562)),(566,573)),(569,570)),(577,578)),574),572))),((1776,1790),(1785,1786))),(((((223,229),260),((230,1188),234)),224),2150)),(((225,((((((231,(237,255)),((235,259),240)),(247,253)),((246,250),(252,263))),241),245)),(571,(934,(963,967)))),((1193,(1609,1614)),1545))),(256,(420,421)))),((((838,((((841,(1754,1787)),848),850),(847,851))),1795),1383),((936,962),964))),(132,164)),((((((((91,100),(((((((92,95),(93,(((96,106),97),118))),(112,(116,125))),((94,((101,110),((102,(120,(130,134))),(107,119)))),(((103,((115,123),117)),(105,108)),129))),(104,113)),((98,99),(109,111))),114)),126),121),122),124),(127,128)),((131,133),154))),1553);
 039: 1 -837087.125 -829460.3585 (0,(((((((((((((((((((((((((((1,3),13),4),9),((((7,15),56),((21,40),74)),(((11,(24,36)),2103),22))),(19,71)),(14,62)),312),(((((395,1882),(854,869)),2163),1176),968)),((((((((((((1476,1481),1523),1480),((((((1482,1485),1488),(1512,1540)),1539),(1487,1492)),1510)),(((1477,1503),1497),((((1478,1479),(1494,1500)),(1484,1486)),((1483,1496),(1493,1495))))),(1489,1499)),1491),1490),1498),(1504,(1543,1547))),(((((1505,1550),(1516,1518)),1507),(1508,(((1515,1517),1532),(1521,1551)))),1524)),(((((((1501,1509),1538),1514),1502),((1506,(1511,1522)),(1513,1526))),1519),1534))),((((((((69,(1757,1762)),(1161,((1794,1798),1796))),(1748,1750)),(((((((((((((((((((((1172,1712),(1720,(1722,1734))),1718),1709),(((1706,1710),((1707,(1711,1715)),(1708,(1716,1717)))),(1713,(1714,(1726,1730))))),((1723,(1724,(1727,1752))),1735)),1737),1749),((1728,1729),1740)),(1725,1744)),(1719,(1721,(1736,1738)))),(1739,1741)),1732),1731),1745),(((1733,1743),(1746,1751)),(1742,1783))),1781),1747),(((1777,1791),1797),1789)),1774),(((1756,1771),1766),1782))),((((314,(2102,2107)),((783,(1753,1773)),2283)),1765),(576,(((((((((((((((((((((((((1943,(1944,1974)),1964),1948),1945),(1946,((((((1947,1970),(1950,1960)),(1949,1956)),((1952,((((((1953,((1968,1979),2005)),1959),(1958,1983)),(1973,((1980,1985),1989))),2000),(1971,1972))),((1954,1969),(1962,1966)))),((1963,1999),1976)),1951))),(1975,1982)),(1955,(1957,1961))),((1965,((1977,1981),1998)),1967)),(1978,1986)),(1994,2002)),((1984,1987),1993)),((2003,2008),(2006,2016))),(2010,2019)),1990),2021),2007),(((2004,2015),2011),2012)),1988),((1996,(2009,2022)),2018)),(1991,(1992,2001))),(1997,2020)),2014),1995),2017),2013)))),1770),(((((1023,1040),1044),1031),1552),((1152,1537),(1375,1525)))),782)),((((64,(((((1122,1127),1133),1125),1136),1135)),1779),(((((775,785),(871,((875,1179),1186))),(778,1171)),(1175,1549)),(((1035,1051),1548),1185))),771)),(((((((((30,(49,((497,((500,(505,1544)),508)),(((733,747),742),737)))),417),836),79),840),2149),((1032,1037),1380)),((52,75),55)),2211)),((1192,(1554,((((((((2215,2231),((((2216,2230),((2221,2228),(2227,2233))),2219),((2224,2226),2225))),(((2218,2236),2234),(2222,2223))),(2220,2232)),(2237,(((2238,(2239,2241)),2240),2242))),2229),(2217,2235)),2280))),(((((((((((2164,2165),((2180,(2201,2204)),2181)),(2168,2171)),(2172,2177)),2167),(2169,2178)),((2166,2176),2170)),(2173,2174)),(2175,(((2207,2209),2208),(2210,2212)))),((((2182,2183),((((2184,2195),(((2190,2193),2198),((2196,2197),2199))),((2186,2192),((2188,2191),2189))),(2185,2194))),2187),(((2202,2203),2206),2205))),(2179,2200)))),(((((((499,(503,526)),660),((((((501,509),630),((627,637),645)),636),((635,((639,650),641)),638)),634)),644),642),((843,870),846)),(((953,956),(958,(1167,1198))),(((((((((((969,1000),974),((((((970,984),997),(971,1001)),983),((975,((981,(1002,(((1007,1008),1010),1021))),(985,992))),(978,999))),(976,((977,991),(982,((987,1047),996)))))),998),986),(((980,(989,(993,1003))),(988,990)),1025)),972),((973,979),994)),995),1004),1039)))),1546),(((((((((((5,1036),((20,85),37)),(((32,((77,80),83)),72),82)),((54,(856,858)),877)),84),((33,((495,517),1045)),((866,954),1027))),((89,740),861)),((44,53),68)),((((12,(66,67)),1370),(((47,720),1016),(((((159,(177,178)),((168,((712,718),724)),169)),(730,((1020,1042),1024))),(716,719)),173))),(((45,(1054,(1165,((((((((1194,1215),((1200,1217),1207)),(((((1196,1216),1204),(1206,1221)),1225),(1201,(1208,1212)))),((((1195,1223),(1209,1218)),(1220,1222)),1199)),(1211,1224)),1197),1555),1213)))),((((((((((668,669),675),(690,692)),(699,721)),(((((((((670,672),(677,698)),693),(674,676)),((681,694),(689,701))),(688,744)),684),(((671,678),((685,(704,708)),(703,736))),(((680,754),686),(691,700)))),(((673,695),706),(683,(687,710))))),679),697),(682,((696,705),707))),((702,709),711)),734)),((61,1048),1535)))),(((38,(1168,((1759,1769),(((((2023,2024),2035),(2027,(2039,2065))),(((((((2025,2026),(2029,2034)),(((2033,2047),2059),((2037,2040),2044))),(((2028,2031),((2055,2058),2073)),2053)),((2036,((2061,2063),2062)),((2038,((2043,2048),2050)),2057))),(((((2030,(2064,2282)),(2049,2082)),(2046,2069)),(2042,((2052,2054),2083))),2032)),2060)),(2041,2045))))),(741,1940)),(((((855,1763),1792),862),960),(1462,((1764,1788),1793))))),(((((((((8,1019),1029),(65,425)),426),((((17,776),18),87),((427,((1005,1018),1049)),1030))),((16,43),(1154,1181))),(((51,70),1520),1767)),(((((136,140),(((137,144),151),(((139,150),171),156))),165),143),((424,(((1009,1012),(1011,1017)),1014)),(1006,1013)))),((((((46,1034),(63,176)),(141,(725,(837,852)))),175),((((58,853),(310,1169)),(146,172)),((138,167),(148,1155)))),(((73,1050),135),(1760,1768)))))),((((((((10,849),((735,753),751)),(((48,930),((770,927),932)),((88,768),(435,1541)))),873),(((863,(865,951)),940),(928,1605))),(59,((81,950),(523,929)))),((((23,86),147),(90,(864,(1530,1533)))),(867,872))),2279)),(((57,((60,422),419)),((145,174),163)),(((149,((722,1015),739)),((162,738),729)),723))),(((((((((((((((25,39),41),(1046,1052)),(434,925)),1184),78),1373),27),938),((((732,743),752),(941,943)),(939,((1026,(1038,2100)),1028)))),(492,727)),(((((((((((142,153),155),(158,(166,170))),160),(717,726)),161),152),157),1022),(416,((418,1150),1158))),(((437,(1157,1182)),(((((((((((((((((1302,1313),1306),(1311,((1312,1348),1321))),1307),(1309,(1331,1363))),((((1303,(1324,1360)),1304),(1322,1330)),((1305,(1308,1327)),(1310,1320)))),((((1314,(1315,1319)),(1325,1361)),1329),((1316,1317),(1326,(1333,(1335,1342)))))),(1336,1347)),(((1318,((((1332,(1387,1389)),(1384,1385)),(((1364,1366),1388),(1386,1390))),1371)),((1337,(1362,1602)),(1345,1355))),(1323,((1339,1379),(1344,1374))))),(((1338,(1340,1346)),(((1352,1359),1378),(1356,((1358,1382),1367)))),(1343,1353))),(1350,1369)),((1328,(1341,1349)),1334)),((1351,(1365,1368)),(1354,1357))),(((((((((1377,1593),((1591,2281),1600)),(1572,1615)),(1576,((1582,1590),1585))),((((((1556,1578),1558),(1604,1612)),1581),(1559,1566)),(((((1557,(1564,1607)),1575),1560),(1563,1568)),(((((1561,1570),(((1569,1584),(1573,1589)),1574)),((1562,(1577,1579)),1571)),1594),(1565,((1567,1613),(1580,(1595,1601)))))))),((1583,1597),(1587,((1588,1598),(1596,1603))))),(1592,1599)),1586),1606)),1376),(1372,(((((((((((2243,2244),(((2245,2246),2248),2247)),2250),(2249,2252)),(((2264,2268),2269),2278)),2251),(((2260,2261),2276),(2262,2263))),((2253,2256),(((((2254,2255),2258),2259),2257),2265))),(2266,2267)),2277),(((2270,2271),(2274,2275)),(2272,2273))))),((((1755,1758),1761),(((((((((2108,2151),2110),((((((2109,2111),2119),(2131,2133)),(2125,2156)),2134),(2152,2161))),(((((2112,2147),2123),2143),(2113,(2114,2124))),(2136,(2138,2139)))),(((2115,((2118,2122),2120)),(2116,2126)),2160)),2130),2146),((((2117,2129),2154),((2135,2145),2137)),(((((2121,2128),(2127,2155)),2141),2153),2142))),(((2132,2159),(2144,2148)),2140))),2157))),(948,((965,966),1780))))),((((((((28,76),(31,34)),748),42),504),(525,(527,530))),(((((35,((745,746),1156)),((430,513),769)),(((((((755,756),(758,767)),((757,766),((760,762),761))),(759,(773,(779,781)))),763),((764,772),765)),(777,784))),945),961)),((((330,(844,(((((((((((878,885),892),((880,884),907)),((((((879,881),882),897),887),890),(888,889))),(((886,903),898),(((893,(908,910)),(899,900)),((((895,(917,(919,942))),(896,916)),(913,918)),901)))),((902,911),922)),((894,909),915)),(((904,912),906),905)),(883,923)),914),(891,920)))),2105),924),436))),1528),((((((((((((((266,267),271),(272,282)),270),292),((277,(286,296)),(288,302))),(((((268,(301,303)),273),(276,293)),((269,275),291)),274)),((((278,279),335),(285,(297,298))),(((((280,283),300),(287,(295,307))),(289,290)),(281,294)))),(284,308)),(299,((304,309),306))),(((((305,347),(350,355)),(((((((311,(328,333)),324),346),(323,340)),(((((((319,352),351),(((325,349),338),(342,357))),(((331,334),345),341)),337),(329,358)),(((321,356),(326,(339,343))),((332,354),344)))),(((316,322),336),348)),(317,320))),318),313)),315),(((((((((((((((1226,1232),1228),((1237,1243),1250)),(((1247,1252),1264),(1267,(((1268,1269),1275),(1273,1276))))),(((((1227,1231),1233),1230),(((1229,1258),1274),((((((((((1263,1277),(1280,1281)),((1282,1295),(1286,1298))),((1288,1300),1290)),(((1283,1296),1285),(1287,1291))),1301),1284),1299),((1292,1297),1294)),(1289,1293)))),((1242,1253),1271))),(1257,(1270,(1278,1279)))),((1239,1251),(1248,1266))),(1259,1272)),(1240,1256)),((1241,1262),(1244,1265))),(1249,1255)),((((1234,1238),(1260,1261)),1235),1236)),1246),1254),1245)),((((353,2213),(((((((2067,(2081,2092)),2076),2074),(((2068,2080),2078),(2088,2104))),2072),((((((((2070,2077),2071),(2075,2087)),2093),2079),(2085,(2086,2099))),(2084,(2095,2096))),2091)),2106)),780),((1468,1470),1471))))),(((((((((50,(((((((1055,1057),(1091,1110)),((((((1056,1076),1066),1061),1067),(((((((((1058,1065),1081),(1074,1083)),((1062,1069),(1078,1101))),1090),((1064,1073),(((1071,(1094,1098)),(1072,1082)),((1080,1084),1088)))),1063),(1068,(1085,1115))),(1086,1089))),(1075,1092))),(1059,1060)),(1070,1079)),1093),(1077,1087))),(((651,654),(656,(662,664))),1138)),((((((487,1131),1116),1118),(647,1132)),1124),((((628,(((((1095,1128),1097),(1102,(1106,1112))),(1096,(1100,((1103,1119),((1104,1108),1117))))),(1099,(1105,1111)))),1113),1107),((1109,1120),1121)))),((((((498,1129),(((510,1134),1137),1126)),749),(506,648)),(((519,653),666),528)),(((((643,658),(((646,655),652),(659,663))),657),649),1772))),(((((((((((((482,493),((483,((486,489),502)),488)),(615,618)),(616,620)),619),((490,((491,665),(512,625))),496)),622),(623,1114)),631),((621,1123),624)),(626,629)),632),((((((((((((579,587),590),(595,610)),((((((((580,(584,588)),581),(586,597)),589),((591,1611),607)),(((582,583),585),(593,601))),((594,602),(606,609))),611)),((599,605),603)),600),((604,640),608)),((592,633),((596,612),614))),613),(598,667)),617),1203))),516),(((((((431,1880),661),1799),((((((((((((((((1800,1801),1811),1822),(1807,(1817,1826))),(1812,(1821,(1833,1870)))),(1820,(((1823,1875),1840),1835))),((1809,1849),1818)),(((1802,1810),1803),1813)),((1804,(1819,1836)),(1805,1806))),1808),((1815,1827),(1816,1825))),(1814,(1824,(((1830,1837),(1872,1874)),1831)))),((1828,1829),(1834,1839))),(1832,(((((((((((1838,1858),(1844,(1848,1851))),(((1850,(1853,(1860,1863))),1861),(1852,1867))),(1857,(1871,1877))),(1842,(1845,1855))),((1841,1843),1868)),((1856,(1862,1873)),1865)),(1846,1866)),(1854,((1876,1879),1885))),1878),1864))),((1847,1881),(1859,1869))),(1883,2162))),874),1189),((((((((((1139,1151),1140),1190),((1145,1147),(1148,1191))),(((((1141,1143),1142),1149),1178),1144)),(1146,1153)),1166),((1173,1183),1219)),(1159,1527)),(((1170,1381),1542),(1177,1536))))),((251,1180),(((((((((((((((438,(439,440)),444),464),(441,443)),((445,475),448)),((446,454),460)),(((451,467),458),(453,456))),(457,463)),(((455,477),476),((465,472),479))),(((452,462),(461,466)),((459,468),(469,470)))),((((442,450),447),471),449)),(473,((481,507),485))),(478,((480,515),484))),474),(494,(518,750))))),((((((((((((((((((359,362),(((360,371),378),373)),370),((361,366),((364,369),372))),(((363,410),383),408)),(374,((376,392),381))),((((365,389),393),(398,400)),(((367,((377,(388,(390,399))),405)),368),(375,((379,386),(384,391)))))),(394,406)),((((380,382),(397,403)),((387,404),401)),(407,411))),(396,429)),385),402),((412,1610),433)),(409,((413,415),428))),(432,1205)),(520,522)),((((((((((((((((((786,788),801),((789,792),(794,(811,813)))),((787,806),(798,802))),((796,799),((797,(815,822)),803))),(790,((791,816),793))),((795,800),(805,812))),(820,826)),(817,819)),804),807),(814,830)),(((808,(821,825)),829),(810,835))),((809,833),(824,827))),((831,832),1529)),(818,(823,828))),((834,839),845)),(859,860))),857))),((((((414,1531),(((423,959),1041),(731,1043))),((1162,1884),1174)),((842,949),(876,1033))),(774,((((((926,(933,947)),931),937),935),(1053,(1163,((1164,1608),1202)))),(1214,((((((1437,1448),1444),1459),(((1455,1457),1461),(1463,1466))),1464),1460))))),(((((((((511,514),524),529),521),(952,957)),((1778,2094),1939)),(((713,(714,715)),1130),728)),1160),(944,946)))),((((((2,6),29),26),(1187,2158)),(((327,(((((((1616,1619),1636),1628),((((((((((((1617,1618),1634),(((1623,(1642,1660)),((1639,1694),(1655,1657))),((1624,1630),(1625,((1626,1643),(1640,1656)))))),1631),(((1620,(1668,1675)),(1621,1622)),((1641,(1645,1647)),1658))),((1648,1662),(1663,1695))),(1629,1632)),(1650,1669)),(1633,1644)),(((1627,(1635,1651)),(1637,(((1646,1653),(1654,1659)),1649))),1664)),(1638,((1661,1665),1666))),1652)),1667),(((((((((1670,(1677,((((1686,1705),1697),1701),(1696,1698)))),(((1671,(1678,(1692,1693))),1676),1673)),1672),((((1674,1682),1687),(1680,1690)),1684)),(1681,(1683,1689))),1691),1688),1704),(((1679,1699),1703),((1685,1700),1702)))),(((((((((((((((((((1886,1887),(1889,1892)),1890),1893),1894),(1898,1912)),((1891,1900),1899)),((1896,(1904,1930)),(1901,((1905,1907),1922)))),(1902,(1915,1921))),(1910,(((1916,1923),(1919,((1924,1927),(1934,1937)))),(1926,1928)))),((1908,(1925,1933)),1914)),((1888,1917),1913)),((1895,1897),1909)),(((1903,1918),1911),1941)),((1906,1935),1938)),(1920,(1929,1942))),1931),(1932,1936)),(((2051,(((2056,2097),2090),((2089,2098),2101))),2066),2214)))),1775),(((((575,955),(((((1398,1446),1451),((((1440,1450),1443),1441),1442)),1447),1445)),((((((((((((((1391,1416),1426),(((1392,1393),1403),1396)),(((((1404,1425),(1428,1438)),(1427,(1430,1439))),(1405,1413)),1406)),1419),(1394,(1401,((1409,1453),(1415,1423))))),((1397,1402),(1400,((1407,1417),1412)))),1408),(((1411,(((((1452,(1456,1458)),(1465,(1473,1474))),(1467,1472)),1469),1475)),(1422,1432)),1414)),((1395,1399),(1418,1449))),1410),1421),(1420,1433)),(((1424,1434),(1431,(1435,1436))),1429))),(921,1784)),868))),1454)),(((((((((((179,((227,258),264)),((219,243),222)),(226,262)),244),1210),(((((221,248),(((239,265),257),261)),(232,(242,249))),238),254)),((1776,1790),(1785,1786))),((((((((((((180,203),209),204),((((((181,(190,(201,(207,215)))),194),(((184,186),189),((205,214),206))),((((((182,196),183),192),199),(198,200)),(((187,191),195),(188,193)))),202),(185,197))),210),(208,213)),217),212),(211,216)),233),(((218,236),220),228)),(((((((((((((((531,532),(550,551)),540),(((533,545),((539,560),556)),((534,554),541))),(536,(((537,548),557),(542,(559,565))))),(((535,((538,544),543)),546),(547,563))),(553,558)),((552,567),555)),((549,568),564)),(561,562)),(566,573)),(569,570)),(577,578)),574),572))),(((((223,229),260),((230,1188),234)),224),2150)),(((225,((((((231,(237,255)),((235,259),240)),(247,253)),((246,250),(252,263))),241),245)),(571,(934,(963,967)))),((1193,(1609,1614)),1545))),(256,(420,421)))),((((838,((((841,(1754,1787)),848),850),(847,851))),1795),1383),((936,962),964))),(132,164)),((((((((91,100),(((((((92,95),(93,(((96,106),97),118))),(112,(116,125))),((94,((101,110),((102,(120,(130,134))),(107,119)))),(((103,((115,123),117)),(105,108)),129))),(104,113)),((98,99),(109,111))),114)),126),121),122),124),(127,128)),((131,133),154))),1553);
 040: 1 -844104.5 -829357.041 (0,((((((((((((((((((((((((((((((1,3),13),4),9),((21,40),74)),((7,15),56)),((11,(24,36)),(22,2103))),(19,71)),(14,62)),(75,312)),(((52,(55,((778,1171),1175))),(64,((((((1122,1127),1133),1125),1136),1135),1779))),1185)),(((775,785),1549),(871,((875,1179),1186)))),(((((((((((((((1476,1481),1523),1480),1495),(((((1477,1503),1497),1493),((1478,1479),(1494,1500))),((1483,1496),(1484,1486)))),((((((1482,1485),1488),(1512,1540)),1487),(1489,(1492,1539))),1510)),1499),1491),1490),(1498,1543)),1504),((((((1505,1550),((1507,1518),1516)),((1515,1517),1532)),1508),(1521,1551)),1524)),((((((1501,1509),1502),((1506,((1511,1538),1522)),(1513,1526))),1514),1519),1534)),1547),2211)),(((((69,(1375,1525)),(((((1023,1040),1044),1031),1152),1161)),(((((314,(2102,2107)),((783,(1753,1773)),2283)),(1757,(1765,1770))),(((((((((((((((((((1172,1712),(1720,(1722,1734))),1718),1709),(((1706,1710),((1707,(1711,1715)),(1708,(1716,1717)))),(1713,(1714,(1726,1730))))),(((1723,1724),(1727,1735)),((1728,1752),1729))),1749),((1725,1740),(1737,1744))),((1719,(1721,(1736,1738))),(1739,1741))),1732),1731),1745),(((1733,1743),(1746,1751)),(1742,1783))),1781),1747),((1766,(1774,1782)),(((1777,1791),1797),1789))),(1756,1771)),(1762,((1794,1798),1796))),(1748,1750))),(576,(((((((((((((((1943,(1944,1974)),1964),1948),1945),(1946,((((((1947,1970),(1950,1960)),(1949,1956)),((1952,((((1953,(1959,((1968,1979),(1983,2005)))),1958),(1973,((1980,1985),1989))),((1971,2000),1972))),((1954,1969),(1962,1966)))),((1963,1999),1976)),1951))),1982),(1955,(1957,1961))),((1965,((1977,1981),1998)),1967)),((1978,1986),((1990,2010),(1994,2002)))),(1975,1993)),(1984,1987)),((2003,2008),2016)),2019),((((((1988,(1995,2014)),((1991,(1992,2001)),(1997,2020))),((1996,(2009,2022)),(2007,2018))),(((2004,2015),2011),2012)),(2013,2021)),2017)),2006)))),782),(((((395,1537),1882),968),((854,869),2163)),1176))),((((((((((30,(49,((497,((500,(505,1544)),508)),(((733,747),742),737)))),417),79),836),840),(1548,2149)),(1035,1051)),(771,((1032,1037),1380))),(1552,((1554,(2217,2235)),(((((((2215,(((2224,2226),2230),2233)),2216),(2221,(2227,2228))),(2219,2231)),(2237,(((2238,(2239,2241)),2240),2242))),((((2218,2236),2222),((2220,2232),2223)),(2225,2234))),2229)))),(((((((499,(503,526)),660),644),((((((((501,509),630),((627,637),645)),((639,650),641)),636),634),638),635)),642),1192),(((953,(956,958)),((((((((((969,1000),974),((((((970,984),997),(971,1001)),983),((975,((981,(1002,(((1007,1008),1010),1021))),(985,992))),(978,999))),(976,((977,991),(982,996))))),(986,998)),(972,((980,(988,990)),(989,(993,1003))))),987),(((973,979),994),995)),1004),(1025,1047)),1039)),(1167,1198))))),(((((((12,61),((44,53),68)),66),(67,1370)),((45,(1054,(1165,(((((((((1194,1215),(1211,1212)),1555),((((((((1196,1216),1204),1225),1206),1221),1201),(1200,1208)),(1207,1217))),1199),((1195,1224),1220)),(((1209,1218),1223),1222)),1197),1213)))),((((((((((((668,669),675),692),690),(683,(687,710))),((673,(699,721)),706)),((((((((((670,672),693),(677,698)),(689,701)),(681,694)),(674,676)),688),(684,744)),(671,678)),((((680,754),686),(691,700)),(((685,704),(703,736)),(695,708))))),679),697),(682,((696,705),707))),((702,709),711)),734))),(1048,1535)),(((38,((1759,1769),(((((2023,2024),2035),(2027,(2039,2065))),(((((((2025,2026),((2029,2059),2034)),(((2028,(2055,2058)),(2031,2073)),((2040,2047),2044))),(2033,2037)),(((2036,2062),(2053,(2061,2063))),((2038,((2043,2048),2050)),2057))),(((2030,(2049,(((2064,2082),2282),2069))),(2042,(2046,((2052,2054),2083)))),2032)),2060)),(2041,2045)))),(741,(1168,1940))),(((((855,1763),1792),862),960),(1462,((1764,1788),1793)))))),((((((5,84),1036),(82,(856,858))),((32,((77,80),83)),(54,877))),(((20,85),37),72)),((((((((8,1019),1029),(65,425)),426),((((17,776),18),87),(427,(((1005,1018),1030),1049)))),(((51,70),(1520,1767)),(((136,(((((137,144),(((139,150),171),156)),151),165),140)),143),((424,(((1009,1012),(1011,1017)),1014)),(1006,1013))))),((((((46,(63,176)),(((58,1169),853),((146,172),310))),1155),(((141,(725,(837,852))),1034),175)),((138,167),148)),(((73,1050),135),(1760,1768)))),(((((16,43),(33,((495,517),1045))),((866,954),1027)),(((47,720),1016),(((((159,(177,178)),173),((168,((712,718),724)),169)),(730,((1020,1042),1024))),(716,719)))),(((89,740),861),(1154,1181)))))),((((((((10,((735,753),751)),(((48,930),(435,1541)),(88,(768,((770,927),932))))),59),((((843,870),846),849),873)),((863,940),(((865,951),1605),928))),((((23,86),147),((90,(867,872)),((864,(1530,1533)),2157))),((81,950),(523,929)))),2279),(((((((((((25,39),41),(1046,1052)),(434,925)),(437,1184)),(1157,1182)),((((((((142,155),((153,170),(158,166))),(160,(717,726))),161),152),157),1022),(416,((418,1150),1158)))),((948,((965,966),1780)),2105)),(((((27,1373),78),492),727),((((732,743),752),(941,943)),(938,(939,(((1026,1038),1028),2100)))))),((((((((28,76),(31,34)),748),42),504),((((35,((745,746),1156)),((430,513),769)),((((((((755,756),758),(757,((((760,766),762),761),767))),(759,(773,(779,781)))),763),((764,772),765)),(777,784)),945)),961)),330),((436,844),(((525,(527,530)),(((((((((((878,885),892),((880,884),907)),((((879,881),882),(887,890)),(888,889))),(((886,903),910),(898,922))),((891,897),((893,908),(899,900)))),((894,909),915)),((883,902),(911,923))),(((895,(917,(919,942))),(896,916)),(901,(913,918)))),(((904,912),906),905)),(914,920))),924)))),((((((((((((((((((((1302,1313),1306),(1311,((1312,1348),1321))),1307),(1309,(1331,1363))),((((1303,(1324,1360)),1304),(1322,1330)),((1305,(1308,1327)),(1310,1320)))),((((1314,(1315,1319)),(1325,1361)),1329),((1316,1317),(1326,(1333,(1335,1342)))))),(1336,1347)),(((1318,(((1332,(1387,1389)),(1384,1385)),(((1364,1366),1388),(1386,1390)))),1345),(((1323,(1344,(1374,1379))),(1339,1371)),(1337,(1362,1602))))),(1340,(((1352,1359),1378),(1356,((1358,1382),1367))))),1355),((1338,1346),(1343,1353))),(1350,1369)),((1328,(1341,1349)),1334)),((1351,(1365,1368)),(1354,1357))),((((((((1377,1593),((1591,2281),1600)),(1572,1615)),((((1556,1578),(1558,1604)),((1559,1566),1581)),(((((1557,(1564,1607)),1575),1560),(1563,(1568,1612))),(((((1561,1570),1589),(((1569,1584),1573),1574)),((1562,(1577,1579)),1571)),(1565,(1567,(1580,((1595,1613),1601)))))))),((1576,((1582,1590),1585)),1583)),(1587,(((1588,1598),1596),(1597,1603)))),(1586,(1592,1594))),(1599,1606))),1376),1372),((((1755,1758),1761),(((((((((((2108,(2110,2151)),2139),((2113,2143),2124)),((2114,(2134,2136)),(2115,2138))),(((2112,2155),2147),2123)),((2116,2126),((2118,2122),2120))),((((((2109,2111),2119),(2131,2133)),2152),((2125,2156),2160)),(2130,2161))),(((2121,2128),2137),(((2127,2141),2153),2142))),((((2132,2159),(2144,2148)),2140),(2135,2146))),((2117,2129),(2145,2154))),2213)),((((((((((((2243,2244),(((2245,2246),2248),2247)),2250),(2249,2252)),(((2264,2268),2269),2278)),2251),(((2260,2261),2276),(2262,2263))),((2253,2256),(((((2254,2255),2258),2259),2257),2265))),(2266,2267)),2277),(((2270,2271),(2274,2275)),(2272,2273))),2280))),(1546,((((((((((((2164,2165),((2180,(2201,2204)),2181)),(2168,2171)),(2172,2177)),2167),(2169,2178)),(2166,(2170,2176))),2174),(2173,(((2207,2209),(2208,2212)),2210))),2175),((2179,(2200,2205)),((2202,2203),2206))),((2182,2183),(2184,(((2185,2194),(((2187,((2196,2199),2197)),((2190,2193),2198)),2195)),((2186,2192),((2188,2191),2189))))))))))),((((((((((((266,267),271),(272,282)),(270,302)),(((((((268,(301,303)),273),(276,293)),((269,275),291)),292),(((274,277),(286,296)),288)),308)),((((278,279),335),(285,(297,298))),((((280,283),300),((287,(295,307)),(289,290))),(281,294)))),284),(299,((304,309),306))),((((((305,347),((((((((311,333),328),324),346),(323,340)),((((((319,352),(((325,349),338),(342,357))),(((331,334),345),341)),(337,351)),(329,358)),((321,(326,(339,343))),((332,354),(344,356))))),(((316,322),336),348)),(317,320))),350),355),318),313)),((353,(((((((2067,(2081,2092)),2076),2074),(((2068,2080),2078),(2088,2104))),2072),((((((((2070,2077),2071),(2075,2087)),2093),2079),(2085,(2086,2099))),(2084,(2095,2096))),2091)),2106)),(((((((((((((((1226,1232),1228),((1237,1243),1250)),((1247,1252),(((1264,(1268,1269)),1275),(1267,(1273,1276))))),((((1227,1231),1233),1230),(((1229,1258),1274),(((((((((((1263,1277),(1280,1281)),(1286,1295)),1282),(((1288,1300),1290),1298)),(((1283,1296),1285),(1287,1291))),1301),1284),1299),((1292,1297),1294)),(1289,1293))))),(1241,(((1242,1253),1271),(1257,(1270,(1278,1279)))))),((1239,1251),((1248,1266),1256))),(1259,1272)),1240),(1244,(1262,1265))),(1249,1255)),(((1234,(1238,(1260,1261))),1235),1236)),1246),1245),1254))),315),(780,((1468,1470),1471)))),1528),(((57,((60,422),419)),((145,174),163)),((((149,((722,1015),739)),162),(729,738)),723))),(((((((((50,((((((((((1055,1057),(1067,1092)),(1075,1110)),(((1056,1076),1091),1061)),((((((((1058,1065),1081),(1074,1083)),((1062,1069),(1078,1101))),((1063,1090),(1071,(1094,1098)))),(((1072,1082),((1080,1084),1088)),1073)),(1068,(1085,1115))),1064)),(1066,(1086,1089))),(1059,1060)),(1070,1079)),(1077,1087)),1093)),(((651,654),(656,(662,664))),1138)),((((((487,1131),1132),(((((((628,(((1095,(1102,(1106,1112))),(1096,((1099,1100),(((1103,(1104,1108)),1117),1119)))),1097)),(1105,1111)),1128),1113),1107),((1109,1120),1121)),1116)),1124),1118),647)),(((((((498,1129),(((510,1134),1137),1126)),749),(506,648)),(((519,653),666),528)),((((643,658),(((646,655),652),(659,663))),657),(649,1772))),1203)),(((((((((((482,(490,616)),(((483,((486,489),502)),488),493)),(615,618)),(496,620)),((491,665),((512,625),619))),(623,1114)),622),631),((621,1123),624)),(626,629)),632)),((((((((579,587),590),592),((((((580,(584,588)),581),1611),(((((582,583),585),(593,601)),((594,602),(606,609))),((586,597),(589,591)))),((595,((604,640),(608,610))),(600,603))),((599,605),(607,611)))),((596,612),633)),(613,614)),(598,667)),617)),516),(((251,1778),(((((((((((((((438,(439,440)),444),464),((441,475),443)),(445,448)),((446,454),460)),(((451,467),458),(453,456))),(((455,477),479),((465,472),476))),(((452,462),(461,466)),((459,468),(469,470)))),(457,463)),(((442,450),447),471)),(449,473)),((478,((481,485),507)),((480,515),484))),474),((494,(518,750)),1170))),(((((431,1880),661),(((((1381,1881),1847),(((((((((((((((1838,1858),(1844,(1848,1851))),(1853,(1860,1863))),(1852,1867)),1850),1842),1861),((1841,1843),1845)),(1855,1868)),(1857,(1871,1877))),((1856,(1862,1873)),1865)),(1846,1866)),(1864,1878)),1854),((1876,1879),1885))),(((((1799,2162),(1859,1869)),1872),1832),(((((((((((((1800,1801),1811),1822),(1807,(1817,1826))),(1812,(1821,(1833,1870)))),(1820,(((1823,1875),1840),1835))),(((1802,1810),1803),1813)),((1804,(1819,1836)),(1805,1806))),((1809,1849),1818)),1808),((1815,1827),(1816,1825))),(1814,(1824,(((1830,1837),1874),1831)))),((1828,1829),(1834,1839))))),1883)),1189),((((((((((1139,1151),1140),1190),((1145,1147),(1148,1191))),(((((1141,1143),1142),1149),1178),1144)),(1146,1153)),1166),((1173,1183),1219)),(1159,((1177,1536),1527))),1542)))),((((((((((((((((((359,362),(((360,371),378),373)),370),((361,366),((364,369),372))),((374,(((376,392),381),410)),408)),(363,383)),(((365,389),393),(((367,((377,(399,405)),(388,390))),368),((375,(398,400)),((379,386),(384,391)))))),((((380,382),(397,403)),((387,404),401)),(407,411))),(394,406)),(396,429)),385),402),((412,1610),433)),(409,((413,415),428))),432),((520,522),(1180,1205))),((((((((((((((((((786,788),801),((811,820),813)),(789,792)),((787,(794,806)),(798,802))),((796,799),((797,(815,822)),803))),(790,((791,816),793))),((817,819),826)),((795,(805,812)),800)),(804,((809,833),((824,(827,1529)),835)))),807),(808,((810,821),(825,829)))),(814,830)),(831,832)),(818,(823,828))),((834,839),845)),860),859)),(857,874)))),(((((((2,6),29),26),2158),1187),876),((((((((414,1174),1531),(731,1043)),((423,959),1041)),(842,949)),1033),(774,(((((((926,947),933),931),937),1053),((935,(1163,((1164,1608),1202))),(1214,((((((1437,1448),1444),1459),(((1455,1457),1461),(1463,1466))),1464),1460)))),2094))),((((((((511,514),524),529),521),(952,957)),(1160,(1162,1884))),(944,946)),(((713,(714,715)),1130),728))))),1454),(((((327,(((((1398,1446),1451),((((1440,1450),1443),1441),1442)),1447),1445)),((((((((((((1391,1416),1426),(((1392,1393),1403),1396)),((1400,(((((1404,1428),1425),1438),(1427,(1430,1439))),(1405,1413))),1406)),(((1394,(1401,((1409,1453),(1415,1423)))),((1407,1417),1412)),((1397,1402),1419))),1414),(1408,1449)),((1395,1399),1418)),1410),(((1411,(((((1452,((1456,1458),1472)),(1465,(1473,1474))),1467),1475),1469)),(1422,1432)),1421)),(1420,1433)),(((1424,1434),(1431,(1435,1436))),1429))),(921,1784)),868),(((575,955),((((((((((((((((1616,1619),1636),1628),1652),(1638,((1661,1665),1666))),(1627,(1635,1651))),((1637,((1646,1653),(1654,1659))),(1649,(1650,1669)))),(1633,1664)),((1617,1618),1644)),(1629,1632)),(((1620,(1631,1647)),(((1621,1622),(1645,(1668,1675))),1658)),(((((1623,(1642,1660)),((1655,1694),1657)),1639),(1624,1630)),(((1626,1656),(1640,1643)),1634)))),(1648,1662)),1625),(1663,1695)),(1641,1667)),(((((((((1670,(1677,(1696,1698))),((1671,1676),1673)),(1678,(1692,1693))),(1672,(((1686,1705),1697),1701))),((((1674,1682),(1680,1690)),(1684,1687)),(1681,(1683,1689)))),1691),1688),1704),(((1679,1699),1703),((1685,1700),1702))))),(((((((((((((((((((1886,1887),(1889,1892)),1890),1893),1894),(1898,1912)),(((1891,1900),(1896,(1904,1930))),1899)),(1901,((1905,1907),1922))),((1910,(1919,((1924,1927),(1934,1937)))),(1926,1928))),(1902,1921)),1915),(((1908,1932),(1925,1933)),1914)),((1895,1897),1909)),(((1888,1917),1913),((1903,(1911,1918)),1941))),((1906,1935),(1916,1923))),(((1920,1931),1929),(1936,1942))),1938),(((2051,((2056,2097),2090)),((2089,2098),(2101,2214))),2066)),1939)))),((132,164),1775)),(256,(420,421))),(((((838,((((841,1787),848),850),(847,851))),1754),1795),1383),((936,962),964))),((((((((179,((227,258),264)),((219,243),222)),(226,262)),244),((((221,(242,249)),(232,(((239,261),248),257))),(238,265)),254)),((((((((((180,203),209),204),(((((181,(190,(201,(207,215)))),(((((182,196),183),192),(((187,188),191),((193,199),195))),(((184,186),189),((194,206),(198,200))))),(205,214)),202),(185,197))),210),(((208,212),213),217)),(211,216)),(((218,(220,236)),228),233)),((((223,229),(260,2150)),((230,1188),234)),224)),1210)),((1776,1790),(1785,1786))),(((((225,((((((231,((237,259),255)),(235,240)),(247,253)),((246,250),(252,263))),241),245)),(934,(963,967))),(571,1545)),(1193,(1609,1614))),(((((((((((((((((((531,532),(550,551)),540),556),((534,554),541)),(533,(545,(559,565)))),(539,560)),(536,(((537,548),557),542))),(((535,((538,544),543)),546),(547,563))),(553,558)),((552,567),(555,564))),(549,568)),(561,562)),566),(569,570)),573),(577,578)),574),572)))),(((((((91,100),(((((((((92,95),((93,118),((96,106),97))),(112,(116,125))),((94,(((101,(120,(130,134))),(107,119)),(102,((115,123),117)))),(103,((105,108),((110,126),129))))),98),(104,113)),(109,111)),99),114)),121),122),(127,128)),124),((131,133),154))),1553);
 041: 1 -811376.3125 -829422.4386 (0,(((((((((((((((((((((((((((((1,3),13),4),9),(21,40)),((7,15),56)),(((11,(24,36)),(22,2103)),(19,71))),74),(14,62)),312),((64,(((((1122,1127),1133),1125),1136),1135)),1779)),(771,(((((775,785),(778,1171)),(((871,1186),1179),875)),(1175,1549)),(((1035,1051),1548),1185)))),(((((((((69,(1757,1762)),((((((((((((((((1172,1709),((1712,(1720,(1722,1734))),1718)),((((1706,1710),((1707,1711),(1708,(1716,1717)))),((1713,(1714,(1726,1730))),1715)),(1723,(1724,(1727,1752))))),((1728,1729),(1735,1749))),(((1719,(1721,(1736,1738))),(1739,1741)),(1725,1740))),(1737,1744)),1732),1731),1745),(((1733,1743),(1746,1751)),(1742,1783))),1781),1747),(((1777,1791),1797),1789)),1774),(((1756,1771),1782),1766)),((1794,1798),1796))),(1161,(1748,1750))),((((314,(2102,2107)),((783,(1753,1773)),2283)),1765),(576,((((((((((((((((((((((1943,(1944,1974)),1964),1948),1945),(1946,(((((1947,1970),(1950,1960)),(1949,1956)),((1952,(1962,1966)),((((((1953,((1968,1979),2005)),1959),(1958,1983)),(1973,((1980,1985),(1989,2000)))),(1971,1972)),(1954,1969)))),(1951,((1963,1999),1976))))),(1975,1982)),(1955,(1957,1961))),((1965,((1977,1981),1998)),1967)),(1994,2002)),(1978,1986)),((1984,1987),(1993,(2006,2016)))),(2003,2008)),(2010,2019)),1990),2021),(((2004,2015),2011),2012)),(((1988,2018),(1996,(2009,2022))),((1991,(1992,2001)),2007))),(1997,2020)),2014),1995),2017),2013)))),1770),(((((1023,1040),1044),1031),1552),((1152,1537),(1375,1525)))),782),((((395,1882),((854,869),2163)),1176),968)),(((((((((((1476,1481),1523),1480),((((1477,1503),1497),((1478,1479),(1494,1500))),(((1483,1496),(1484,1486)),(1493,1495)))),(((((((1482,1485),1488),(1512,1540)),1539),1510),(1487,1492)),(1489,1499))),1491),1490),1498),(1504,(1543,1547))),(((((1505,1550),(1516,1518)),1507),(1508,(((1515,1517),1532),(1521,1551)))),1524)),(((((((1501,1538),1509),1502),1514),((1506,(1511,1522)),(1513,1526))),1519),1534)))),((((((((30,(49,((497,((500,(505,1544)),508)),(((733,747),742),737)))),417),79),836),840),2149),((1032,1037),1380)),((52,75),55))),((1192,(((1554,2280),(2217,2235)),(((((2215,(((2216,(((2221,2233),(2227,2228)),((2224,2226),2230))),(2219,2231)),2225)),((2220,2232),(2222,2223))),((2218,2236),2234)),(2237,(((2238,(2239,2241)),2240),2242))),2229))),((1546,(((((((((((2164,2165),((2180,(2201,2204)),2181)),(2168,2171)),(2172,2177)),2167),(2169,2178)),(2166,(2170,2176))),(2173,2174)),(2175,(((2207,2209),2208),(2210,2212)))),((2179,2200),(((2202,2203),2206),2205))),((2182,2187),(2183,((((2184,2195),(((2190,2193),2198),((2196,2197),2199))),((2186,2192),((2188,2191),2189))),(2185,2194)))))),2211))),((((499,(503,526)),(((((((((501,509),630),(627,637)),(636,645)),(635,((639,650),641))),638),634),(642,644)),660)),((843,870),846)),(((953,(956,958)),(1167,1198)),(((((((((969,1000),974),((((((((970,984),997),(971,1001)),983),((975,((981,(1002,(((1007,1008),1010),1021))),(985,992))),(978,999))),976),(977,991)),((982,(987,1047)),996))),(986,998)),(((980,(989,(993,1003))),(988,990)),1025)),972),(((973,979),994),995)),1004),1039)))),(((((((((5,1036),((20,85),37)),(((32,((77,80),83)),72),82)),((54,(856,858)),877)),84),((33,((495,517),1045)),((866,954),1027))),(((44,53),68),((89,740),861))),((((12,(66,67)),1370),(((47,720),1016),(((((159,(177,178)),((168,((712,718),724)),169)),(730,((1020,1042),1024))),(716,719)),173))),(((45,(1054,(1165,((((((((1194,1215),((1200,1217),1207)),(((((1196,1216),1204),(1206,1221)),1225),(1201,(1208,1212)))),((((1195,1223),(1209,1218)),(1220,1222)),1199)),(1211,1224)),1197),1555),1213)))),(((((((((((668,669),675),(690,692)),(699,721)),(((((((((670,672),(693,698)),677),(674,676)),((681,694),(689,701))),(688,744)),684),(((671,678),((685,(704,708)),(703,736))),((((680,754),700),686),691))),(((673,695),706),(683,(687,710))))),679),697),(682,((696,705),707))),((702,709),711)),734),1535)),(61,1048)))),(((38,(1168,((1759,1769),(((((2023,2024),2035),(2027,(2039,2065))),(((((((2025,2026),((2029,2059),2034)),((2033,2037),((2040,2047),2044))),(((2028,2031),((2055,2058),2073)),2053)),((2036,((2061,2063),2062)),(2038,(((2043,2048),2050),(2057,2083))))),((((2030,(2049,(2064,(2082,2282)))),((2046,2069),(2052,2054))),2042),2032)),2060)),(2041,2045))))),(741,1940)),(((((855,1763),1792),862),960),(1462,((1764,1788),1793)))))),((((((((((8,1019),1029),(65,425)),426),((((17,776),18),87),(427,(((1005,1018),1030),1049)))),(((16,43),(1154,1181)),((51,70),1767))),(((136,(((((137,144),(151,156)),((139,150),171)),165),140)),143),((424,(((1009,1012),(1011,1017)),1014)),(1006,1013)))),1520),((((((46,1034),(63,176)),(141,(725,(837,852)))),175),((((58,853),(310,1169)),(146,172)),((138,167),(148,1155)))),(((73,1050),135),(1760,1768)))),(((57,((60,422),419)),((145,174),163)),(((((149,((722,1015),739)),162),729),738),723)))),(((((((10,849),((735,753),751)),(((48,930),((770,927),932)),((88,768),(435,1541)))),((((863,(865,951)),940),(928,1605)),873)),(59,((81,950),(523,929)))),(((23,86),147),((90,(867,872)),(864,(1530,1533))))),2279)),(((((((((((((266,267),271),(272,282)),270),((((((268,(301,303)),273),(276,293)),((269,275),291)),292),(274,((277,(288,302)),(286,296))))),((((278,335),279),(285,(297,298))),((((280,283),300),((287,(295,307)),(289,290))),(281,294)))),(284,308)),(299,((304,309),306))),((((((305,347),(350,355)),(317,320)),(((((((311,333),328),324),346),(323,340)),(((((((319,352),351),((((331,334),345),341),(342,357))),((325,338),349)),337),(329,358)),(((321,356),(326,(339,343))),(332,(344,354))))),(((316,322),336),348))),318),313)),(315,(353,2213))),(((((((((((((((1226,1228),1232),(1267,(((1268,1269),1275),(1273,1276)))),(((1237,1243),1250),((1247,1252),1264))),(((((1227,1231),1233),1230),(((1229,1258),1274),(((((((((1263,1277),(1280,1281)),(1282,((1286,1298),(((1288,1300),1290),1295)))),(((1283,1296),1285),(1287,1291))),1301),1284),1299),((1292,1297),1294)),(1289,1293)))),((1242,1253),1271))),(1257,(1270,(1278,1279)))),(1241,1262)),((((1239,1251),(1248,1266)),(1249,1255)),(1259,1272))),(1240,1256)),(1244,1265)),((((1234,1238),(1260,1261)),1235),1236)),1246),1254),1245),((((((2067,(2081,2092)),2076),(((((((((2070,2077),2071),(2075,2087)),2093),2079),(2085,(2086,2099))),(2084,(2095,2096))),2091),2072)),(((2068,2080),2078),(2088,2104))),2074),2106))),(780,((1468,1470),1471))),(((948,((965,966),1780)),1528),(((((((((((((((((1302,1313),1306),(1311,((1312,1348),1321))),1307),(1309,(1331,1363))),((((1303,(1324,1360)),1304),(1322,1330)),((1305,(1308,1327)),(1310,1320)))),(((((1314,(1315,1319)),(1325,1361)),(1316,1326)),(1329,(1333,(1335,1342)))),1317)),(1336,1347)),(((1318,(((1332,(1387,1389)),(1384,1385)),(((1364,1366),1388),(1386,1390)))),(1345,1355)),((((1323,(1344,1374)),1371),(1339,1379)),(1337,(1362,1602))))),(((1338,(1340,1346)),((((1352,1359),1378),1356),((1358,1382),1367))),(1343,1353))),(1350,1369)),((1328,(1341,1349)),1334)),((1351,(1365,1368)),(1354,1357))),(((((((1377,(((1591,2281),1593),1600)),(1572,1615)),(1576,((1582,1590),1585))),((((1556,1578),((1558,1581),(1604,1612))),(1559,1566)),(((((1557,(1564,1607)),1575),1560),(1563,1568)),(((((1561,1570),1589),(((1569,1584),1573),1574)),(((1562,(1577,1579)),1571),1594)),(1565,((1567,1613),(1580,(1595,1601)))))))),(1587,((1588,1598),(1596,1603)))),(1583,1597)),((1586,(1592,1599)),1606))),1376),1372),(((((1755,1758),1761),((((((((((2108,2151),2110),((((((2109,2111),2119),(2131,2133)),(2125,2156)),2134),(2152,2161))),(((((2112,2147),2123),2143),((2113,2114),2124)),(2136,(2138,2139)))),(((2115,((2118,2122),2120)),(2116,2126)),2160)),2130),((((2117,2129),2154),((2135,2145),2137)),(((((2121,2128),(2127,2155)),2141),2153),2142))),2146),((2132,2159),(2144,2148))),2140)),(((((((((((2243,2244),(((2245,2246),2248),2247)),2250),(2249,2252)),((2264,2268),2269)),2251),((((2260,2261),2276),(2262,2263)),2278)),((2253,2256),(((((2254,2255),2258),2259),2257),2265))),(2266,2267)),2277),(((2270,2271),(2274,2275)),(2272,2273)))),2157))))),((((((((((25,39),41),((1046,1052),1184)),(434,925)),78),27),938),(((((((((((142,153),155),(158,(166,170))),(717,726)),160),161),152),157),1022),((((416,1150),1158),418),437)),(1157,1182))),((492,727),(((((732,743),752),(941,943)),1373),(939,(((1026,1038),1028),2100))))),((((((((28,76),(31,34)),748),42),504),(525,(527,530))),(((((35,((745,746),1156)),((430,513),769)),((((((((755,756),(758,767)),((757,766),((760,762),761))),(759,(773,(779,781)))),763),764),(765,772)),(777,784))),945),961)),((((330,844),((((((((((((878,885),892),((880,884),907)),((((((879,881),882),897),887),890),(888,889))),(((886,903),898),(((893,(908,910)),(899,900)),((((895,(917,(919,942))),(896,916)),(913,918)),901)))),((902,911),922)),915),(((904,912),906),905)),(883,(894,909))),914),(920,923)),891)),(924,2105)),436)))),(((((((((50,(((((((((((1055,1057),1110),((1075,1092),1091)),(((1056,1076),1066),1061)),1067),((((((((1058,1065),1081),(1074,1083)),((1062,1069),(1078,1101))),(1063,1090)),((1064,1073),(((1071,(1094,1098)),(1072,1082)),((1080,1084),1088)))),(1068,(1085,1115))),(1086,1089))),(1059,1060)),1070),1079),(1077,1087)),1093)),(((651,654),(656,(662,664))),1138)),((((((487,1131),1116),1118),(647,1132)),1124),((((628,(((((1095,1128),1097),(1102,(1106,1112))),(1096,(1100,((1103,1119),((1104,1108),1117))))),(1099,(1105,1111)))),1113),1107),((1109,1120),1121)))),((((((498,1129),(((510,1134),1137),1126)),749),(506,648)),(((519,653),528),666)),((((643,658),(((646,655),652),(659,663))),657),(649,1772)))),(((((((((((((482,493),((483,((486,489),502)),488)),(615,618)),(616,620)),619),((490,((491,665),(512,625))),496)),622),(623,1114)),((621,1123),624)),631),(626,629)),632),((((((((((((579,587),590),(595,610)),((((((((580,(584,588)),581),589),(586,597)),((591,1611),607)),(((582,583),585),(593,601))),((594,602),(606,609))),611)),((599,605),603)),600),((604,608),640)),((592,633),((596,612),614))),(598,667)),613),617),1203))),516),((((((431,1880),661),1799),(((((((((((((((1800,1801),1811),1822),((1807,(1817,1826)),(1812,(1821,(1833,1870))))),(1820,(((1823,1875),1840),1835))),((1809,1849),1818)),(((1802,1810),1803),1813)),((1804,(1819,1836)),(1805,1806))),1808),((1815,1827),(1816,1825))),((1814,1824),(((1830,(1872,1874)),1837),1831))),((1828,1829),(1834,1839))),(1832,((((((((((((1838,1858),(1844,(1848,1851))),((((1850,(1853,(1860,1863))),1861),(1852,1867)),(1857,(1871,1877)))),1842),(1845,1855)),((1841,1843),1868)),((1862,1873),1865)),1856),(1846,1866)),(1854,((1876,1879),1885))),1878),1864))),((1847,1881),(1859,1869))),(1883,2162))),1189),((((((((((((1139,1151),1140),1190),((1145,1147),(1148,1191))),(((((1141,1143),1142),1149),1178),1144)),(1146,1153)),1166),1173),1183),(1159,1527)),(((1170,1381),(1177,1536)),1542)),1219))),(251,(((((((((((((((438,(439,440)),444),464),((441,475),443)),(445,448)),((446,454),460)),(((451,467),458),(453,456))),(457,463)),(((455,477),476),((465,472),479))),((((452,466),461),462),((459,468),(469,470)))),((((442,450),447),471),449)),((478,((481,485),507)),((480,515),484))),473),474),(494,(518,750))))),((((((((((((((((((359,362),(((360,371),378),373)),370),((361,366),((364,369),372))),(((363,410),383),408)),(374,((376,392),381))),((((365,389),393),(398,400)),(((367,((377,(388,(390,399))),405)),368),(375,((379,386),(384,391)))))),(394,406)),((((380,382),(397,403)),((387,404),401)),(407,411))),(396,429)),385),402),((412,1610),433)),(409,((413,415),428))),(432,1205)),(520,522)),((((((((((((((((((786,788),801),((789,792),(794,(811,813)))),((787,(798,802)),806)),((796,799),((797,(815,822)),803))),((790,791),(793,816))),((795,800),(805,812))),(820,826)),804),(817,819)),807),((809,833),(824,(827,1529)))),(((808,(821,825)),829),(810,835))),(814,830)),(831,832)),((834,839),845)),(818,(823,828))),(859,860))),(857,874)))),1180),(((((((414,1174),1531),(731,1043)),((423,959),1041)),(((842,1033),876),949)),(774,((((((926,(933,947)),931),937),935),((((((1437,1448),1444),1459),(1460,1464)),((1455,1457),1461)),(1463,1466))),((1053,(1163,((1164,1608),1202))),1214)))),((((((((511,514),524),529),521),(952,957)),(1160,(1162,1884))),(944,946)),(((713,(714,715)),1130),728)))),((((((2,6),29),26),2158),1187),((1778,2094),1939))),((((327,(((((((1616,1619),1636),1628),(((((((((((((1617,1618),1634),((((1623,(1642,1660)),((1639,1694),(1655,1657))),(1624,1630)),1631)),(((1620,(1668,1675)),(1621,1622)),((1641,(1645,1647)),1658))),(1625,((1626,1643),(1640,1656)))),((1648,1662),(1663,1695))),(1629,1632)),(1650,1669)),(1633,1644)),(((1661,1665),1666),1664)),(1637,(((1646,1653),(1654,1659)),1649))),((1627,(1635,1651)),1638)),1652)),1667),((((((((1670,(1677,((((1686,1705),1697),1701),(1696,1698)))),(((1671,(1678,(1692,1693))),1676),1673)),1672),((((1674,1682),1687),(1680,1690)),1684)),((1681,(1683,1689)),1691)),1704),1688),(((1679,1699),1703),((1685,1700),1702)))),(((((((((((((((((1886,1887),(1889,1892)),1890),1893),1894),(1898,1912)),(1902,(1915,1921))),(((1891,1900),1899),((1896,(1904,1930)),(1901,((1905,1907),1922))))),(1910,(1926,1928))),((1916,1923),(1919,((1924,1927),(1934,1937))))),((1908,1933),(1914,1925))),((((1888,1917),1913),(((1903,1918),1911),1941)),((1895,1897),1909))),((1906,1935),1938)),(1920,(1929,1942))),1931),(1932,1936)),((((2051,(((2056,2097),2090),(2089,2098))),2101),2066),2214)))),1775),(((((575,955),(((((1398,1446),1451),((((1440,1450),1443),1441),1442)),1447),1445)),((((((((((((1391,1416),1426),(((1392,1393),1403),1396)),((((1404,1425),(1428,1438)),(1427,(1430,1439))),(1405,1413))),(1406,1419)),(1394,(1401,((1409,1453),(1415,1423))))),((1397,1402),(1400,((1407,1417),1412)))),(1408,1414)),(((1395,1399),(1418,1449)),1410)),((1411,(((((1452,(1456,1458)),(1465,(1473,1474))),(1467,1472)),1469),1475)),(1422,1432))),((1420,1433),1421)),(((1424,1434),(1431,(1435,1436))),1429))),(921,1784)),868)),1454)),(((((((((((179,((227,258),264)),((219,243),222)),(226,262)),244),1210),((((221,(242,249)),(232,((239,248),((257,261),265)))),238),254)),((1776,1790),(1785,1786))),((((((((((180,203),209),204),((((((181,(190,(201,(207,215)))),194),(((184,186),189),((205,214),206))),((((((182,196),183),192),199),(198,200)),(((187,191),195),(188,193)))),202),(185,197))),210),((208,212),213)),((211,216),217)),233),(((218,236),220),228)),((((((((((((((((531,532),(550,551)),540),((533,545),((((534,554),541),539),(556,560)))),(536,(((537,548),557),(542,(559,565))))),(((535,((538,544),543)),546),(547,563))),(553,558)),((552,567),555)),((549,568),564)),(561,562)),566),(569,570)),573),(577,578)),574),572))),(((((223,229),260),((230,1188),234)),2150),224)),(((225,((((((((231,(237,255)),250),((235,259),240)),((252,263),253)),246),247),241),245)),(571,(934,(963,967)))),((1193,(1609,1614)),1545))),(256,(420,421)))),((132,164),(((((838,((((841,1787),848),850),(847,851))),1754),1795),1383),((936,962),964)))),(((((((((91,100),114),((((((92,95),(93,(((96,106),97),118))),(112,(116,125))),((94,((101,110),((102,(120,(130,134))),(107,119)))),((103,((115,123),117)),(105,108)))),(((98,99),(109,111)),(104,113))),129)),126),121),122),124),(127,128)),((131,133),154))),1553);
 042: 1 -864851.25 -829403.1941 (0,(((((((((((((((((((((((((((((((((((1,3),13),4),9),56),((21,40),74)),((7,15),2103)),((11,(24,36)),22)),(19,71)),(14,62)),(75,312)),(55,((64,(((((1122,1127),1133),1125),1136),1135)),1779))),52),((((775,785),(871,((875,1179),1186))),(778,1171)),((1175,1549),1185))),(((((((((((((((1476,1481),1523),1480),1495),((((((1482,1485),1488),(1512,1540)),(1492,1539)),1487),1489)),(((1477,1503),(((((1478,1479),1494),1497),1493),((1483,1496),(1484,1486)))),1510)),(1499,1500)),1491),1490),(1498,1543)),1504),(((((1505,1550),(1516,1518)),1507),(1508,(((1515,1517),1532),(1521,1551)))),1524)),((((((1501,1509),1514),(1502,(1506,((1511,1538),1522)))),(1513,1526)),1519),1534)),1547),2211)),((((395,1882),1537),968),((854,869),2163))),((((69,(1176,(1375,1525))),(((((1023,1040),1044),1031),1161),1152)),(((((314,(2102,2107)),((783,(1753,1773)),2283)),(1757,(1765,1770))),((((((((((((((((((((((1172,1712),1734),(1720,1722)),1718),1709),1724),(((1706,1710),((1707,(1716,1717)),1708)),(1713,(1714,(1726,1730))))),(((1711,1727),1715),1723)),1735),(((1728,1752),1729),1749)),((1725,1740),(1737,1744))),((1719,(1721,(1736,1738))),(1739,1741))),1732),((1742,1745),1783)),1731),((1733,1743),(1746,1751))),1781),(1766,((1774,1782),(((1777,1791),1797),1789)))),(1756,1771)),1747),(1762,((1794,1798),1796))),(1748,1750))),(576,((((((((((((((((1943,(1944,1974)),1964),1948),1945),1961),((((1946,(1951,((1963,1999),1976))),(((1952,(((((1953,(1959,((1968,1979),(1983,2005)))),1958),(1973,((1980,1985),1989))),2000),(1971,1972))),(1954,1969)),(1962,1966))),(((1947,1970),(1949,1956)),(1950,1960))),(((1965,((1977,1981),1998)),1967),1982))),1955),1957),(1975,1993)),(1994,2002)),(1978,1986)),(1990,2010)),((2003,2008),(2006,2016))),(1984,1987)),2019),(((((((((1988,1995),(1996,(2009,2022))),2014),((1991,(1992,2001)),(1997,2020))),(2007,2018)),(((2004,2015),2011),2012)),2021),2013),2017))))),782)),(((((((((30,(49,((497,((500,505),(508,1544))),(((733,747),742),737)))),417),79),836),840),(771,((1032,1037),1380))),(((1035,1051),1548),2149)),(((953,956),(958,(1167,1198))),(((((((((((969,1000),974),((((((970,984),997),(971,1001)),983),((975,((981,(1002,(((1007,1008),1010),1021))),(985,992))),(978,999))),(976,((977,991),(982,996))))),(986,998)),(972,((980,(988,990)),(989,(993,1003))))),987),(973,979)),(995,1004)),994),(1025,1047)),1039))),((((499,(503,526)),(((((((((501,509),630),(627,637)),645),(635,((639,650),641))),(636,638)),634),(642,644)),660)),((1554,(2217,2235)),(((((((((((2215,2226),2224),2230),2233),2216),(2221,(2227,2228))),(2219,2231)),2225),((2218,(((2220,2232),2236),2222)),(2223,2234))),(2237,(((2238,(2239,2241)),2240),2242))),2229))),1192))),(((((((12,((44,53),68)),61),1370),(66,67)),((45,(1054,(1165,(((((((((1194,1215),(1211,1212)),(((((((1196,1216),1204),1206),(1208,1225)),1221),((1200,1217),1201)),(1207,1555))),((1195,1224),1220)),1199),((1209,1218),1223)),1222),1197),1213)))),(((((((((((668,669),675),(690,692)),(683,(687,710))),((673,(699,721)),706)),(((((((((670,672),693),(677,698)),(689,701)),(681,694)),(674,676)),(688,744)),684),(((671,678),((685,((695,708),704)),(703,736))),(((680,754),686),(691,700))))),679),697),(682,((696,707),705))),((702,709),711)),734))),(741,(1048,1535))),((((38,((1759,1769),(((((2023,2024),2027),(2035,(2039,2065))),((((((((2025,2026),((2033,2037),2059)),((2040,2047),2044)),(2029,2034)),(((2028,2031),((2055,2073),2058)),((2038,2057),((2043,2048),2050)))),((2036,2062),(2053,(2061,2063)))),((((2030,((2049,2282),((2064,2082),2069))),2042),((2046,(2052,2054)),2083)),2032)),2060)),(2041,2045)))),1168),1940),(((((855,1763),1792),862),(960,1552)),(1462,((1764,1788),1793)))))),(((((((5,84),1036),(82,(856,858))),(((20,85),37),72)),(54,877)),(32,((77,80),83))),((((((((8,1019),1029),(65,425)),426),((((17,776),18),87),((427,((1005,1018),1049)),1030))),(((51,(70,1767)),1520),(((136,(((((137,144),(151,156)),((139,150),171)),165),140)),143),((424,(((1009,1012),(1011,1017)),1014)),(1006,1013))))),((((16,((33,((495,517),1045)),43)),((866,954),1027)),(1154,1181)),((((((46,((((63,853),(141,(725,(837,852)))),1034),175)),((58,1169),((146,172),310))),(176,1155)),((73,(135,1050)),(1760,1768))),((138,167),148)),(((47,720),1016),(((((159,(177,178)),173),((168,((712,718),724)),169)),(730,((1020,1042),1024))),(716,719)))))),((89,740),861)))),((525,(527,530)),((((((((((((((((((1302,1313),1306),(1311,((1312,1348),1321))),1307),(1309,(1331,1363))),((((1303,(1324,1360)),1304),(1322,1330)),((1305,(1308,1327)),(1310,1320)))),((((1314,(1315,1319)),(1325,1361)),1329),((1316,1317),(1326,(1333,(1335,1342)))))),(1336,1347)),(((1318,(((1332,(1387,1389)),(1384,1385)),(((1364,1366),1388),(1386,1390)))),1345),((((1323,1371),(1344,(1374,1379))),1339),(1337,((1355,1362),1602))))),(((1338,(1340,1346)),(((1352,1359),1378),(1356,((1358,1382),1367)))),(1343,(1353,1369)))),1350),((1328,(1341,1349)),1334)),((1351,(1365,1368)),(1354,1357))),((((((((((1377,1593),((1591,2281),1600)),1572),1615),((((1556,1578),1558),((1559,1566),(1581,1604))),(((((1557,(1564,1607)),1575),1560),(1563,1568)),((((1561,1570),(((1569,1584),1573),1574)),(1565,((1567,((1589,1613),(1595,1601))),1580))),((1562,((1577,1612),1579)),1571))))),((1576,((1582,1590),1585)),1583)),(1587,(((1588,1596),(1597,1603)),1598))),(1592,1594)),1586),(1599,1606))),1376),1372),(((((((1755,2213),1758),1761),(((((((((((((2108,(2110,2151)),(2113,(2139,2143))),(2124,2138)),(2114,(2134,2136))),(2112,(2123,2147))),(((2115,2120),2118),((2116,2126),2122))),(((((2109,2111),2119),(2131,2133)),(2125,2156)),(2152,2161))),(2130,2160)),((((((2121,2128),2127),2141),2153),(2142,2155)),2137)),(((2117,2129),(2135,2146)),2154)),2145),((2132,2159),(2144,2148))),2140)),(((((((((((2243,2244),(((2245,2246),2248),2247)),2250),(2249,2252)),(((2260,2261),2276),(2262,2263))),(((2264,2268),2269),2278)),2251),((2253,2256),(((((2254,2255),2258),2259),2257),2265))),(2266,2267)),2277),(((2270,2271),(2274,2275)),(2272,2273)))),2157),2280)),(1546,((((((((((((2164,2165),((2180,(2201,2204)),2181)),(2168,(2171,2177))),2172),(2167,2178)),2169),(2166,(2170,2176))),2174),(2173,(((2207,2209),(2208,2212)),2210))),2175),((2179,2200),(((2202,2203),2206),2205))),((2182,2183),(2184,(((2185,2194),(((2187,((2196,2197),2199)),((2190,2193),2198)),2195)),((2186,2192),((2188,2191),2189)))))))))),((((((10,((735,753),751)),(((48,930),(768,((770,927),932))),(88,(435,1541)))),((59,863),((865,951),(928,1605)))),((((843,870),846),849),(873,940))),((((23,86),147),((864,(1530,1533)),(867,872))),(((81,950),(523,929)),90))),2279)),(((((((((((266,267),271),(272,282)),(270,302)),((((((268,(301,303)),273),(276,293)),((269,275),291)),292),(((274,277),(286,296)),288))),((((278,279),335),(285,(297,298))),((((280,283),300),((287,(295,307)),(289,290))),(281,294)))),(284,308)),(299,((304,309),306))),((305,((((((((((311,333),328),324),346),(323,340)),((((((319,352),(((325,349),338),(342,357))),(((331,334),345),341)),(337,351)),(329,358)),(((321,356),(326,(339,343))),(332,(344,354))))),(((316,322),336),348)),(317,(318,320))),(350,355)),347)),313)),((353,(((((((2067,(2081,2092)),2076),2074),(((2068,2080),2078),(2088,2104))),2072),((((((((2070,2077),2071),(2075,2087)),2093),2079),(2085,(2086,2099))),(2084,(2095,2096))),2091)),2106)),((((((((((((((1226,1232),1228),((1237,1243),1250)),(((1247,1252),1264),((1267,((1268,1269),1275)),(1273,1276)))),(((((1227,1231),1233),1230),(((1229,1258),1274),(((((((((((1263,1277),(1280,1281)),1298),(1282,(1286,1295))),((1288,1300),1290)),(((1283,1296),1285),(1287,1291))),1301),1284),1299),((1292,1297),1294)),(1289,1293)))),(1242,1253))),((1257,(1270,(1278,1279))),1271)),((1239,1251),((1248,1266),1256))),(1240,(1259,1272))),(1241,(1244,(1262,1265)))),(1249,1255)),((((1234,1238),(1260,1261)),1235),1236)),1246),1245),1254))),((315,((1468,1470),1471)),780))),(((((((((25,39),41),(1046,1052)),(434,925)),(1157,1182)),((((((((((142,153),155),(158,(166,170))),160),(717,726)),161),152),157),1022),((416,((418,1150),1158)),(437,1184)))),(((((27,1373),78),492),(727,2105)),((((732,743),752),(941,943)),(938,(939,(((1026,1038),1028),2100)))))),((((((((28,76),(31,34)),748),42),504),((((35,((745,746),1156)),((430,513),769)),((((((((755,756),(758,767)),(757,(((760,766),762),761))),(759,(773,(779,781)))),763),((764,772),765)),(777,784)),961)),945)),(330,(948,((965,966),1780)))),((436,844),(((((((((((((878,885),892),((880,884),907)),898),((((879,881),882),(887,890)),(888,889))),(((886,903),910),922)),((891,897),((893,908),(899,900)))),(((894,909),915),905)),((883,923),(902,911))),(((895,(917,(919,942))),(896,916)),(901,(913,918)))),((904,912),906)),(914,920)),924)))),(((57,((60,422),419)),((145,174),163)),(((((149,((722,1015),739)),162),729),738),723)))),1528),(((((((((50,((((((((((1055,1057),(1067,1092)),(1075,1110)),(((1056,1076),1091),1061)),((((((1058,1065),(1081,1083)),1074),((1062,1069),(1078,1101))),((1064,1073),(((1071,(1090,1098)),((1072,1082),1094)),((1080,1084),1088)))),(1063,(1068,(1085,1115))))),(1066,(1086,1089))),(1059,1060)),(1070,1079)),(1077,1087)),1093)),((651,((656,(662,664)),1138)),654)),(((((((487,1131),1132),1107),(((628,(((1095,(1102,(1106,1112))),(1096,((1099,1100),((1103,1119),((1104,1108),1117))))),(1097,1128))),(1105,1111)),1113)),(((1109,1120),1121),1116)),(1118,1124)),647)),((((((((498,1129),1126),(510,1134)),1137),749),(506,648)),((519,(528,653)),666)),(((((643,658),(((646,655),652),659)),(663,1772)),657),649))),(((((((((((482,(490,616)),(((483,((486,489),502)),488),493)),(615,618)),(496,620)),((491,665),((512,625),619))),(623,1114)),622),((621,1123),624)),631),(626,629)),632)),((((((((579,587),590),(((((580,(584,588)),581),1611),(((((582,583),585),(593,601)),((594,602),(606,609))),((586,597),(589,591)))),(((595,610),((604,608),640)),(600,603)))),((599,605),(607,611))),(592,598)),((596,612),633)),(613,614)),(617,(667,1203)))),516),(((251,1778),(((((((((((((((438,(439,440)),444),464),((441,475),443)),(445,448)),((446,454),460)),(((451,467),458),(453,456))),(((455,477),((465,476),472)),(468,479))),(((452,462),(461,466)),(459,(469,470)))),(457,463)),(((442,450),447),471)),(449,473)),((478,((481,485),507)),((480,515),484))),474),((494,(518,750)),1170))),((((431,(661,1880)),(((((1381,1881),(1847,1883)),((((((((((((1838,((1844,1858),(1848,1851))),((1850,1867),(1852,(1853,(1860,1863))))),1842),((1857,(1871,1877)),1861)),((1841,1843),1845)),(1855,1868)),((1862,1873),1865)),1856),(1846,1866)),(1854,((1876,1879),1885))),1878),1864)),((((1799,(1859,1869)),1872),1832),(((((((((((((1800,1801),1811),1822),(1807,(1817,1826))),(1812,(1821,(1833,1870)))),(1820,(((1823,1875),1840),1835))),((1809,1849),1818)),(((1802,1810),1803),1813)),((1804,(1819,1836)),(1805,1806))),1808),((1815,1827),(1816,1825))),(1814,(1824,(((1830,1837),1874),1831)))),((1828,1829),(1834,1839))))),2162)),1189),((((((((((((1139,1151),1140),1190),(1145,1147)),(1148,1191)),1144),((1146,1153),1178)),(((1141,1142),1143),1149)),1166),((1173,1183),1219)),1542),(1159,((1177,1536),1527)))))),((((((((((((((((((((((359,362),(((360,371),378),373)),370),(364,(369,372))),361),366),((363,410),383)),408),(374,((376,392),381))),(((367,((377,(399,405)),(388,390))),368),((375,(398,400)),((379,386),(384,391))))),((365,389),393)),((((380,382),(397,403)),((387,404),401)),(407,411))),(394,406)),(396,429)),385),402),((412,1610),433)),(409,((413,415),428))),432),((520,522),(1180,1205))),((((((((((((((((((786,788),801),(798,802)),(787,806)),((789,792),((794,(811,820)),813))),((796,799),((797,(815,822)),803))),(790,((791,816),793))),(817,819)),((795,800),(805,812))),826),(804,((809,(824,(827,1529))),835))),807),(814,830)),((808,(825,829)),(810,821))),((831,832),833)),((834,839),845)),(818,(823,828))),(859,860))),(857,874)))),(((((((((((2,6),29),26),2158),1187),876),(1214,((((((1437,1448),1444),1459),(((1455,1457),1461),(1463,1466))),1464),1460))),((((((926,947),933),931),937),935),(1053,(1163,((1164,1608),1202))))),774),((((((414,1174),1531),(731,1043)),((423,959),1041)),949),(842,1033))),(((((((((511,514),529),524),521),1884),(952,957)),(1160,1162)),(944,946)),((((713,(714,715)),1130),728),2094)))),((327,((575,(((((((((((((((1616,1619),1636),1628),1652),((1627,(1635,1651)),1638)),(1637,(((1646,1653),(1654,1659)),(1649,(1650,1669))))),(1633,(((1661,1665),1666),1664))),((1617,1618),1644)),(1629,1632)),(((1620,(1631,1647)),(((1621,1622),(1645,(1668,1675))),1658)),((((1623,((1642,1660),((1655,1694),1657))),1639),(1624,1630)),(((1626,1656),(1640,1643)),1634)))),(1648,1662)),1625),(1663,1695)),(1641,1667)),(((((((((1670,(1677,(1696,1698))),((1671,1678),((1673,(1692,1693)),1676))),((((1674,(1682,1687)),(1680,1690)),1684),(1681,(1683,1689)))),(1672,(((1686,1705),1697),1701))),1691),1704),1688),(((1679,1699),1703),(1685,1700))),1702))),(955,(((((((((((((((((1886,1887),(1889,1892)),(1890,1893)),1894),(1898,1912)),(((1891,1900),1899),(1896,(1904,1930)))),(1901,((1905,1907),1922))),((1910,(1919,((1924,1927),(1934,1937)))),(1926,1928))),(1902,1921)),1915),(((1908,1932),(1925,1933)),1914)),((1920,1931),(1929,(1936,1942)))),((((1888,1917),1913),1938),((1903,(1911,1918)),1941))),((1895,1897),1909)),((1906,1935),(1916,1923))),(((2051,(((2056,2097),2090),((2089,2098),2101))),2066),2214)),1939)))),(((921,1784),((((((((((((((1391,1416),1426),(((1392,1393),1403),1396)),((1400,((((1404,1425),(1428,1438)),(1427,(1430,1439))),(1405,1413))),1406)),((1397,1402),1419)),(1394,(1401,(((1407,1417),1412),((1409,1453),(1415,1423)))))),1414),(1408,1449)),((1395,1399),1418)),1410),(((1411,(((((1452,((1456,1458),1472)),(1465,(1473,1474))),1467),1475),1469)),(1422,1432)),1421)),(1420,1433)),(((1424,1434),(1431,(1435,1436))),1429)),(((((1398,1446),1451),((((1440,1450),1443),1441),1442)),1447),1445))),1775))),(868,1454)),(((838,((((841,1787),848),850),(847,851))),1754),(((936,962),964),(1383,1795)))),((132,164),(256,(420,421)))),(((225,((((((231,((237,259),255)),(235,240)),(247,253)),((246,250),(252,263))),241),245)),((571,(934,(963,967))),1545)),(1193,(1609,1614)))),((((((((179,((227,258),264)),((219,243),222)),(226,262)),244),((((221,(242,249)),(232,(((239,261),248),257))),(238,265)),254)),((((((((180,203),209),204),(((181,(((((182,196),183),192),((190,(201,(207,215))),(205,214))),((((184,186),189),((194,206),(198,200))),((((187,188),191),(193,195)),199)))),202),(185,197))),210),((208,212),213)),((211,216),217)),(((218,(220,236)),228),233))),(((((223,229),260),((230,1188),(234,2150))),224),1210)),(((1776,1790),1786),1785))),(((((((((((((((((531,532),(550,551)),540),556),(533,(545,(559,565)))),(((534,554),541),539)),560),(536,(((537,548),557),542))),(((535,((538,544),543)),546),(547,563))),(553,558)),((552,567),(555,564))),(549,((566,(569,570)),568))),(561,562)),573),574),572),(577,578))),(((((((91,100),(((((((((92,95),(93,(((96,106),97),118))),(112,(116,125))),((94,(((101,(120,(130,134))),(107,119)),(102,((115,123),117)))),((103,((105,108),(110,126))),129))),98),(104,113)),(109,111)),99),114)),121),122),(127,128)),124),((131,133),154))),1553);
 043: 1 -837366.0625 -829507.8508 (0,((((((((((((((((((((((((((((1,3),13),4),9),(21,40)),((7,15),56)),((((11,(24,36)),2103),22),74)),(19,71)),(14,62)),(75,312)),((52,55),((((64,((((((1122,1127),1133),1125),1136),1135),1779)),1185),(((775,785),(871,((875,1179),1186))),(778,1171))),(1175,1549)))),(((((((((((((1476,1481),1523),1480),((((((1482,1485),1488),(1512,1539)),((1487,1540),1492)),1510),1489)),((((1477,1503),1497),((1478,1479),(1494,1500))),(((1483,1496),(1484,1486)),(1493,1495)))),1499),1491),1490),(1498,1543)),1504),((((((1501,1509),1538),(1502,1514)),(((1506,1519),(1511,1522)),(1513,1526))),1534),((((((1505,1550),((1507,1518),1516)),((1515,1517),1532)),1508),(1521,1551)),1524))),(1547,1552)),((1546,(((((((((((2164,2165),((2180,(2201,2204)),2181)),2168),(2171,2177)),2172),((2166,2167),2178)),(2169,(2170,2176))),(2173,2174)),(2175,(((2207,2209),2208),(2210,2212)))),((2179,(2200,2205)),((2202,2203),2206))),(((2182,2184),(((2185,2194),(((2187,((2196,2197),2199)),((2190,2193),2198)),2195)),((2186,2192),((2188,2191),2189)))),2183))),2211))),968),(((((((69,(1757,1762)),(1161,((1794,1798),1796))),((((((((((((((((1172,1712),(1720,(1722,1734))),1718),1709),((((1706,1710),((1713,(1726,1730)),1714)),(1708,(1716,1717))),(1707,(1711,1715)))),(((1723,(1724,1727)),1735),((1728,1752),1729))),(1737,1744)),((1719,(1721,(1736,1738))),(1739,1741))),(1725,1740)),1732),(1731,1749)),((1742,1745),1783)),((1733,1743),(1746,1751))),1781),((1766,1774),(((1777,1791),1797),1789))),(1747,((1756,1771),1782)))),(1748,1750)),((((314,(2102,2107)),(((576,783),(1753,1773)),2283)),(1765,1770)),(((((((((((((((1943,(1944,1974)),1964),1948),1945),(1946,(((((1947,1970),(1950,1960)),(1949,1956)),((1952,(((((1953,(1959,((1968,1979),(1983,2005)))),1958),(1973,((1980,1985),1989))),2000),(1971,1972))),((1954,1969),(1962,1966)))),(1951,((1963,1999),1976))))),(1975,1982)),(1955,(1957,1961))),((1965,((1977,1981),1998)),1967)),(1978,1986)),(1994,2002)),(1984,1993)),((1987,1990),2010)),(2003,(2006,2016))),(2008,2019)),((((((((1988,((1995,2014),(1997,2020))),(1991,(1992,2001))),(1996,(2009,2022))),(2007,2018)),(((2004,2015),2011),2012)),2021),2013),2017)))),(((((395,1882),(854,869)),2163),(((((1023,1040),1044),1031),1152),((1375,1525),1537))),1176)),782)),((((((((((30,(49,((497,((500,505),(508,1544))),(((733,747),742),737)))),417),79),836),840),2149),((1032,1037),1380)),(771,((1035,1051),1548))),((((499,(503,526)),(((((((((501,509),630),(627,637)),(636,645)),(635,((639,650),641))),638),634),(642,644)),660)),((843,870),846)),(((953,956),(958,(1167,1198))),((((((((((969,1000),974),((((((970,984),997),(971,1001)),983),((975,((981,(1002,(((1007,1008),1010),1021))),(985,992))),(978,999))),(976,((977,991),(982,996))))),(986,998)),(972,(980,(988,990)))),(987,(989,(993,1003)))),(((973,979),994),995)),1004),(1025,1047)),1039)))),(1192,((1554,2280),((((((((((2215,(2221,2233)),((2224,2226),2230)),2216),(2227,2228)),(2219,2231)),2225),((2218,(((2220,2232),2236),2222)),(2223,2234))),(2237,(((2238,(2239,2241)),2240),2242))),2229),(2217,2235)))))),(((57,((60,422),419)),((145,174),163)),(((((149,((722,1015),739)),162),729),738),723))),((((((((5,84),82),((((20,85),37),1036),72)),((54,(856,858)),877)),((89,861),740)),(((((12,(66,67)),1370),((32,((77,80),83)),((45,(1054,(1165,((((((((1194,1215),((1200,1217),1207)),((((1196,1216),1204),((1208,1212),1225)),((1201,1221),1206))),((((1195,1223),(1209,1218)),(1220,1222)),1199)),(1211,1224)),1197),1555),1213)))),((((((((((668,669),675),(690,692)),(673,(699,721))),((((((((((670,672),693),(677,698)),(689,701)),(681,694)),(674,676)),(688,744)),684),(((671,678),((685,(704,708)),(703,736))),(((680,754),686),(691,700)))),((683,(687,710)),(695,706)))),679),697),(682,((696,705),707))),((702,709),711)),734)))),(61,(1048,1535))),((((33,((495,517),1045)),(954,1027)),866),(((47,720),1016),(((((159,(177,178)),((168,((712,718),724)),169)),(730,((1020,1042),1024))),(716,719)),173))))),((44,53),68)),(((38,(1168,((1759,1769),(((((2023,2024),2035),(2027,(2039,2065))),((((((((2025,2026),(2029,2034)),(((2033,2037),2059),((2040,2047),2044))),((2028,(2031,(2058,2073))),2053)),((2036,((2061,2063),2062)),((2038,((2043,2048),2050)),2057))),2055),((((2030,(2049,(2064,(2082,2282)))),(2046,2069)),(2042,((2052,2054),2083))),2032)),2060)),(2041,2045))))),(741,1940)),((((855,1763),(862,1792)),960),(1462,((1764,1788),1793)))))),((((((((8,1019),1029),(65,425)),426),(((((17,776),18),87),((427,((1005,1018),1049)),1030)),43)),((16,(1154,1181)),(((51,70),1520),1767))),(((136,(((((137,144),(151,156)),((139,150),171)),165),140)),143),((424,(((1009,1012),(1011,1017)),1014)),(1006,1013)))),(((((46,(63,176)),(((58,853),1169),((146,172),310))),((138,167),(148,1155))),(1760,1768)),((((73,1050),135),175),((141,(725,(837,852))),1034))))),(((((((((10,751),849),(735,753)),(((48,930),(768,((770,927),932))),(88,(435,1541)))),873),(((863,1605),((865,951),940)),928)),(59,((81,950),(523,929)))),((((23,86),147),(90,(864,(1530,1533)))),(867,872))),2279)),(((((((((25,39),41),(1046,1052)),(434,925)),(1157,1182)),(((((((142,(((153,170),155),(158,166))),(160,(717,726))),161),152),157),1022),((416,((418,1150),1158)),(437,1184)))),(((((27,78),492),(727,2105)),(((((732,743),752),(941,943)),1373),(938,(939,(((1026,1038),1028),2100))))),((948,((965,966),1780)),1528))),((((((((28,76),(31,34)),748),42),504),(525,(527,530))),((((35,((745,746),1156)),((430,513),769)),777),(((((((755,756),758),(757,((((760,766),762),761),767))),(759,763)),(((764,772),765),784)),(773,(779,781))),961))),((330,945),((436,844),(((((((((((((878,885),892),((880,884),907)),(888,889)),(((((879,881),882),897),887),890)),(898,(903,922))),(((883,923),(902,911)),(894,(905,(909,915))))),(((893,900),899),(908,910))),((886,891),901)),(((895,(917,(919,942))),(896,916)),(913,918))),((904,912),906)),(914,920)),924))))),((((((((((((((266,267),271),(272,282)),(270,302)),292),((((268,(301,303)),273),(276,293)),((269,275),291))),(((274,277),(286,296)),288)),((((278,279),335),(285,(297,298))),((((280,283),300),((287,(295,307)),(289,290))),(281,294)))),(284,308)),(299,((304,309),306))),(((((305,347),((((((((311,333),328),324),346),(323,340)),(((((((319,352),(((325,349),338),(342,357))),((331,345),(334,341))),(337,351)),(329,358)),(((321,343),326),(339,356))),(332,(344,354)))),(((316,322),336),348)),(317,(318,320)))),350),355),313)),315),((((353,((((((((((2067,(2081,2092)),2076),2074),(((2068,2080),2078),(2088,2104))),2072),2091),(((((((2070,2077),2071),(2075,2087)),2093),2079),(2085,(2086,2099))),2084)),2095),2096),2106)),780),((1468,1470),1471)),(((((((((((((1226,1232),1228),((1237,1243),1250)),(((1247,1252),(1264,(1268,1269))),((1267,1275),(1273,1276)))),((((1227,1231),1233),1230),(((1229,1258),1274),((((((((((1263,1277),(1280,1281)),((1282,1295),(1286,1298))),((1288,1300),1290)),(((1283,1296),1285),(1287,1291))),1301),1284),1299),((1292,1297),1294)),(1289,1293))))),((1242,1253),((1257,1271),(1270,(1278,1279))))),(1241,1262)),(1256,(1259,1272))),(((1239,1251),(1248,1266)),(1249,1255))),(1240,(1244,1265))),((((1234,(1238,(1260,1261))),1235),1236),1246)),1254),1245))),(((((((((((((((((1302,1313),1306),(1311,((1312,1348),1321))),1307),((((1303,(1324,1360)),1304),(1322,1330)),((1309,(1327,(1331,1363))),(1336,1347)))),((1305,1308),(1310,1320))),((((1314,(1315,1319)),(1325,1361)),1329),((1316,1317),(1326,(1333,(1335,1342)))))),(((1318,(((1332,(1387,1389)),(1384,1385)),(((1364,1366),1388),(1386,1390)))),((((1337,1379),(1362,1602)),1355),1345)),((1323,(1344,1374)),(1339,1371)))),(((1338,(1340,1346)),((((1352,1359),1378),1356),((1358,1382),1367))),(1343,1353))),(1350,1369)),((1328,(1341,1349)),1334)),((1351,(1365,1368)),(1354,1357))),((((((((((1377,1593),((1591,2281),1600)),(1572,1615)),(1581,1597)),(((((1556,1578),1558),(1604,1612)),(1559,1566)),(((((1557,(1564,1607)),1575),1560),(1563,1568)),(((((1561,1570),1589),(((1569,1573),1584),1574)),((1562,(1577,1579)),1571)),(1565,((1567,1613),(1580,(1595,1601)))))))),((1576,((1582,1585),1590)),1583)),((1587,((1588,1598),(1596,1603))),1594)),1592),1586),1599)),1376),1372),(1606,((((((((((2243,2244),(((2245,2246),2248),2247)),2250),(2249,2252)),((2264,2268),2269)),(2251,2278)),(((2253,2256),(((((2254,2255),2258),2259),2257),2265)),(2266,2267))),(((2260,2261),2276),(2262,2263))),2277),(((2270,2271),(2274,2275)),(2272,2273))))),(((((1755,1758),1761),(((((((((2108,(2110,2151)),(2113,(2139,2143))),(((2114,2124),(2134,2136)),2138)),(2112,(2123,2147))),(((2115,(2118,2122)),(2116,2126)),2120)),((((((2109,2111),2119),(2131,2133)),(2125,2156)),(2152,2161)),2130)),(2146,2160)),(((2117,2129),(((2135,2145),2137),2154)),((((((2121,2155),2128),2127),2141),2153),2142))),(((2132,2159),(2144,2148)),2140))),2213),2157))))),((((((((((50,(((((((((((1055,1057),(1067,1092)),(1075,1110)),((1056,1076),(1061,1091))),(((((((1058,1065),1081),(1074,1083)),((1062,1069),(1078,1101))),((1071,(1094,1098)),1090)),(((1072,1082),((1080,1084),1088)),1073)),(((1063,(1085,1115)),1068),1064))),(1066,(1086,1089))),(1059,1060)),1070),1079),1093),(1077,1087))),(((651,654),(656,(662,664))),1138)),(((((487,1131),1116),1118),(647,1132)),((((((628,(((((1095,1128),1097),(1102,(1106,1112))),(1096,(1100,((1103,1119),((1104,1108),1117))))),(1099,(1105,1111)))),1113),1107),1124),1120),(1109,1121)))),(((((((498,1129),(((510,1134),1137),1126)),749),(506,648)),(((519,653),666),528)),1203),((((643,658),(((646,655),652),(659,663))),657),(649,1772)))),(((((((((((482,493),(490,616)),((483,((486,489),502)),488)),(615,618)),(496,620)),(((491,665),((512,625),619)),623)),1114),((621,1123),622)),(624,631)),(626,629)),632)),(((((((((579,587),590),(595,610)),((((((580,(584,588)),581),1611),(((((582,583),585),(593,601)),((594,602),(606,609))),((586,597),589))),((591,600),(607,611))),((599,605),603))),((604,640),608)),598),(592,((596,612),(633,667)))),(613,614)),617)),516),(((((431,(661,1880)),1799),((((((((((((((1800,1801),1811),1822),((1807,(1817,1826)),(1812,(1821,(1833,1870))))),(1816,1825)),(1820,(((1823,1875),1840),1835))),((((1802,1810),1803),1813),(((1804,(1819,1836)),(1805,1806)),1808))),((1809,1849),1818)),((1815,1872),1827)),(1814,(((1830,1874),1837),1831))),((1828,1829),(1834,1839))),(1824,(1859,1869))),(1832,((((((((((((1838,1858),(1844,(1848,1851))),(((1850,(1853,(1860,1863))),1861),(1852,1867))),(1857,(1871,1877))),(1855,1868)),(1841,1843)),(1842,1845)),((1856,(1862,1873)),1865)),(1846,1866)),(1864,1878)),1854),((1876,1879),1885)))),((1847,1881),(1883,2162)))),1189),((((((((((1139,1151),1140),1190),((1145,1147),(1148,1191))),(((1141,((1142,1143),1149)),1178),1144)),(1146,1153)),1166),((1173,1183),1219)),1159),(((1170,1381),1542),((1177,1536),1527))))),(251,((((((((((((((((438,(439,440)),444),460),(((441,475),443),464)),(445,(446,454))),448),(((451,467),458),(453,456))),((457,463),((465,476),(472,479)))),(455,477)),(((452,462),(461,466)),((459,468),(469,470)))),(449,473)),(((442,450),447),471)),((478,507),(481,485))),((480,515),484)),474),(494,(518,750))))),((((((((((((((((((((((359,362),(((360,371),378),373)),370),(364,(369,372))),361),366),((363,410),383)),408),(374,((376,392),381))),((((365,389),393),(398,400)),(((367,((377,(388,(390,399))),405)),368),(375,((379,386),(384,391)))))),(394,406)),((((380,382),(397,403)),((387,404),401)),(407,411))),(396,429)),385),402),((412,1610),433)),(409,(413,415))),(428,1205)),432),(520,522)),((((((((((((((((((786,788),801),(798,802)),(787,(794,806))),((789,792),(811,813))),((790,(791,816)),793)),804),((795,(805,812)),800)),((((796,799),803),(797,(815,822))),(820,826))),(817,819)),807),(((809,833),(824,(827,1529))),835)),(814,830)),((808,(821,(825,829))),810)),(831,832)),(818,(823,828))),((834,839),845)),(859,860))),(857,874)))),((((((((2,29),6),26),2158),1187),(((1163,1214),1202),(1164,1608))),(1053,(1162,1884))),(((((((414,1531),1174),(((423,959),1041),(731,1043))),((774,935),(((926,(933,947)),931),937))),(944,946)),1160),((((((((511,514),529),524),521),(952,957)),((1778,2094),1939)),(((713,(714,715)),1130),728)),(((842,1033),876),(949,((((((1437,1448),1444),1459),(((1455,1457),1461),(1463,1466))),1464),1460))))))),((((327,(((((((((((((((1616,1619),1636),1628),1652),((1627,(1635,1651)),1638)),(((1637,(1654,1659)),((1646,1653),1649)),(((1661,1665),1666),1664))),1644),(1650,1669)),(((1617,1618),1633),(1629,1632))),((((1620,(1668,1675)),(1621,1622)),((1631,1658),(1641,(1645,1647)))),(((1623,((1642,1660),((1655,1694),1657))),1639),((1624,1630),(1625,(((1626,1656),(1640,1643)),1634)))))),(1648,1662)),(1667,1695)),1663),((((((((1670,(((1671,1678),(1692,1693)),1676)),(1673,(1677,((((1686,1705),1697),1701),(1696,1698))))),1672),(((((1674,1682),1687),(1680,1690)),1684),(1681,(1683,1689)))),1691),1704),1688),(((1679,1699),1703),((1685,1700),1702)))),(((((((((((((((((1886,1887),(1889,1892)),(1890,1893)),1894),(1898,1912)),((1891,1900),1899)),((1896,(1904,1930)),(1901,((1905,1907),1922)))),((1910,(1919,((1924,1927),(1934,1937)))),(1926,1928))),(1902,1921)),1915),(((1908,(1925,1933)),1914),(1916,1923))),((1895,1897),1909)),(((1888,1917),1913),((1903,(1911,1918)),1941))),(((1920,1931),1936),((1929,1942),1932))),(1906,1935)),1938),((((2051,((2056,2097),2090)),((2089,2098),2101)),2066),2214)))),(((((575,955),(((((1398,1446),1451),((((1440,1450),1443),1441),1442)),1447),1445)),(((((((((((((((1391,1416),1426),(((1392,1393),1403),1396)),((((1404,1425),(1428,1438)),(1427,(1430,1439))),(1405,1413))),(1406,1419)),(1394,(1401,((1409,1453),(1415,1423))))),((1397,1402),((1407,1417),1412))),1414),((1400,1408),1449)),((1395,1399),1418)),1410),1421),(((1411,1432),((((1452,(1456,1458)),(1465,((1473,1474),1475))),(1467,1472)),1469)),1422)),(1420,1433)),(((1424,1434),(1431,(1435,1436))),1429))),(921,1784)),1775)),1180),(868,1454))),(((838,(847,851)),850),((841,(1754,1787)),848))),((((((((((179,((227,258),264)),(((219,243),222),262)),226),244),((((221,(242,249)),(232,(((239,261),248),257))),(238,265)),254)),(((((((((180,203),209),204),((((((181,(190,(201,(207,215)))),(((((182,196),183),192),199),(((187,195),193),(188,191)))),((194,206),(198,200))),(((184,186),189),(205,214))),202),(185,197))),210),((208,212),213)),217),(211,(216,((((((((((((((((531,532),(550,551)),540),((533,(545,(559,565))),((((534,554),541),539),(556,560)))),(536,(((537,548),557),542))),(553,558)),((535,((538,544),543)),546)),(547,563)),((552,567),555)),((549,568),564)),(561,562)),(569,570)),566),(572,573)),(577,578)),574)))),(((218,(220,236)),228),233))),((((((223,229),260),((230,1188),234)),2150),224),1210)),((1776,1790),(1785,1786))),(((225,(((((((((231,(235,259)),(237,255)),250),240),((252,263),253)),246),247),241),245)),((571,(934,(963,967))),1545)),(1193,(1609,1614)))),(((936,962),964),(1383,1795)))),(256,(420,421))),(132,164)),((((((((91,100),((((((((92,95),((93,(112,(116,125))),((96,(106,117)),97))),118),((94,((101,110),((102,(120,(130,134))),(107,119)))),((103,(115,123)),(105,108)))),(98,129)),(104,113)),(99,(109,111))),114)),126),121),122),(127,128)),124),((131,133),154))),1553);
 044: 4 -814386.0625 -829444.2196 (0,(((((((((((((((((((((((((((((1,3),13),4),9),(21,40)),((7,15),56)),((11,(24,36)),(22,2103))),((19,71),74)),(14,62)),312),((64,(((((1122,1127),1133),1125),1136),1135)),1779)),((771,1548),(((((775,785),(((871,1186),1179),875)),(778,1171)),1185),((1035,1051),(1175,1549))))),(((395,1882),((854,869),2163)),(((((((((((1476,1481),1523),1480),(((((((1482,1485),1488),(1512,1540)),1539),1510),(1487,1492)),(1489,1499))),((((1477,1503),1497),((1478,1479),(1494,1500))),(((1483,1496),(1484,1486)),(1493,1495)))),1491),1490),1498),(1504,(1543,1547))),(((((1505,1550),(1516,1518)),1507),(1508,(((1515,1517),1532),(1521,1551)))),1524)),((((((1501,1538),1509),1502),1514),(((1506,1519),(1511,1522)),(1513,1526))),1534)))),((((((((30,(49,((497,((500,(505,1544)),508)),(((733,747),742),737)))),417),79),836),840),2149),((1032,1037),1380)),((52,75),55))),968),(((((((69,(((((((((((((((((1172,1712),(1720,(1722,1734))),1718),1709),(((((1706,1716),(1708,1717)),1710),(1707,(1711,1715))),((1713,1730),(1714,1726)))),(((1723,(1724,(1727,1752))),1735),(1728,1729))),(((1719,(1721,(1736,1738))),(1739,1741)),(1725,1740))),(1737,1744)),((1731,1749),1745)),1732),(((1733,1743),(1746,1751)),(1742,1783))),1781),1747),(((1777,1791),1797),1789)),(((1756,1771),1766),1782)),1774),((1757,1762),((1794,1798),1796)))),(1161,(1748,1750))),((((314,(2102,2107)),((783,(1753,1773)),2283)),1765),(576,((((((((((((((((((((((1943,(1944,1974)),1964),1948),1945),(1946,(((((1947,1970),(1950,1960)),(1949,1956)),((1952,(1962,1966)),((((((1953,((1968,1979),2005)),1959),(1958,1983)),(1973,((1980,1985),(1989,2000)))),(1971,1972)),(1954,1969)))),(1951,((1963,1999),1976))))),(1975,1982)),(1955,(1957,1961))),((1965,((1977,1981),1998)),1967)),(1978,1986)),(1994,2002)),(1984,1993)),(1987,((2003,2008),(2006,2016)))),(2010,2019)),1990),2021),(((2004,2015),2011),2012)),(((1988,2018),(1996,(2009,2022))),((1991,(1992,2001)),2007))),(1997,2020)),2014),1995),2017),2013)))),1770),1176),(((((1023,1040),1044),1031),1552),((1152,1537),(1375,1525)))),782)),((((499,(503,526)),(((((((((501,509),630),(627,637)),645),(635,((639,650),641))),(636,638)),634),(642,644)),660)),((843,870),846)),(((953,956),(958,(1167,1198))),((((((((((969,1000),974),(((((((((970,984),997),(971,1001)),983),((975,((981,(1002,(((1007,1008),1010),1021))),(985,992))),999)),976),((977,991),978)),((982,(987,1047)),986)),996)),998),(980,(988,990))),972),(989,(993,1003))),(((973,979),994),995)),(1004,1025)),1039)))),((1192,(1554,((((((((2215,(((2216,(((2221,2233),(2227,2228)),((2224,2226),2230))),2219),2225)),(((2218,2236),2234),(2222,2223))),2231),(2220,2232)),(2237,(((2238,(2239,2241)),2240),2242))),2229),(2217,2235)),2280))),((1546,2211),((((((((((((2164,2165),((2180,(2201,2204)),2181)),(2168,(2171,2177))),2172),2167),(2169,2178)),(2166,(2170,2176))),(2173,2174)),(2175,(((2207,2209),(2208,2212)),2210))),(((2182,2183),(((((2184,2195),(((2190,2193),2198),((2196,2197),2199))),((2186,2192),((2188,2191),2189))),(2185,2194)),2187)),(((2202,2203),2206),2205))),2179),2200)))),((((((((5,84),82),((((20,85),37),1036),72)),((54,(856,858)),877)),((89,861),740)),((32,((77,80),83)),((44,53),68))),((((((12,(66,67)),1370),((61,1048),1535)),((45,(1054,(1165,(((((((1194,1215),(((((((1196,1216),1204),((1208,1212),1225)),1206),1221),((1200,1217),1201)),1207)),(((((1195,1220),1223),(1209,1218)),1222),1199)),(1211,1224)),1197),1555),1213)))),((((((((((668,669),675),(690,692)),(673,(699,721))),(((((((((670,672),(677,698)),693),(674,676)),((681,694),(689,701))),(688,744)),684),(((671,678),((685,(704,708)),(703,736))),(((680,754),686),(691,700)))),((683,(687,710)),(695,706)))),679),697),(682,((696,705),707))),((702,709),711)),734))),((((33,((495,517),1045)),(954,1027)),866),(((47,720),1016),(((((159,(177,178)),((168,((712,718),724)),169)),(730,((1020,1042),1024))),(716,719)),173)))),((38,(1168,((1759,1769),(((((((2023,2024),(2035,2039)),2027),2065),(((((((2025,2026),((2033,2037),2059)),(((2028,(2031,((2055,2073),2058))),2053),((2036,((2061,2063),2062)),((2038,2057),((2043,2048),2050))))),(2029,2034)),((2040,2047),2044)),2032),2060)),(((2030,(2049,(2064,(2082,2282)))),(2046,2069)),(2042,((2052,2054),2083)))),(2041,2045))))),(741,1940)))),(((((855,1763),1792),862),960),(1462,((1764,1788),1793))))),(((((((8,(1019,1029)),(65,425)),426),((((17,776),18),87),((427,((1005,1018),1049)),1030))),((16,43),(1154,1181))),((((51,70),1767),1520),(((136,(((((137,144),(151,156)),((139,150),171)),165),140)),143),((424,(((1009,1012),(1011,1017)),1014)),(1006,1013))))),(((((46,(63,176)),(((58,1169),853),((146,172),310))),(((141,(725,(837,852))),1034),175)),((138,167),(148,1155))),(((73,1050),135),(1760,1768))))),(((((((((10,849),((735,753),751)),(((48,930),((770,927),932)),((88,768),(435,1541)))),873),(((863,(865,951)),940),(928,1605))),(59,((81,950),(523,929)))),(((23,86),147),((90,(867,872)),(864,(1530,1533))))),1180),(((((((((((25,39),41),(1046,1052)),(434,925)),1184),78),27),938),(((((((((((142,153),155),(158,(166,170))),(160,726)),717),161),152),157),1022),((((416,1150),1158),418),437)),(1157,1182))),((492,727),(((((732,743),752),(941,943)),1373),(939,(((1026,1038),1028),2100))))),(((((((((28,76),(31,34)),748),42),504),(525,(527,530))),((((35,((745,746),1156)),((430,513),769)),((((((((((755,756),(758,767)),757),761),((760,766),762)),(759,(773,(779,781)))),763),((764,772),765)),(777,784)),961)),945)),(((330,844),(((((((((((((878,885),892),((880,884),907)),(888,889)),((((879,881),882),(887,897)),890)),(((886,903),898),((((893,910),900),(899,908)),((((895,(917,(919,942))),(896,916)),(913,918)),901)))),((902,911),922)),((894,909),915)),(((904,912),906),905)),(883,923)),914),(891,920)),2105)),924)),436)))),(((((57,((60,422),419)),((145,174),163)),(((((149,((722,1015),739)),162),729),738),723)),2279),((((((((((((((266,267),271),(272,282)),270),292),((277,(286,296)),(288,302))),(((((268,(301,303)),273),(276,293)),((269,275),291)),274)),((((278,279),335),(285,(297,298))),((((280,283),300),((287,(295,307)),(289,290))),(281,294)))),(284,308)),(299,((304,309),306))),((((((305,347),(350,355)),(((((((311,333),328),(323,340)),((((((((319,352),351),(((331,334),345),341)),(((325,338),349),(342,357))),337),(329,358)),(((321,356),(326,(339,343))),(332,(344,354)))),(324,346))),348),((316,322),336)),(317,320))),318),313),(353,2213))),315),((((((((((((((1226,1232),1228),((1237,1243),1250)),(((1247,1252),1264),(1267,(((1268,1269),1275),(1273,1276))))),(((((1227,1231),1233),1230),(((1229,1258),1274),(((((((((1263,1277),(1280,1281)),(1282,((1286,1295),(((1288,1300),1290),1298)))),(((1283,1296),1285),(1287,1291))),1301),1284),1299),((1292,1297),1294)),(1289,1293)))),1271)),((1242,1253),(1257,(1270,(1278,1279))))),(1241,1262)),(((1239,1251),(1248,1266)),(1259,1272))),((1240,(1244,1265)),1256)),(1249,1255)),((((1234,1238),(1260,1261)),1235),1236)),1246),1245),1254)),((((780,((1468,1470),1471)),(((((((((2067,(2081,2092)),2076),2074),(((2068,2080),2078),(2088,2104))),2072),(((((((2070,2077),2071),(2075,2087)),2093),2079),(2085,(2086,2099))),(2084,(2095,2096)))),2091),2106),(((((((((((2243,2244),(((2245,2246),2248),2247)),2250),(2249,2252)),((2264,2268),2269)),(2251,2278)),(((2260,2261),2276),(2262,2263))),((2253,2256),(((((2254,2255),2258),2259),2257),2265))),(2266,2267)),2277),(((2270,2271),(2274,2275)),(2272,2273))))),(((((((((((((((((1302,1313),1306),(1311,((1312,1348),1321))),1307),(1309,(1331,1363))),((((1303,(1324,1360)),1304),(1322,1330)),((1305,(1308,1327)),(1310,1320)))),((((1314,(1315,1319)),(1325,1361)),1329),((1316,1317),(1326,(1333,(1335,1342)))))),(1336,1347)),(((1318,(((1332,(1387,1389)),(1384,1385)),(((1364,1366),1388),(1386,1390)))),(1345,1355)),((((1323,1371),(1344,(1374,1379))),1339),(1337,(1362,1602))))),(((1338,(1340,1346)),((((1352,1359),1378),1356),((1358,1382),1367))),(1343,1353))),(1350,1369)),((1328,(1341,1349)),1334)),((1351,(1365,1368)),(1354,1357))),((((((((1377,(((1591,2281),1600),1593)),1572),(1576,((1582,1590),1585))),1615),(((((1556,1578),1558),(1604,1612)),((1559,1566),1581)),(((((1557,(1564,1607)),1575),1560),(1563,1568)),(((((1561,1570),1589),(((1569,1584),1573),1574)),((1562,(1577,1579)),1571)),(1565,((1567,1613),(1580,(1595,1601)))))))),((1583,1597),((1586,1594),(1587,((1588,1598),(1596,1603)))))),(1592,1599)),1606)),1376),1372),((((1755,1758),1761),((((((((((2108,2151),2110),((((((2109,2111),2119),(2131,2133)),(2125,2156)),2134),(2152,2161))),((((2112,2147),2123),((2113,2143),(2114,2124))),(2136,(2138,2139)))),(((2115,((2118,2122),2120)),(2116,2126)),2160)),2130),(((2117,2129),((((2135,2145),2137),2154),2153)),((((2121,2128),(2127,2155)),2141),2142))),2146),((2132,2159),(2144,2148))),2140)),2157))),(((948,(965,966)),1780),1528))))),((((((((((50,((((((((((1055,1057),(1067,(1091,1092))),(1075,1110)),((1056,1076),1061)),(((((((1058,1065),1081),(1074,1083)),((1062,1069),(1078,1101))),(1063,1090)),((1064,1073),(((1071,(1094,1098)),(1072,1082)),((1080,1084),1088)))),(1068,(1085,1115)))),(1066,(1086,1089))),(1059,1060)),(1070,1079)),1093),(1077,1087))),(((651,654),(656,(662,664))),1138)),((((((487,1131),1116),1118),(647,1132)),1124),((((628,(((((1095,1128),1097),(1102,(1106,1112))),(1096,(1100,((1103,1119),((1104,1108),1117))))),(1099,(1105,1111)))),1113),1107),((1109,1120),1121)))),(((((((498,1129),(((510,1134),1137),1126)),749),(506,648)),(((519,653),666),528)),((((((643,658),652),(657,(659,663))),(646,655)),649),1772)),1203)),((((((((((((482,493),((483,((486,489),502)),488)),(615,618)),(616,620)),619),((490,((491,665),(512,625))),496)),622),(623,1114)),((621,1123),624)),631),(626,629)),632)),(((((((((((579,587),590),(595,610)),(((((580,(584,588)),581),((586,597),589)),((((582,583),585),(593,601)),((594,602),(606,609)))),((591,1611),(607,611)))),((599,605),603)),600),((604,640),608)),(598,667)),(592,((596,612),633))),(613,614)),617)),516),(((((431,(661,1880)),1799),((((((((((((((((1800,1801),1811),1822),(1807,(1817,1826))),(1812,(1821,(1833,1870)))),(1820,(((1823,1875),1840),1835))),(((1802,1810),1803),1813)),((1804,(1819,1836)),(1805,1806))),((1809,1849),1818)),1808),((1815,1827),(1816,1825))),((1814,1824),(((1830,1837),(1872,1874)),1831))),((1828,1829),(1834,1839))),((1847,1881),(1859,1869))),(1832,(((((((((((1838,1858),(1844,(1848,1851))),(((1850,(1853,(1860,1863))),1861),(1852,1867))),(1857,(1871,1877))),((1842,(1845,1855)),1868)),(1841,1843)),((1862,1873),1865)),((1846,1866),1856)),(1854,((1876,1879),1885))),1878),1864))),(1883,2162))),1189),((((((((((1139,1151),1140),1190),((1145,1147),(1148,1191))),(((((1141,1143),1142),1149),1178),1144)),(1146,1153)),1166),((1173,1183),1219)),(1159,1527)),((1170,((1177,1536),1381)),1542)))),(251,(((((((((((((((438,(439,440)),444),464),((441,475),443)),(445,448)),(((446,454),460),458)),((451,467),(453,456))),(457,463)),(((455,477),476),((465,472),479))),(((452,462),(461,466)),((459,468),(469,470)))),((((442,450),447),471),449)),(473,(478,((481,485),507)))),((480,515),484)),474),(494,(518,750))))),((((((((((((((((((359,362),(((360,371),378),373)),370),((361,366),((364,369),372))),(((363,410),383),408)),(374,((376,392),381))),((((365,389),393),(398,400)),(((367,((377,(388,(390,399))),405)),368),(375,((379,386),(384,391)))))),(394,406)),((((380,382),(397,403)),((387,404),401)),(407,411))),(396,429)),385),402),((412,1610),433)),(409,(((413,415),1205),428))),432),(520,522)),((((((((((((((((((786,788),801),((789,792),(811,813))),((787,(798,802)),(794,806))),((796,799),((797,(815,822)),803))),(790,((791,816),793))),((795,800),(805,812))),(820,826)),804),(817,819)),807),(814,830)),(((808,(821,825)),829),(810,835))),((809,833),(824,(827,1529)))),(831,832)),((834,839),845)),(818,(823,828))),(859,860))),857))),((((((414,1174),1531),(((423,959),1041),(731,1043))),774),((((((926,(933,947)),931),937),1053),((935,(1163,((1164,1608),1202))),(1214,((((((1437,1448),1444),1459),(((1455,1457),1461),(1463,1466))),1464),1460)))),(1162,1884))),((((((((((511,514),524),529),521),(952,957)),(1778,(1939,2094))),(((713,(714,715)),1130),728)),1160),(944,946)),(((842,1033),876),949)))),(((((2,6),29),26),2158),1187)),((((327,(((((((((((((((((1616,1619),1636),1628),1652),(1627,(1635,1651))),((1638,1666),(1661,1665))),1664),(((1637,(1654,1659)),1649),(1646,1653))),(1633,1644)),(1650,1669)),(1629,1632)),((((((1617,1618),1634),(1625,(((1626,1643),1640),1656))),1631),(((1623,((1642,1660),((1655,1694),1657))),1639),(1624,1630))),(((1620,(1668,1675)),(1621,1622)),((1641,(1645,1647)),1658)))),(1648,1662)),(1663,1695)),1667),((((((((1670,(1677,((((1686,1705),1697),1701),(1696,1698)))),(1671,(1673,(1676,(1678,(1692,1693)))))),1672),(((1674,1682),(1684,1687)),(1680,1690))),((1681,(1683,1689)),1691)),1688),1704),(((1679,1699),1703),((1685,1700),1702)))),(((((((((((((((((((1886,1887),(1889,1892)),1890),1893),1894),(1898,1912)),(((1891,1900),1899),((1896,(1904,1930)),(1901,((1905,1907),1922))))),(1910,(1919,((1924,1927),(1934,1937))))),(1926,1928)),(1902,1921)),1915),(((1908,(1925,1933)),1914),(1916,1923))),((1895,1897),1909)),(((1888,1917),1913),(((1903,1918),1911),1941))),((1906,1935),1938)),((1920,1931),1929)),(1932,1936)),1942),((((2051,((2056,2097),2090)),((2089,2098),2101)),2066),2214)))),1775),((((575,955),(((((1398,1446),1451),((((1440,1450),1443),1441),1442)),1447),1445)),(((((((((((1391,1416),1426),(((1392,1393),1403),1396)),((((1404,1425),(1428,1438)),(1427,(1430,1439))),(1405,1413))),(1406,1419)),(1394,(1401,((1409,1453),(1415,1423))))),((1397,1402),(1400,((1407,1417),1412)))),(1408,1414)),(((1395,1399),(1418,1449)),1410)),((((1411,(((((1452,(1456,1458)),((1467,1472),1469)),1465),(1473,1474)),1475)),1422),((1420,1433),1421)),1432)),(((1424,1434),(1431,(1435,1436))),1429))),(921,1784))),(868,1454))),((((((((((((179,((227,258),264)),((219,243),222)),(226,262)),244),1210),((((221,(242,249)),(232,((239,248),((257,261),265)))),238),254)),((1776,1790),(1785,1786))),((((((((((180,203),209),204),((((((181,(190,(201,(207,215)))),(((((182,196),183),192),199),(((187,188),191),(193,195)))),((194,206),(198,200))),(((184,186),189),(205,214))),202),(185,197))),(210,213)),(208,212)),((211,216),217)),233),((218,(220,236)),228)),(((((((((((((((531,532),(550,551)),((533,545),((((534,554),541),539),(540,(556,560))))),(536,(((537,548),557),(542,(559,565))))),(((535,((538,544),543)),546),(547,563))),(553,558)),((552,567),555)),((549,568),(564,569))),(561,562)),570),566),573),(577,578)),574),572))),(((((223,229),260),((230,1188),234)),224),2150)),874),(((225,((((((((231,250),(237,255)),((235,259),240)),((252,263),253)),246),247),241),245)),(571,(934,(963,967)))),((1193,(1609,1614)),1545))),(256,(420,421)))),((132,164),(((((838,((((841,1787),848),850),(847,851))),1754),1795),1383),((936,962),964)))),((((((((91,100),(((((((((92,95),(93,(((96,106),97),118))),(112,(116,125))),((94,((101,110),((102,(120,(130,134))),(107,119)))),(((103,((115,123),117)),(105,108)),129))),98),(104,113)),(109,111)),99),114)),126),121),122),124),(127,128)),((131,133),154))),1553);
 045: 1 -844166.125 -829419.4842 (0,((((((((((((((((((((((((((((((1,3),13),4),9),(21,40)),((7,15),56)),((((11,2103),(24,36)),22),74)),(19,71)),(14,62)),(75,312)),(64,((((((1122,1127),1133),1125),1136),1135),1779))),(52,(55,((778,1171),1175)))),((((775,785),1549),(871,((875,1179),1186))),1185)),(((((((((((((((1476,1481),1523),1480),1495),(((((1477,1503),1497),1493),((1478,1479),(1494,1500))),((1483,1496),(1484,1486)))),((((((1482,1485),1488),(1512,1540)),1487),(1489,(1492,1539))),1510)),1499),1491),1490),(1498,1543)),1504),(((((1505,1550),(1516,1518)),1507),(1508,(((1515,1517),1532),(1521,1551)))),1524)),((((((1501,1509),1514),(1502,((1511,1538),1522))),(1506,(1513,1526))),1519),1534)),1547),2211)),(((((69,(1375,1525)),(((((1023,1040),1044),1152),1031),1161)),(((((314,(2102,2107)),((783,(1753,1773)),2283)),(1765,1770)),(((((((((((((((((((1172,1712),(1720,(1722,1734))),1718),1709),(((1706,1710),((1707,(1711,1715)),(1708,(1716,1717)))),(1713,(1714,(1726,1730))))),((1723,1724),(1727,1735))),(((1728,1752),1729),1749)),((1725,1740),(1737,1744))),((1719,(1721,(1736,1738))),(1739,1741))),(1731,1745)),1732),(((1733,1743),(1746,1751)),1742)),(1747,1783)),1781),((1766,(1774,1782)),(((1777,1791),1797),1789))),1757),((1756,1771),(1794,(1796,1798)))),1762),(1748,1750))),(576,((((((((((((((((1943,(1944,1974)),1964),1948),1945),(1946,(((((1947,1970),(1950,1960)),(1949,1956)),(((1952,(((((1953,(1959,((1968,1979),(1983,2005)))),1958),(1973,((1980,1985),1989))),2000),(1971,1972))),(1954,1969)),(1962,1966))),(1951,((1963,1999),1976))))),(1955,(1957,1961))),1982),((1965,((1977,1981),1998)),1967)),1978),((1986,2010),(1994,2002))),(1975,1993)),1990),(((2003,2008),2016),2019)),(1987,((((((1988,((1996,(2009,2022)),(2007,2018))),(1995,2014)),((1991,(1992,2001)),(1997,2020))),(((2004,2015),2011),2012)),(2013,2017)),2021))),1984),2006)))),782),((((395,1537),1882),968),(((854,869),1176),2163)))),((((((((((30,(49,((497,((500,505),(508,1544))),(((733,747),742),737)))),417),79),836),840),2149),((1032,1037),1380)),(771,((1035,1051),1548))),(1552,((1554,(2217,2235)),(((((((((2215,(((2224,2226),2230),2233)),2216),(2221,(2227,2228))),(2219,2231)),2225),(((2218,2236),2222),((2220,2232),2223))),2234),(2237,(((2238,(2239,2241)),2240),2242))),2229)))),(((953,956),(958,(1167,1198))),((((((((((969,1000),974),((((((970,984),997),(971,1001)),983),((975,((981,(1002,(((1007,1008),1010),1021))),(985,992))),(978,999))),(976,((977,991),(982,996))))),(986,998)),(972,((980,(988,990)),(989,(993,1003))))),987),(((973,979),994),995)),1004),(1025,1047)),1039)))),((499,(503,526)),((((((((((501,509),630),((627,637),645)),((639,650),641)),636),634),638),635),(642,644)),660))),(((((((12,((44,53),68)),61),66),(67,1370)),((45,(1054,(1165,(((((((((1194,1215),(1211,1212)),1555),(((((((1196,1216),1204),1225),1206),1221),((1200,1208),1201)),(1207,1217))),1199),((1195,1224),1220)),(((1209,1218),1223),1222)),1197),1213)))),(((((((((((668,669),675),(690,692)),683),((673,(699,721)),706)),((((((((((670,672),693),(677,698)),(689,701)),(681,694)),(674,676)),688),(((680,754),(686,(691,700))),(((685,704),(703,736)),(695,708)))),((671,678),(684,744))),(687,710))),679),697),(682,((696,705),707))),((702,709),711)),734))),(1048,1535)),(((38,((1759,1769),(((((2023,2024),2035),(2027,(2039,2065))),(((((((2025,2026),(((2028,(2055,2058)),(2031,2073)),((2040,2047),2044))),((2029,2059),2034)),((2033,2037),2057)),((2036,2062),((2038,((2043,2048),2050)),(2053,(2061,2063))))),(((2030,(2049,(((2064,2082),2282),2069))),((2042,2083),(2046,(2052,2054)))),2032)),2060)),(2041,2045)))),(741,(1168,1940))),(((((855,1763),1792),862),960),(1462,((1764,1788),1793)))))),((((((((5,84),1036),(82,(856,858))),(32,((77,80),83))),(54,877)),(((20,85),37),72)),(((((((((8,1019),1029),(65,425)),426),((((17,776),18),87),((427,((1005,1018),1049)),1030))),(((51,(70,1767)),1520),((((136,(((139,150),171),156)),((137,144),((140,165),151))),143),((424,(((1009,1012),(1011,1017)),1014)),(1006,1013))))),((((((46,(63,176)),(((58,853),1169),((146,172),310))),1155),(((141,(725,(837,852))),1034),175)),((138,167),148)),(((73,(135,1050)),(1760,1768)),(1154,1181)))),((((16,43),(33,((495,517),1045))),((866,954),1027)),(((47,720),1016),(((((159,(177,178)),173),((168,((712,718),724)),169)),(730,((1020,1042),1024))),(716,719))))),((89,740),861))),1192)),((((((((10,((735,753),751)),(((48,930),(435,1541)),(88,(768,((770,927),932))))),59),((((843,870),846),849),873)),((863,940),(((865,951),1605),928))),((((23,86),147),((90,(867,872)),((864,(1530,1533)),2157))),((81,950),(523,929)))),2279),(((((((((((25,39),41),(1046,1052)),(434,925)),(1157,1182)),((((((((((142,153),155),(158,(166,170))),160),(717,726)),161),152),157),1022),((416,((418,1150),1158)),(437,1184)))),2105),(((((27,1373),78),492),727),((((732,743),752),(941,943)),(938,(939,(((1026,1038),1028),2100)))))),(((((((((28,76),(31,34)),748),42),504),(525,(527,530))),(((((35,((745,746),1156)),((430,513),769)),(((((((((755,756),(758,767)),773),757),(((760,766),(762,(779,781))),761)),759),763),((764,772),765)),(777,784))),945),961)),(330,(948,((965,966),1780)))),((436,844),((((((((((((878,885),892),((880,884),907)),(((((879,881),882),888),889),(887,890))),(((886,903),922),(898,910))),((891,897),((893,908),(899,900)))),((894,909),915)),((883,902),(911,923))),(((904,912),906),905)),(((895,(917,(919,942))),(896,916)),(901,(913,918)))),(914,920)),924)))),1528),((((((((((((266,267),271),(272,282)),(270,302)),(((((((268,(301,303)),273),(276,293)),((269,275),291)),292),(((274,277),(286,296)),288)),308)),((((278,279),335),(285,(297,298))),((((280,283),300),((287,(295,307)),(289,290))),(281,294)))),284),(299,((304,309),306))),(((((305,347),(350,355)),((((((((311,333),328),324),346),(323,340)),(((((319,((((331,334),341),345),352)),(((325,349),338),(342,357))),(337,351)),(329,358)),((321,(326,(339,343))),((332,354),(344,356))))),(((316,322),336),348)),(317,320))),318),313)),((353,(((((((2067,(2081,2092)),2076),2074),(((2068,2080),2078),(2088,2104))),2072),((((((((2070,2077),2071),(2075,2087)),2093),2079),(2085,(2086,2099))),(2084,(2095,2096))),2091)),2106)),(((((((((((((((1226,1232),1228),((1237,1243),1250)),(((1247,1252),(1264,(1268,1269))),((1267,1275),(1273,1276)))),((((1227,1231),1233),1230),(((1229,1258),1274),(((((((((((1263,1277),(1280,1281)),1298),(1282,(1286,1295))),((1288,1300),1290)),(((1283,1296),1285),(1287,1291))),1301),1284),1299),((1292,1297),1294)),(1289,1293))))),((1241,((1257,(1270,(1278,1279))),1271)),(1242,1253))),((1239,1251),((1248,1266),1256))),(1259,1272)),1240),(1244,(1262,1265))),(1249,1255)),((((1234,1238),(1260,1261)),1235),1236)),1246),1245),1254))),((315,((1468,1470),1471)),780)),(((((((((((((((((((1302,1313),1306),(1311,((1312,1348),1321))),1307),(1309,(1331,1363))),((((1303,(1324,1360)),1304),(1322,1330)),((1305,(1308,1327)),(1310,1320)))),((((1314,(1315,1319)),(1325,1361)),1329),((1316,1317),(1326,(1333,(1335,1342)))))),(1336,1347)),(((1318,(((1332,(1387,1389)),(1384,1385)),(((1364,1366),1388),(1386,1390)))),1345),((((1323,(1344,(1374,1379))),1371),1339),(1337,(1362,1602))))),((1340,((1352,1359),1378)),((1355,1356),((1358,1382),1367)))),((1338,1346),(1343,1353))),(1350,1369)),((1328,(1341,1349)),1334)),((1351,(1365,1368)),(1354,1357))),(((((((((1377,1593),((1591,1600),2281)),(1572,1615)),(((((1556,1578),1558),(1581,1604)),(1559,1566)),(((((1557,(1564,1607)),1575),1560),(1563,(1568,1612))),(((((1561,1570),1589),(((1569,1584),1573),1574)),((1562,(1577,1579)),1571)),(1565,((1567,1613),(1580,(1595,1601)))))))),((1576,((1582,1590),1585)),1583)),(1587,(((1588,1598),1596),(1597,1603)))),(1586,(1592,1594))),1599),1606)),1376),1372),((((1755,1758),1761),((((((((((2108,(2110,2151)),(2113,(2139,2143))),(2124,2138)),(2114,(2134,2136))),(2112,(2123,2147))),((2115,2120),((2116,2126),(2118,2122)))),(((((((2109,2111),2119),(2131,2133)),(2125,2156)),(2152,2161)),2130),2160)),((((2132,2159),(2144,2148)),2140),(2135,2146))),((((((2121,2128),2127),2141),2153),(2142,2155)),2137)),(((2117,2129),2213),(2145,2154)))),((((((((((((2243,2244),(((2245,2246),2248),2247)),2250),(2249,2252)),(((2264,2268),2269),2278)),2251),(((2260,2261),2276),(2262,2263))),((2253,2256),(((((2254,2255),2258),2259),2257),2265))),(2266,2267)),2277),(((2270,2271),(2274,2275)),(2272,2273))),2280))),(1546,((((((((((((2164,2165),((2180,(2201,2204)),2181)),(2168,2171)),(2172,2177)),2167),(2169,2178)),(2166,(2170,2176))),2174),(2173,(((2207,2209),(2208,2212)),2210))),2175),((2179,2200),(((2202,2203),2206),2205))),((2182,2183),(2184,(((2185,2194),(((2187,((2196,2197),2199)),((2190,2193),2198)),2195)),((2186,2192),((2188,2191),2189)))))))))))),(((57,((60,422),419)),((145,174),163)),(((149,((722,1015),739)),((162,738),729)),723))),(((((((((50,((((((((((1055,1057),(1067,1092)),(1075,1110)),(((1056,1076),1091),1061)),((((((((1058,1065),1081),(1074,1083)),((1062,1069),(1078,1101))),((1063,1090),(1071,(1094,1098)))),(((1072,1082),((1080,1084),1088)),1073)),(1068,(1085,1115))),1064)),(1066,(1086,1089))),(1059,1060)),(1070,1079)),(1077,1087)),1093)),(((651,654),(656,(662,664))),1138)),((((((487,1131),1132),((((((628,(((1095,(1102,(1106,1112))),(1096,((1099,1100),(((1103,(1104,1108)),1117),1119)))),1097)),(1105,1111)),1128),1113),1107),(((1109,1120),1121),1116))),1124),1118),647)),(((((((498,1129),(((510,1134),1137),1126)),749),(506,648)),((519,(528,653)),666)),(((((((643,658),((646,655),659)),652),663),657),649),1772)),1203)),(((((((((((482,(490,616)),(((483,((486,489),502)),488),493)),(615,618)),(496,620)),((491,665),((512,625),619))),(623,1114)),622),((621,1123),624)),631),(626,629)),632)),((((((((579,587),590),592),((((((((580,(584,588)),581),589),((586,597),591)),((((582,583),585),(593,601)),((594,602),(606,609)))),(((595,610),((604,608),640)),(600,603))),1611),((599,605),(607,611)))),((596,612),633)),(613,614)),(598,667)),617)),516),((((251,1778),1189),(((((((((((((((438,(439,440)),444),464),((441,475),443)),(445,448)),((446,454),460)),(((451,467),458),(453,456))),((459,468),(469,470))),((((452,462),461),466),(((455,477),((465,472),476)),479))),(457,463)),(((442,450),447),471)),(449,473)),((478,((481,485),507)),((480,515),484))),474),((494,(518,750)),1170))),(((431,(661,1880)),(((((1381,1881),1847),(((((((1838,(((1844,1858),(1853,(1860,1863))),(1848,1851))),((1850,1867),1852)),((1855,1868),(1857,(1871,1877)))),(((1841,1843),1845),(1842,1861))),((1856,(1862,1873)),1865)),((1864,1878),((1876,1879),1885))),((1846,1866),1854))),(((((1799,(1859,1869)),1872),1815),((((((((((((1800,1801),1811),1822),((1807,(1817,1826)),(1812,(1821,(1833,1870))))),(1820,(((1823,1875),1840),1835))),(((1809,1849),1818),((1814,1831),1824))),(((1802,1810),1803),1813)),((1804,(1819,1836)),(1805,1806))),1808),((1816,1825),1827)),((1830,1874),1837)),((1828,1829),(1834,1839)))),1832)),(1883,2162))),((((((((((1139,1151),1140),1190),((1145,1147),(1148,1191))),(((((1141,1143),1142),1149),1178),1144)),(1146,1153)),1166),((1173,1183),1219)),1542),(1159,((1177,1536),1527)))))),(((((((((((((((((((359,362),(((360,371),378),373)),370),((361,366),((364,369),372))),408),(363,383)),(374,(((376,392),381),410))),((((365,389),393),406),(((367,((377,(399,405)),(388,390))),368),((375,(398,400)),((379,386),(384,391)))))),394),((((380,382),(397,403)),((387,404),401)),(407,411))),(396,429)),385),402),((412,1610),433)),(409,((413,415),428))),432),((520,522),(1180,1205))),((((((((((((((((((786,788),801),((811,820),813)),(789,792)),((787,(798,802)),(794,806))),((796,799),((797,(815,822)),803))),((790,791),(793,816))),((795,800),(805,812))),826),(817,819)),(804,((809,833),(((824,827),1529),835)))),807),(808,((810,821),(825,829)))),(814,830)),(831,832)),(818,(823,828))),((834,839),845)),(859,860))),(857,874)))),(((((((((2,6),29),26),2158),1187),876),((((((926,(933,947)),931),937),935),(1214,((((((1437,1448),1444),1459),(((1455,1457),1461),(1463,1466))),1464),1460))),(1053,(1163,((1164,1608),1202))))),774),(((((((414,1174),1531),(((423,959),1041),(731,1043))),(842,949)),1033),((((713,(714,715)),1130),728),2094)),(((((((511,514),529),524),521),(952,957)),(1160,(1162,1884))),(944,946))))),(((575,955),(((((((((((((((((1886,1887),(1889,1892)),1893),1890),1894),(1898,1912)),(((1891,1900),1899),((1896,(1904,1930)),(1901,((1905,1907),1922))))),((1910,(1919,((1924,1927),(1934,1937)))),(1926,1928))),(1902,1921)),1915),((((1908,1932),1933),1925),1914)),((((1888,1917),1913),((1903,(1911,1918)),1941)),((1895,1897),1909))),(((1920,1931),(1929,1942)),1936)),((1906,1935),(1916,1923))),1938),(((2051,((2056,2097),2090)),((2089,2098),(2101,2214))),2066)),1939)),((((((((((((((1616,1619),1636),1628),(1652,((1661,1665),1666))),((1627,(1635,1651)),1638)),(((1637,((1646,1653),(1654,1659))),(1649,(1650,1669))),1664)),(((1617,1618),1644),1633)),(1629,1632)),(((1620,(1631,1647)),(((1621,1622),(1645,(1668,1675))),1658)),((((1623,((1642,1660),((1655,1694),1657))),1639),(1624,1630)),(((1626,1656),(1640,1643)),1634)))),(1648,1662)),1625),(1663,1695)),(1641,1667)),(((((((((1670,(1677,(1696,1698))),((1671,1676),1673)),(1678,(1692,1693))),(1672,(((1686,1705),1697),1701))),((((1674,1682),(1680,1690)),(1684,1687)),(1681,(1683,1689)))),1691),1704),1688),(((1679,1699),1703),((1685,1700),1702)))))),(868,1454)),((((132,164),1775),((921,1784),((((((((((((((1391,1416),1426),(((1392,1393),1403),1396)),(1400,((((1404,1425),(1428,1438)),(1427,(1430,1439))),((1405,1413),1406)))),((1397,1402),1419)),(1394,(1401,(((1407,1417),1412),((1409,1453),(1415,1423)))))),1414),(1408,1449)),((1395,1399),1418)),1410),((1411,(((((1452,(1456,1458)),(1465,(1473,1474))),(1467,1472)),1469),1475)),(1422,1432))),((1420,1433),1421)),(((1424,1434),(1431,(1435,1436))),1429)),(((((1398,1446),1451),((((1440,1450),1443),1441),1442)),1447),1445)))),327)),(((((838,((((841,1787),848),850),(847,851))),1754),1795),1383),((936,962),964))),(256,(420,421))),((((((179,((227,258),264)),(((219,243),222),((226,262),244))),((((221,(242,249)),(232,(((239,261),248),257))),(238,265)),254)),(((((((((180,203),209),204),((((181,((190,(201,(207,215))),(205,214))),((((184,186),189),((185,197),202)),((194,206),(198,200)))),(((187,188),191),((193,199),195))),(((182,196),183),192))),210),((208,212),213)),((211,216),217)),((((218,236),220),228),233)),(((((223,229),(260,2150)),((230,1188),234)),224),574))),((1776,1790),(1785,1786))),(((((225,((((((231,((237,259),255)),(235,240)),(247,253)),((246,250),(252,263))),241),245)),((934,967),963)),571),(1545,(1609,1614))),(((((((((((((((((((531,532),(550,551)),540),556),((534,554),541)),(533,(545,(559,565)))),(539,560)),(536,(((537,548),557),542))),(((535,((538,544),543)),546),(547,563))),(553,558)),((552,567),(555,564))),(549,568)),(561,562)),566),(569,570)),573),(577,578)),572),(1193,1210))))),(((((((91,100),(((((((92,95),((93,118),((96,106),97))),(112,(116,125))),((94,((((101,(120,(130,134))),102),((115,123),117)),(107,119))),(103,((105,110),(108,(126,129)))))),98),(104,113)),(99,(109,(111,114))))),121),122),(127,128)),124),((131,133),154))),1553);
 046: 1 -833862.25 -829436.0891 (0,((((((((((((((((((((((((((1,3),13),4),9),(21,40)),((7,15),56)),(((11,(24,36)),(22,2103)),74)),(19,71)),(14,62)),312),(((((64,(((((1122,1127),1133),1125),1136),1135)),1779),(((((775,785),(((871,1186),1179),875)),(778,1171)),(1175,1549)),((1035,1051),1185))),(771,1548)),(((((((((69,(1757,1762)),(1161,((1794,1798),1796))),(1748,1750)),((314,(2102,2107)),(((((((((((((1172,1712),(1720,(1722,1734))),1718),1709),((((1706,1710),(1708,(1716,1717))),(1713,(1714,(1726,1730)))),(1707,(1711,1715)))),(((1723,(1724,(1727,1752))),1735),(1728,1729))),(((1719,(1721,(1736,1738))),(1739,1741)),(1725,1740))),(1737,1744)),((1731,1749),1745)),(1732,1747)),1781),(((1733,1743),(1746,1751)),(1742,1783))),((((1756,1771),1766),1782),(1774,(((1777,1791),1797),1789)))))),((((576,((((((((((((((((((((((1943,(1944,1974)),1964),1948),1945),(1946,(((((1947,1970),(1950,1960)),(1949,1956)),((1952,(1962,1966)),((((((1953,((1968,1979),2005)),1959),(1958,1983)),(1973,((1980,1985),(1989,2000)))),(1971,1972)),(1954,1969)))),(1951,((1963,1999),1976))))),(1975,1982)),(1955,(1957,1961))),((1965,(1967,1998)),(1977,1981))),(1978,1986)),(1994,2002)),(1984,1993)),(1987,((2003,2008),(2006,2016)))),(2010,2019)),1990),2021),(((2004,2015),2011),2012)),((1988,((1996,(2009,2022)),2018)),((1991,(1992,2001)),2007))),(1997,2020)),2014),1995),2017),2013)),((783,(1753,1773)),2283)),1765),1770)),(((((1023,1040),1044),1031),1552),((1152,1537),(1176,(1375,1525))))),782),((((395,1882),(854,869)),2163),968)),(((((((((((((1476,1481),1523),1480),(((((((1482,1485),1488),(1512,1540)),1539),(1487,1492)),1510),1489)),((((1477,1503),1497),((1478,1479),(1494,1500))),(((1483,1496),(1484,1486)),(1493,1495)))),1499),1491),1490),1498),(1504,1547)),1543),(((((1505,1550),(1516,1518)),1507),(1508,(((1515,1517),1532),(1521,1551)))),1524)),(((((((1501,1509),1538),1514),1502),((1506,(1511,1522)),(1513,1526))),1519),1534))))),((((((((30,(49,((497,((500,(505,1544)),508)),(((733,747),742),737)))),417),79),836),840),2149),((1032,1037),1380)),((52,75),55))),((1192,(1554,(((((((2215,2231),((((2216,(((2224,2226),2230),2233)),(2221,(2227,2228))),2219),2225)),((((2218,2236),2234),((2222,2232),2223)),2220)),(2237,(((2238,(2239,2241)),2240),2242))),2229),(2217,2235)),2280))),((1546,(((((((((((2164,2165),((2180,(2201,2204)),2181)),(2168,(2171,2177))),2172),2167),(2169,2178)),(2166,(2170,2176))),(2173,2174)),(2175,(((2207,2209),2208),(2210,2212)))),(((2182,2183),(((((2184,2195),(((2190,2193),2198),((2196,2197),2199))),((2186,2192),((2188,2191),2189))),(2185,2194)),2187)),(((2202,2203),2206),2205))),(2179,2200))),2211))),(((((((499,(503,526)),660),(((((((501,509),630),(627,637)),645),(635,((639,650),641))),(636,638)),634)),644),642),((953,956),(((((((969,1000),((((((((((970,984),997),(971,1001)),983),((975,((981,(1002,(((1007,1008),1010),1021))),(985,992))),(978,999))),976),(977,991)),((982,(987,1047)),986)),996),(974,998))),972),((980,(988,990)),(989,(993,1003)))),(((973,979),994),995)),(1004,1025)),1039))),(((843,870),846),(958,(1167,1198))))),((((((((((5,84),82),((((20,85),37),1036),72)),(32,((77,80),83))),((54,(856,858)),877)),((44,53),68)),((89,740),861)),((33,((495,517),1045)),((866,954),1027))),((((12,(66,67)),1370),(((47,720),1016),(((((159,(177,178)),((168,((712,718),724)),169)),(730,((1020,1042),1024))),(716,719)),173))),(((45,(1054,(1165,((((((1194,(((((((1196,1216),1204),((1208,1212),1225)),1206),1221),((1200,1217),1201)),1207)),((((1195,1220),((1209,1218),1223)),1222),1199)),(1211,(1215,1224))),1197),1555),1213)))),((((((((((668,669),675),(690,692)),(((673,(695,(699,721))),706),(683,(687,710)))),(((((((((670,698),672),677),693),(674,676)),((681,694),(689,701))),(688,744)),684),(((671,678),((685,(704,708)),(703,736))),(((680,754),686),(691,700))))),679),697),(682,((696,705),707))),((702,709),711)),734)),((61,1048),1535)))),(((38,(1168,((1759,1769),(((((2023,2024),2035),(2027,(2039,2065))),((((((((2025,2026),(2029,2034)),2053),((2033,2037),2059)),(((2028,2031),((2055,2073),2058)),((2040,2047),2044))),(((2036,2057),2062),((2038,(2043,2048)),(2050,(2061,2063))))),((((2030,(2049,(2064,(2082,2282)))),(2046,2069)),(2042,((2052,2054),2083))),2032)),2060)),(2041,2045))))),(741,1940)),(((((855,1763),1792),862),960),(1462,((1764,1788),1793)))))),(((((((8,(1019,1029)),(65,425)),426),((((17,776),18),87),((427,((1005,1018),1049)),1030))),((16,43),(1154,1181))),((((51,70),1520),1767),(((136,(((((137,144),(151,156)),((139,150),171)),165),140)),143),((424,(((1009,1012),(1011,1017)),1014)),(1006,1013))))),(((((46,(63,176)),(((58,853),(310,1169)),(146,172))),(((141,(725,(837,852))),1034),175)),((138,167),(148,1155))),((73,(135,1050)),(1760,1768))))),(((((((10,849),((735,753),751)),(((48,930),((770,927),932)),((88,768),(435,1541)))),873),(((863,(865,951)),940),(928,1605))),(59,((81,950),(523,929)))),((((23,86),147),(90,(864,(1530,1533)))),(867,872)))),((((((((((((25,39),41),(1046,1052)),(434,925)),1184),78),27),938),(((((((((((142,153),155),(158,(166,170))),(160,726)),717),161),152),157),1022),(416,((418,1150),1158))),(437,(1157,1182)))),((492,727),(((((732,743),752),(941,943)),1373),(939,(((1026,1038),1028),2100))))),(((((((((28,76),(31,34)),748),42),504),(525,(527,530))),(((((35,((745,746),1156)),((430,513),769)),(((((((755,756),(758,767)),((757,766),((760,762),761))),(759,(773,(779,781)))),763),((764,772),765)),(777,784))),945),961)),(((330,844),((((((((((((878,885),892),((880,884),907)),((((((879,881),882),897),887),890),(888,889))),(((886,903),898),((((893,910),900),(899,908)),((((895,(917,(919,942))),(896,916)),(913,918)),901)))),((902,911),922)),((894,909),915)),(((904,912),906),905)),(883,923)),914),(891,920)),2105)),924)),436)),1180)),(((((57,((60,422),419)),((145,174),163)),((149,((722,1015),739)),((162,738),(723,729)))),2279),((((((((((((((266,267),271),(272,282)),(270,302)),((277,292),((286,296),288))),(((((268,(301,303)),273),(276,293)),((269,275),291)),274)),((((278,279),335),(285,(297,298))),((((280,283),300),((287,(295,307)),(289,290))),(281,294)))),(284,308)),(299,((304,309),306))),((((((305,347),(350,355)),(317,320)),(((((((311,333),328),324),346),(323,340)),(((((((319,352),351),(((331,334),345),341)),((325,338),((342,357),349))),337),(329,358)),(((321,356),(326,(339,343))),(332,(344,354))))),(((316,322),336),348))),318),313)),(315,(353,2213))),(((((((((((((((1226,1232),1228),((1237,1243),1250)),(((1247,1252),1264),(1267,(((1268,1269),1275),(1273,1276))))),(((((1227,1231),1233),1230),(((1229,1258),1274),((((((((1263,1277),(1280,1281)),(1282,((1286,1298),(((1288,1300),1290),1295)))),((((1283,1296),1285),(1287,1291)),1301)),1284),1299),((1292,1297),1294)),(1289,1293)))),1271)),((1242,1253),(1257,(1270,(1278,1279))))),((1239,1251),(1248,1266))),(1259,1272)),(1240,1256)),((1241,1262),(1244,1265))),(1249,1255)),((((1234,(1238,1261)),1260),1235),1236)),1246),1245),1254)),((780,((1468,1470),1471)),(((((((2067,(2081,2092)),2076),2074),(((2068,2080),2078),(2088,2104))),2072),((((((((2070,2077),2071),(2075,2087)),2093),2079),(2085,(2086,2099))),(2084,(2095,2096))),2091)),2106))),(((948,((965,966),1780)),1528),((((((((((((((((((1302,1313),1306),(1311,((1312,1348),1321))),1307),(1309,(1331,1363))),((((1303,(1324,1360)),1304),(1322,1330)),((1305,(1308,1327)),(1310,1320)))),((((1314,(1315,1319)),(1325,1361)),1329),((1316,1317),(1326,(1333,(1335,1342)))))),(1336,1347)),(((1318,(((1332,(1387,1389)),(1384,1385)),(((1364,1366),1388),(1386,1390)))),(1345,1355)),(((1323,(1344,(1374,1379))),(1339,1371)),(1337,(1362,1602))))),(((1338,(1340,1346)),((((1352,1359),1378),1356),((1358,1382),1367))),(1343,1353))),(1350,1369)),((1328,(1341,1349)),1334)),((1351,(1365,1368)),(1354,1357))),(((((((((((1377,1593),((1591,2281),1600)),1572),1615),(1576,((1582,1590),1585))),(((((1556,1578),1558),(1604,1612)),((1559,1566),1581)),(((((1557,(1564,1607)),1575),1560),(1563,1568)),(((((1561,1570),1589),(((1569,1584),1573),1574)),((1562,(1577,1579)),1571)),(1565,((1567,1613),(1580,(1595,1601)))))))),(1587,((1588,1598),(1596,1603)))),(1583,1597)),((1592,1594),1599)),1586),1606)),1376),1372),((((((((((2243,2244),(((2245,2246),2248),2247)),2250),(2249,2252)),(((2264,2268),2269),2278)),2251),(((2253,2256),(((((2254,2255),2258),2259),2257),2265)),(2266,2267))),(((2260,2261),2276),(2262,2263))),2277),(((2270,2271),(2274,2275)),(2272,2273)))),((((1755,1758),1761),(((((((((2108,2151),2110),((((((2109,2111),2119),(2131,2133)),(2125,2156)),2134),(2152,2161))),(((2112,(2123,2147)),((2113,2143),(2114,2124))),(2136,(2138,2139)))),(((2115,((2118,2122),2120)),(2116,2126)),2160)),2130),(((2117,2129),(((2135,2145),2137),2154)),(((((2121,2128),(2127,2155)),2141),2153),2142))),2146),(((2132,2159),(2144,2148)),2140))),2157)))))),((((((((((50,((((((((((1055,1057),(1067,(1091,1092))),(1075,1110)),((1056,1076),1061)),(((((((1058,1065),1081),(1074,1083)),((1062,1069),(1078,1101))),((1064,1073),(((1071,(1094,1098)),(1072,1082)),((1080,1084),1088)))),(1063,1090)),(1068,(1085,1115)))),(1066,(1086,1089))),(1059,1060)),(1070,1079)),1093),(1077,1087))),(((651,654),(656,(662,664))),1138)),((((((487,1131),1116),1118),(647,1132)),1124),((((628,((((1095,1128),(1102,(1106,1112))),(1096,((1097,1100),((1103,((1104,1108),1117)),1119)))),(1099,(1105,1111)))),1113),1107),((1109,1120),1121)))),(((((((498,1129),(((510,1134),1137),1126)),749),(506,648)),(((519,653),666),528)),1203),((((((643,658),652),(657,(659,663))),(646,655)),649),1772))),((((((((((((482,493),((483,((486,489),502)),488)),(615,618)),(616,620)),619),((490,((491,665),(512,625))),496)),622),(623,1114)),((621,1123),624)),631),(626,629)),632)),((((((((((((579,587),590),(595,610)),(((((580,(584,588)),581),((586,597),589)),((((582,583),585),(593,601)),((594,602),(606,609)))),((591,1611),(607,611)))),((599,605),603)),600),((604,640),608)),((596,612),633)),592),(598,667)),(613,614)),617)),516),((((((431,1880),661),1799),((((((((((((((((1800,1801),1811),((1817,1826),1822)),1807),(1812,(1821,(1833,1870)))),(1820,(((1823,1875),1840),1835))),((1809,1849),1818)),(((1802,1810),1803),1813)),((1804,1819),((1805,1806),1836))),1808),((1815,1827),(1816,1825))),((1814,1824),(((1830,1837),(1872,1874)),1831))),((1828,1829),(1834,1839))),((1847,1881),(1859,1869))),(1832,((((((((((((1838,1858),(1844,(1848,1851))),(((1850,1867),1861),(1852,(1853,(1860,1863))))),1842),(1845,1855)),(1857,(1871,1877))),(((1841,1843),1868),(1862,1873))),1865),((1846,1866),1856)),(1854,((1876,1879),1885))),1878),1864))),(1883,2162))),1189),((((((((((1139,1151),1140),1190),((1145,1147),(1148,1191))),(((((1141,1143),1142),1149),1178),1144)),(1146,1153)),1166),((1173,1183),1219)),(1159,1527)),(((1170,1381),1542),(1177,1536))))),(251,(((((((((((((((438,(439,440)),444),464),((441,475),443)),(445,448)),((446,454),460)),(((451,467),458),(453,456))),(((455,477),(465,476)),(472,479))),(((452,462),(461,466)),((459,468),(469,470)))),(457,463)),((((442,450),447),471),449)),((478,((481,485),507)),((480,515),484))),473),474),(494,(518,750))))),(((((((((((((((((((359,362),(((360,371),378),373)),370),((361,366),((364,369),372))),(((363,410),383),408)),(374,((376,392),381))),((((365,389),393),406),(((367,((377,(388,(390,399))),405)),368),((375,(398,400)),((379,386),(384,391)))))),394),((((380,382),(397,403)),((387,404),401)),(407,411))),(396,429)),385),402),((412,1610),433)),(409,(413,415))),(428,1205)),432),(520,522)),((((((((((((((((((786,788),801),((789,792),(811,813))),((787,(798,802)),(794,806))),((796,799),((797,(815,822)),803))),(790,((791,816),793))),((795,800),(805,812))),(820,826)),804),(817,819)),807),(814,830)),(((808,(821,825)),829),(810,835))),((809,833),(824,(827,1529)))),831),((818,832),(823,828))),((834,839),845)),(859,860))),(857,874)))),(((((((414,1174),1531),(731,1043)),((423,959),1041)),(((842,1033),876),949)),(774,(((((926,(933,947)),931),937),935),((1053,(1163,((1164,1608),1202))),(1214,((((((1437,1448),1444),1459),(((1455,1457),1461),(1463,1466))),1464),1460)))))),((((((((511,514),524),529),521),(952,957)),(1160,(1162,1884))),(944,946)),(((713,(714,715)),1130),728)))),((((((2,6),29),26),2158),1187),((1778,2094),1939))),((((327,(((((((((((((((((1616,1619),1636),1628),1652),(1627,(1635,1651))),(1638,((1661,1665),1666))),1664),(((1637,(1654,1659)),1649),(1646,1653))),(1633,1644)),(1650,1669)),(1629,1632)),((((((1617,1618),1634),(1625,(((1626,1643),1640),1656))),1631),(((1623,((1642,1660),((1655,1694),1657))),1639),(1624,1630))),(((1620,(1668,1675)),(1621,1622)),((1641,(1645,1647)),1658)))),(1648,1662)),(1663,1695)),1667),(((((((((1670,((1677,((((1686,1705),1697),1701),1698)),1696)),(((1671,(1678,(1692,1693))),1676),1673)),1672),((((1674,1682),1687),(1680,1690)),1684)),(1681,(1683,1689))),1691),1688),1704),(((1679,1699),1703),((1685,1700),1702)))),(((((((((((((((((1886,1887),(1889,1892)),1890),1893),1894),(1898,1912)),(((1891,1900),1899),((1896,(1904,1930)),(1901,((1905,1907),1922))))),((1910,(1919,((1924,1927),(1934,1937)))),(1926,1928))),(1902,1921)),1915),((((1908,1933),1925),1914),(1916,1923))),((1895,1897),1909)),(((1888,1917),1913),((1903,(1911,1918)),1941))),((1906,1935),1938)),((1920,1931),(1929,1942))),(1932,1936)),(((2051,(((2056,2097),2090),((2089,2098),2101))),2066),2214)))),1775),((((((575,(((1398,1446),1451),((((1440,1450),1443),1441),1442))),1447),1445),(((((((((((((1391,1416),1426),(((1392,1393),1403),1396)),((((1404,1425),(1428,1438)),(1427,(1430,1439))),(1405,1413))),(1406,1419)),(1394,(1401,((1409,1453),(1415,1423))))),((((1395,1399),1418),((1407,1417),1412)),((1397,1402),1400))),(1410,1414)),1449),1408),((1411,(((((1452,(1456,1458)),(1465,(1473,1474))),(1467,1472)),1469),1475)),(1422,1432))),((1420,1433),1421)),(((1424,1434),(1431,(1435,1436))),1429))),955),(921,1784))),(868,1454))),((((((((((179,((227,258),264)),((219,243),222)),(226,262)),244),1210),((((221,(242,249)),(232,(((239,261),248),(257,265)))),238),254)),((1776,1790),(1785,1786))),(((((((((((180,203),204),209),((((((181,(190,(201,(207,215)))),194),(((184,186),189),((205,214),206))),((((((182,196),183),192),199),(198,200)),(((187,188),191),(193,195)))),202),(185,197))),(210,213)),(208,212)),((211,216),217)),233),(((218,236),220),228)),((((((((((((((((531,532),(550,551)),540),((533,(556,560)),(((534,554),541),539))),(536,(((537,548),557),(542,(559,565))))),((((535,((538,544),543)),546),545),(547,563))),(553,558)),((552,567),555)),((549,568),564)),(561,562)),(569,570)),566),573),(577,578)),574),572)),(((((223,229),260),((230,1188),234)),224),2150))),(((225,(((((((231,(237,255)),((235,259),240)),250),(252,263)),(246,(247,253))),241),245)),(571,(934,(963,967)))),((1193,(1609,1614)),1545))),(256,(420,421)))),((132,164),(((((838,(((841,848),850),(847,851))),(1754,1787)),1795),1383),((936,962),964)))),((((((((91,100),(((((((92,95),(93,(((96,106),97),118))),(116,125)),((94,((101,110),((102,(120,(130,134))),(107,119)))),(((103,((115,123),117)),(105,108)),129))),(104,(112,113))),((98,99),(109,111))),114)),126),121),122),124),(127,128)),((131,133),154))),1553);
 047: 1 -851967.75 -829489.558 (0,(((((((((((((((((((((((((((((1,3),13),4),9),((21,40),74)),((7,15),56)),(((11,2103),(24,36)),22)),(19,71)),(14,62)),(75,312)),(((((64,(((((1122,1127),1133),1125),1136),1135)),1779),(778,1171)),1185),(((775,785),(((871,1186),1179),875)),(1175,1549)))),(52,55)),((((((((((((1476,1481),1523),1480),((((((1482,1485),1488),(1512,1540)),1510),(1487,(1492,1539))),(1489,1499))),((((1477,1503),1497),((1478,1479),(1494,1500))),(((1483,1496),(1484,1486)),(1493,1495)))),1491),1490),1498),1504),1543),(((((1501,1509),1538),((1502,1514),(((1506,1519),(1511,1522)),(1513,1526)))),1534),(((((1505,1550),(1516,1518)),1507),(1508,(((1515,1517),1532),(1521,1551)))),1524))),(1547,1552))),((((((((69,(1757,1762)),(1161,((1794,1798),1796))),(1748,1750)),(((((((((((((((1172,1712),(1720,(1722,1734))),1718),1709),((((1706,1710),(1708,(1716,1717))),((1713,(1714,1730)),1726)),(1707,(1711,1715)))),(((1723,(1724,1727)),1735),((1728,1752),1729))),((((1719,1738),(1721,1736)),(1739,1741)),(1725,1740))),(1737,1744)),(1731,1749)),(1732,1781)),((1733,1743),(1746,1751))),(1742,1745)),(1747,1783)),(((1766,1782),1774),(((1777,1791),1797),1789))),(1756,1771))),((((314,(2102,2107)),((783,(1753,1773)),2283)),(1765,1770)),(576,(((((((((((((((((((1943,(1944,1974)),1964),1948),1945),(1946,(((((1947,1970),(1949,1956)),(1950,1960)),(((1952,(((((1953,(1959,((1968,1979),(1983,2005)))),1958),(1973,((1980,1985),1989))),2000),(1971,1972))),(1954,1969)),(1962,1966))),(1951,((1963,1999),1976))))),(1955,(1957,1961))),1982),((1965,((1977,1981),1998)),1967)),1975),(1978,1986)),(1994,2002)),(1984,1993)),((2003,2008),(2006,2016))),(2010,2019)),(1987,1990)),2021),(((((1988,(((2004,2015),2011),2012)),(1991,(1992,2001))),((1996,(2009,2022)),(2007,2018))),((1997,2020),2014)),1995)),2017),2013)))),(((((1023,1040),1044),1031),1152),((1375,1525),1537))),782),(((((395,1882),2163),(854,869)),1176),968))),(1192,(1554,((((((((((2215,(((2221,2233),(2227,2228)),((2224,2226),2230))),2216),(2219,2231)),2225),(2218,(((2220,2232),2236),(2222,2223)))),2234),(2237,(((2238,(2239,2241)),2240),2242))),2229),(2217,2235)),2280)))),(((((((((30,(49,((497,((500,505),(508,1544))),(((733,747),742),737)))),417),79),836),840),2149),((1032,1037),1380)),(771,((1035,1051),1548))),(((((499,503),526),(((((((501,509),630),(627,637)),645),(635,((639,650),641))),((634,(642,644)),(636,638))),660)),((843,870),846)),(((953,956),(958,(1167,1198))),((((((((((969,1000),974),((((((((970,984),997),(971,1001)),983),((975,((981,(1002,(((1007,1008),1010),1021))),(985,992))),(978,999))),((977,991),982)),976),996)),(986,998)),(972,((980,(988,990)),(989,(993,1003))))),987),(((973,979),994),995)),(1004,1025)),1047),1039))))),(((((((5,84),82),((((20,85),37),1036),72)),((32,((77,80),83)),((44,53),68))),((((54,861),(856,858)),877),(89,740))),((((((12,66),67),1370),((61,1048),1535)),((((33,((495,517),1045)),(954,1027)),866),(((47,720),1016),(((((159,(177,178)),((168,((712,718),724)),169)),(730,((1020,1042),1024))),(716,719)),173)))),((45,(1054,(1165,((((((((((1194,1215),1212),1201),((1200,1217),1207)),((((1196,1216),1204),(1208,1225)),(1206,1221))),((((1195,1218),(1209,1223)),(1220,1222)),1199)),(1211,1224)),1197),1555),1213)))),((((((((((668,669),675),(690,692)),(673,(699,721))),(((((((((670,672),(677,698)),693),(674,676)),((681,694),(689,701))),(688,744)),684),(((671,678),((685,(704,708)),(703,736))),(((680,754),686),(691,700)))),((683,(687,710)),(695,706)))),679),697),(682,((696,705),707))),((702,709),711)),734)))),(((38,(1168,((1759,1769),(((((2023,2024),2035),(2027,(2039,2065))),((((((2025,2026),((2033,2037),2059)),(((((2028,(2055,2058)),(2031,2073)),2053),(2029,2034)),((2040,2047),2044))),((2036,((2061,2063),2062)),((2038,((2043,2048),2050)),2057))),((((2030,((2049,(2082,2282)),(2064,2069))),2042),(2046,((2052,2054),2083))),2032)),2060)),(2041,2045))))),(741,1940)),(((((855,1763),960),(862,1792)),(1462,((1764,1788),1793))),(1546,(((((((((((2164,2165),((2180,(2201,2204)),2181)),(2168,2171)),(2172,2177)),((2166,2167),2178)),(2169,(2170,2176))),(2173,2174)),(2175,(((2207,2209),(2208,2212)),2210))),((2179,(2200,2205)),((2202,2203),2206))),((2182,2183),((((((2184,2193),2195),(2190,(((2196,2197),2199),2198))),((2186,2192),((2188,2191),2189))),(2185,2194)),2187))),2211)))))),((((((10,((735,753),751)),(((48,930),((770,927),932)),((88,(435,1541)),768))),(849,873)),(((863,(865,951)),940),(928,1605))),(59,((81,950),(523,929)))),(((23,86),147),((90,(867,872)),(864,(1530,1533)))))),(((((((8,(1019,1029)),(65,425)),426),(((16,43),((((17,776),18),87),((427,((1005,1018),1049)),1030))),(1154,1181))),((((51,70),1767),1520),(((136,(((((137,144),(151,156)),((139,150),171)),165),140)),143),((424,(((1009,1012),(1011,1017)),1014)),(1006,1013))))),(((((46,(63,176)),(((58,1169),853),((146,172),310))),(((138,167),1155),148)),(1760,1768)),((((73,1050),135),175),((141,(725,(837,852))),1034)))),(((((((((25,39),41),(434,925)),(1046,1052)),1184),(1157,1182)),(((((((142,(((153,170),155),(158,166))),(160,(717,726))),161),152),157),1022),((((416,1150),1158),418),437))),(((((27,78),492),(727,2105)),330),(((((732,743),752),(941,943)),1373),(938,(939,(((1026,1038),1028),2100)))))),((((((((28,76),(31,34)),748),42),504),(525,(527,530))),((((35,((745,746),1156)),((430,513),769)),((((((((755,756),758),(757,((((760,766),762),761),767))),(759,(773,(779,781)))),763),((764,772),765)),(777,784)),961)),945)),((436,844),((((((((((((((878,885),892),((880,884),907)),(888,889)),(((((879,881),882),897),887),890)),(((883,923),(902,911)),((894,909),(905,915)))),922),((886,903),898)),((893,(908,910)),(899,900))),891),((((895,(917,(919,942))),(896,916)),(913,918)),901)),((904,912),906)),(914,924)),920)))))),(((((57,((60,422),419)),((145,174),163)),(((((149,((722,1015),739)),162),729),738),723)),2279),((((((((((((((266,267),271),(272,282)),(270,302)),(299,((304,309),306))),((((((268,(301,303)),273),(276,293)),((269,275),291)),292),(((274,277),(286,296)),288))),((((278,279),335),(285,(297,298))),((((280,283),300),((287,(295,307)),(289,290))),(281,294)))),284),308),((305,(((((((((311,333),328),324),346),(323,340)),((((((319,352),(((325,349),338),(342,357))),(((331,334),345),341)),(337,351)),(329,358)),((321,(326,(339,343))),((332,354),(344,356))))),(((316,322),336),348)),(317,320)),(347,(350,355)))),(313,318))),(315,353)),((((((((((((((1226,1232),1228),((1237,1243),1250)),(((1247,1252),(1264,(1268,1269))),((1267,1275),(1273,1276)))),((((1227,1231),1233),1230),(((1229,1258),1274),((((((((((1263,1277),(1280,1281)),((1282,1295),(1286,1298))),((1288,1300),1290)),(((1283,1296),1285),(1287,1291))),1301),1284),1299),((1292,1297),1294)),(1289,1293))))),(((1242,1253),1271),(1257,(1270,(1278,1279))))),(1241,1262)),(1259,1272)),((1239,1251),((1248,1266),1256))),(1240,1244)),((1249,1255),1265)),((((1234,(1238,(1260,1261))),1235),1236),1246)),1254),1245)),((780,((1468,1470),1471)),(((((((2067,(2081,2092)),2076),2074),(((2068,2080),2078),(2088,2104))),2072),((((((((2070,2077),2071),(2075,2087)),2093),2079),(2085,(2086,2099))),(2084,(2095,2096))),2091)),2106))),(((948,((965,966),1780)),1528),(((((((((((((((((((1302,1313),1306),((1312,1348),1321)),(1307,1311)),(1309,(1331,1363))),((((1303,(1324,1360)),1304),(1322,1330)),((1305,(1308,1327)),(1310,1320)))),((((1314,(1315,1319)),(1325,1361)),1329),((1316,1317),(1326,(1333,(1335,1342)))))),(1336,1347)),(((1318,(((1332,(1387,1389)),(1384,1385)),(((1364,1366),1388),(1386,1390)))),(1345,1355)),((((1323,1371),(1344,1374)),1339),((1337,1379),(1362,1602))))),(((1338,(1340,1346)),((((1352,1359),1378),1356),((1358,1382),1367))),(1343,1353))),(1350,1369)),((1328,(1341,1349)),1334)),((1351,(1365,1368)),(1354,1357))),(((((((((1377,(((1591,2281),1600),1593)),(1572,1615)),(1576,((1582,1590),1585))),(((((1556,1578),1558),1612),((1559,1566),(1581,1604))),(((((1557,(1564,1607)),1575),1560),(1563,1568)),((((1561,1570),(((1569,1584),(1573,1589)),1574)),((1562,(1577,1579)),1571)),(1565,(1567,(1580,((1595,1613),1601)))))))),(1583,1597)),(1587,(((1588,1603),1596),1598))),((1592,1594),1599)),1586),1606)),1376),1372),((((((((((2243,2244),(((2245,2246),2248),2247)),2250),(2249,2252)),(((2264,2268),2269),2278)),2251),(((2253,2256),(((((2254,2255),2258),2259),2257),2265)),(2266,2267))),(((2260,2261),2276),(2262,2263))),2277),(((2270,2271),(2274,2275)),(2272,2273)))),2213),((((1755,1758),1761),(((((((((((2108,(2110,2151)),(2113,(2139,2143))),2134),(2136,2138)),(2114,2124)),(2112,(2123,2147))),(((2115,(2118,2122)),(2116,2126)),2120)),(((((((2109,2111),2119),(2131,2133)),(2125,2156)),(2152,2161)),2130),2160)),2146),(((2117,2129),(((2135,2145),2137),2154)),(((((2121,2128),(2127,2155)),2141),2142),2153))),(((2132,2159),(2144,2148)),2140))),2157)))))),1180),(((((((((50,((((((((((1055,1057),(1067,1092)),(1075,1110)),(((1056,1076),1091),1061)),(((((((1058,1065),1081),(1074,1083)),((1062,1069),(1078,1101))),(((1071,(1094,1098)),1090),(((1072,1082),((1080,1084),1088)),1073))),((1063,(1085,1115)),1068)),1064)),(1066,(1086,1089))),(1059,1060)),(1070,1079)),1093),(1077,1087))),(((651,654),(656,(662,664))),1138)),((((((487,1131),1116),((647,1132),1118)),1124),((((628,((((1095,1128),(1097,(1102,(1106,1112)))),(1096,(1100,(((1103,(1104,1108)),1117),1119)))),(1099,(1105,1111)))),1113),1107),(1109,1120))),1121)),(((((643,658),(((646,655),652),(659,663))),657),649),1772)),((((((498,1129),(((510,1134),1137),1126)),749),(506,648)),(((519,653),666),528)),1203)),(((((((((((482,(490,616)),((483,((486,489),502)),488)),493),(615,618)),(496,620)),(623,1114)),(((491,665),((621,1123),624)),((512,625),619))),622),631),(626,629)),632)),((((((431,1880),661),1799),((((((((((((((((1800,1801),1811),1822),(1807,(1817,1826))),(1812,(1821,(1833,1870)))),(1820,(((1823,1875),1840),1835))),(((1802,1810),1803),1813)),((1804,(1819,1836)),(1805,1806))),((1809,1849),1818)),1808),((1815,1827),(1816,1825))),((1814,1872),(1824,(((1830,1837),1874),1831)))),((1828,1829),(1834,1839))),((1832,2162),((((((((((1838,1858),(((1844,(1848,1851)),(1857,(1871,1877))),(((1850,(1853,(1860,1863))),1861),1852))),1867),((1842,1845),(1855,1868))),(1841,1843)),((1862,1873),1865)),((1846,1866),1856)),(1864,1878)),1854),((1876,1879),1885)))),((1847,1881),(1859,1869))),1883)),1189),(((((((((((579,587),590),(595,610)),(((599,605),603),(607,611))),((((580,(584,588)),581),1611),(((((582,583),585),(593,601)),((594,602),(606,609))),((586,597),589)))),(591,600)),((604,640),608)),(598,667)),(592,((596,612),633))),(613,614)),617))),(((251,516),((((((((((((((438,(439,440)),444),(((441,475),443),464)),(445,448)),((446,454),460)),(((451,467),458),(453,456))),(((455,477),479),((465,472),476))),(((452,462),(461,466)),((459,468),(469,470)))),(457,463)),(((442,450),447),471)),(449,473)),((478,((481,485),507)),((480,515),484))),474),(494,(518,750)))),(((((((((((1139,1151),1140),1190),((1145,1147),(1148,1191))),(((1141,((1142,1143),1149)),1178),1144)),(1146,1153)),1166),((1173,1183),1219)),1159),1527),(((1170,1542),1381),(1177,1536))))),((((((((((((((((((((((359,362),(((360,371),378),373)),370),364),361),(366,(369,372))),((363,410),383)),408),(374,((376,392),381))),((((365,389),393),(398,400)),(((367,((377,(388,(390,399))),405)),368),(375,((379,386),(384,391)))))),(394,406)),((((380,382),(397,403)),((387,404),401)),(407,411))),(396,429)),385),402),((412,1610),433)),(409,(413,415))),428),(432,1205)),(520,522)),((((((((((((((((((((786,788),801),(798,802)),(787,(794,806))),((789,792),(811,813))),((796,799),803)),(790,((791,816),793))),((817,819),(820,826))),((795,(805,812)),800)),(797,(815,822))),807),804),(((809,833),(824,(827,1529))),835)),(808,((810,821),(825,829)))),(814,830)),((834,839),845)),(831,832)),(818,(823,828))),860),859)),(857,874)))),((((((((2,6),29),26),2158),1187),(((1163,(1164,1608)),1202),1214)),(1053,(1162,1884))),((((((414,1531),1174),(((423,959),1041),(731,1043))),(944,946)),((774,935),(((926,(933,947)),931),937))),(((((((((511,514),524),529),521),(952,957)),((1778,2094),1939)),(((713,(714,715)),1130),728)),1160),(((842,1033),876),(949,((((((1437,1448),1444),1459),(((1455,1457),1461),(1463,1466))),1464),1460))))))),(868,1454)),((327,1775),((((((((((((((((((1616,1619),1636),1628),1652),(1638,((1661,1665),1666))),(1627,(1635,1651))),1664),(1637,(((1646,1653),(1654,1659)),1649))),1644),(((1617,1618),1633),(1629,1632))),(1650,1669)),(((1623,((1642,1660),((1655,1694),1657))),1639),((1624,1630),(1625,(((1626,1656),(1640,1643)),1634))))),((1620,((1621,1622),(1668,1675))),((1631,1658),(1641,(1645,1647))))),(1648,1662)),(1663,1695)),1667),((((((((1670,((1671,(1678,(1692,1693))),1676)),(1673,(1677,((((1686,1705),1697),1701),(1696,1698))))),1672),((((1674,1682),(1684,1687)),(1680,1690)),(1681,(1683,1689)))),1691),1704),1688),(((1679,1699),1703),((1685,1700),1702)))),((((((((((((((((((1886,1887),(1889,1892)),1890),1893),1894),(1898,1912)),(((1891,1900),1899),(1896,(1904,1930)))),(1901,((1905,1907),1922))),((1910,(1919,((1924,1927),(1934,1937)))),(1926,1928))),(1902,1921)),1915),((1908,(1925,1933)),1914)),((1916,1923),(((1920,1931),1936),((1929,1942),1932)))),(((1888,1917),1913),((1903,(1911,1918)),1941))),((1895,1897),1909)),(1906,1935)),1938),((((2051,((2056,2097),2090)),((2089,2098),2101)),2066),2214))))),((((((((((((179,((227,258),264)),((219,243),222)),(226,262)),244),((((221,(242,249)),(232,(((239,261),248),257))),(238,265)),254)),1210),(((((((((180,203),209),204),((((((181,(190,(201,(207,215)))),(((184,186),189),(205,214))),((((((182,196),183),192),199),(((187,188),191),(193,195))),((198,200),206))),194),(185,202)),197)),210),((208,212),213)),((211,216),217)),(((218,(220,236)),228),233)),((((223,229),260),((230,1188),(234,2150))),224))),((1776,1790),(1785,1786))),((((((((((((((((531,532),(550,551)),540),((533,(545,(559,565))),((((534,554),541),539),(556,560)))),(536,(((537,548),557),542))),(((535,((538,544),543)),546),(547,563))),(553,558)),((552,567),555)),((549,568),564)),(561,562)),(569,570)),566),573),(577,578)),574),572)),(((225,((((((((231,250),(237,255)),((235,259),240)),((252,263),253)),246),247),241),245)),(571,(934,(963,967)))),((1193,(1609,1614)),1545))),(((((838,((841,848),((847,851),850))),(1754,1787)),1795),1383),((936,962),964))),(256,(420,421)))),(132,164)),((((((575,(((1398,1446),1451),((((1440,1450),1443),1441),1442))),1447),1445),955),((((((((((((1391,1416),1426),(((1392,1393),1403),1396)),((1400,((((1404,1425),(1428,1438)),(1427,(1430,1439))),(1405,1413))),1406)),((1394,(1401,(((1407,1417),1412),((1409,1453),(1415,1423))))),((1397,1402),1419))),1414),(1408,1449)),((1395,1399),1418)),1410),((1411,(((((1452,((1456,1458),1472)),(1465,(1473,1474))),1467),1475),1469)),(1422,1432))),((1420,1433),1421)),(((1424,1434),(1431,(1435,1436))),1429))),(921,1784))),((((((((91,100),((((((((92,95),(93,(((96,106),97),118))),(112,(116,125))),((94,(((101,110),((102,(120,(130,134))),(107,119))),((115,123),117))),(103,(105,108)))),(98,129)),(104,113)),(99,(109,111))),114)),126),121),122),124),(127,128)),((131,133),154))),1553);
 048: 1 -834841.25 -829535.3815 (0,((((((((((((((((((((((((((((1,3),13),4),9),56),(21,40)),(7,15)),((11,(24,36)),(22,2103))),((19,71),74)),(14,62)),((((((64,(((((1122,1127),1133),1125),1136),1135)),1779),(778,1171)),1185),(1175,1549)),((775,785),(((871,1186),1179),875)))),(((((((((69,(1757,1762)),(1161,((1794,1798),1796))),(1748,1750)),(((314,(2102,2107)),((((((((((((((((1172,1712),(1720,(1722,1734))),1718),1709),(((((1706,1710),(1708,(1716,1717))),(1707,(1711,1715))),((1713,1735),(1714,(1726,1730)))),(1723,(1724,1727)))),(((1728,1752),1729),1749)),((1725,1740),1737)),1744),(1719,(1721,(1736,1738)))),(1739,1741)),1732),(1742,1745)),((1733,(1746,1751)),1743)),(1731,1781)),(1747,1783)),(((((1756,1771),1766),1782),(((1777,1791),1797),1789)),1774))),((((576,783),(1753,1773)),2283),1765))),(((((((((((((((((1943,(1944,1974)),1964),1948),1945),(1946,(((((1947,1970),(1950,1960)),(1949,1956)),((1952,((((1953,(1959,((1968,1979),(1983,2005)))),1958),(1973,((1980,1985),(1989,2000)))),(1971,1972))),((1954,1969),(1962,1966)))),(1951,((1963,1999),1976))))),1982),(1955,(1957,1961))),((1965,((1977,1981),1998)),1967)),1975),(1978,1986)),1994),((1984,1993),2002)),((2003,2008),(2006,2016))),((1987,1990),2010)),2019),((((((1988,((1996,(2009,2022)),2018)),((1991,(1992,2001)),2007)),((1995,2014),(1997,2020))),(((2004,2015),2011),2012)),2021),2013)),2017)),(((((1023,1040),1044),1031),1152),((1375,1525),1537))),(782,1770)),(((((395,1882),(854,869)),2163),1176),968)),((((((((((((((1476,1481),1523),1480),(((((1482,1485),1488),(1487,1540)),(1489,1492)),1510)),((((1477,1503),1497),((1478,1479),(1494,1500))),(((1483,1496),(1484,1486)),(1493,1495)))),1499),1491),(1490,1539)),(1498,1504)),1543),(((((1505,1550),(1516,1518)),1507),(1508,(((1515,1517),1532),(1521,1551)))),1524)),((((((1501,1509),1514),(1502,((1511,1538),1522))),((1506,1519),(1513,1526))),1534),1512)),1547),1552))),(((((((((30,(49,((497,((500,(505,1544)),508)),(((733,747),742),737)))),417),79),836),840),((1032,1037),1380)),((55,75),(771,(((1035,1051),1548),(2149,2280))))),(1554,(((((((2215,(((2224,2226),2230),2233)),2216),(2221,(2227,2228))),(((((2218,2236),2234),((2220,2232),2223)),(2222,2225)),2219)),(2231,(2237,(((2238,(2239,2241)),2240),2242)))),2229),(2217,2235)))),52)),((((499,(503,526)),((((((((501,509),630),(627,637)),(635,((639,650),641))),(636,645)),(634,638)),(642,644)),660)),(((843,870),846),1192)),(((953,956),(958,(1167,1198))),(((((((((((969,1000),974),(((((((970,984),997),(971,1001)),983),((975,((981,(1002,(((1007,1008),1010),1021))),(985,992))),(978,999))),(977,991)),(976,(982,986)))),998),996),987),(972,((980,(988,990)),(989,(993,1003))))),(((973,979),994),995)),1004),(1025,1047)),1039)))),(1546,(((((((((((2164,2165),((2180,(2201,2204)),2181)),(2168,2171)),(2172,2177)),((2166,2167),2178)),(2169,(2170,2176))),(2173,2174)),(2175,(((2207,2209),2208),(2210,2212)))),((2179,2200),(((2202,2203),2206),2205))),((2182,2183),(((2184,(((2187,((2196,2197),2199)),((2190,2193),2198)),2195)),((2186,2192),((2188,2189),2191))),(2185,2194)))),2211))),(((((((((5,84),(((32,((77,80),83)),72),82)),(((54,(856,858)),877),(89,740))),(((38,(1168,((1759,1769),(((((2023,2024),2035),(2027,(2039,2065))),((((((2025,2026),((2033,2037),2059)),((((2028,2031),((2055,2058),2073)),(2029,2034)),((2040,2047),2044))),((2036,((2061,2063),2062)),(((2038,(((2043,2048),2050),2045)),2057),2053))),((((2030,(2049,((2064,2282),(2069,2082)))),2042),(2046,((2052,2054),2083))),2032)),2060)),2041)))),1940),(741,(1462,((1764,1788),1793))))),((44,53),68)),(((((12,(66,67)),1370),(((47,720),1016),(((((159,(177,178)),((168,((712,718),724)),169)),(730,((1020,1042),1024))),(716,719)),173))),(((45,(1054,(1165,((((((((1194,1215),((1200,1217),1207)),((((1196,1216),1204),(1208,1225)),((1201,1221),1206))),((((1195,1223),(1209,1218)),1222),1199)),(((1211,1212),1224),1220)),1197),1555),1213)))),((((((((668,669),675),692),690),(((((((((((670,698),672),677),693),(674,676)),((681,694),(689,701))),(688,744)),684),((((671,678),((685,(704,708)),(703,736))),((673,(699,721)),((683,(687,710)),(695,706)))),((680,754),(686,(691,700))))),697),679)),(682,((696,707),705))),((702,709),711)),734)),((61,1048),1535))),((((20,85),37),1036),((33,((495,517),1045)),((866,954),1027))))),(((((855,1763),1792),960),862),861)),(((((((((((8,(1019,1029)),(65,425)),426),((((17,776),18),(87,1030)),(427,((1005,1018),1049)))),(((16,43),(1154,1181)),1767)),((51,70),1520)),1541),(((136,140),(((((137,144),143),(151,156)),((139,150),171)),165)),((424,(((1009,1012),(1011,1017)),1014)),(1006,1013)))),(((46,1034),(63,176)),(((((58,853),1169),((146,172),310)),((138,167),(148,1155))),((((73,1050),135),(175,(1760,1768))),(141,(725,(837,852))))))),2279),((((57,((60,422),419)),((145,174),163)),((((((149,((722,1015),739)),162),729),738),723),(308,436))),312))),844)),((((((10,849),((735,753),751)),(((48,(928,930)),((770,927),932)),(88,(435,768)))),(59,(81,(523,950)))),((((865,951),1605),940),873)),(((((23,86),147),((90,(864,(1530,1533))),929)),((727,2105),(863,(867,872)))),((((330,((((((((((2243,2244),(((2245,2246),2248),2247)),2250),(2249,2252)),(2251,((((2253,2256),(((((2254,2255),2258),2259),2257),2265)),(2266,2267)),2269))),(2264,2268)),2278),(((2260,2261),2276),(2262,2263))),2277),(((2270,2271),(2274,2275)),(2272,2273)))),(((((((((((((((((1302,1313),1306),(1311,((1312,1348),1321))),1310),(((((1303,(1324,1360)),1304),(1322,1330)),((1305,(1308,1327)),1320)),1307)),(1309,(1331,1363))),(((1314,(1315,1319)),(1325,1361)),((((1316,1317),1326),(1333,(1335,1342))),1329))),(1336,1347)),(1318,(1332,((1384,1385),(1387,1389))))),((((1323,(1344,1374)),1371),1339),(((1337,1379),((1355,1362),1602)),1345))),((1338,((1340,1346),(((1352,1359),1378),1356))),((1343,1353),((1358,1382),1367)))),((1350,1369),(((1364,1366),1388),(1386,1390)))),((1328,1334),1341)),(((1349,1354),1357),(1351,(1365,1368)))),((((((((((1377,1593),((1591,2281),1600)),(1572,1615)),(((((1556,1578),1558),(1581,(1604,1612))),(1559,1566)),((((((1557,(1564,1607)),1575),1560),1563),(((((1561,1570),1589),(((1569,1573),1584),1574)),((1562,(1577,1579)),1571)),(1565,(1567,(1580,((1595,1613),1601)))))),1568))),((1576,((1582,1590),1585)),1587)),(((1588,1596),(1597,1603)),1598)),1583),1586),(1592,1594)),(1599,1606))),1376),1372)),((((((((((((((((2108,2151),2110),2134),(2113,(2139,2143))),(2114,2124)),(2136,2138)),((2112,2147),2123)),((2115,(2118,2122)),(2116,2126))),2120),((((2109,2111),2119),(2131,2133)),(((2125,2156),2160),(2152,2161)))),(2117,(2129,2155))),((((2121,2128),2127),2141),((2130,(((2135,2146),(2145,2154)),2137)),2153))),2142),((2132,2159),(2144,2148))),2140),2157)),(520,522))))),((((((((((((50,(((((((1055,1057),((((1056,1076),1091),1061),1066)),((((((((((1058,1065),1081),(1074,1083)),((1062,1069),(1078,1101))),(1063,1090)),((((1071,(1094,1098)),(1072,1082)),((1080,1084),1088)),1073)),(1068,(1085,1115))),(1064,(1086,1089))),1110),((1067,1092),1075))),(1059,1060)),1070),(1077,1087)),(1079,1093))),(((651,654),(656,(662,664))),1138)),(((((((487,1131),1116),1118),1132),1124),(((((628,1099),(((1095,1128),(1097,(1102,(1106,1112)))),((1096,(1100,(((1103,1104),1117),1119))),((1105,1111),1108)))),1113),1107),((1109,1120),1121))),647)),((((((498,1129),(((510,1134),1137),1126)),749),(506,648)),(((519,653),528),666)),(((((643,658),((646,655),(659,663))),(649,657)),(652,1772)),1203))),(((((((((((482,493),((483,((486,489),502)),488)),(615,618)),(490,616)),((620,1114),623)),(((491,665),(512,625)),(496,619))),622),631),((621,1123),624)),(626,629)),632)),(((((((((((579,587),590),(595,610)),(((599,605),603),(607,611))),((((580,(584,588)),581),1611),(((((582,583),(585,602)),(593,601)),(594,(606,609))),((586,597),589)))),(591,600)),((604,640),608)),592),((596,612),633)),(613,614)),(598,667))),516),((((((431,1880),661),1799),((((((((((((((((1800,1801),1811),1822),(1807,(1817,1826))),(1812,(1821,(1833,1870)))),(1820,(((1823,1875),1840),1835))),(((1802,1810),1803),1813)),((1804,(1819,1836)),(1805,1806))),((1809,1849),1818)),1808),((1815,1827),(1816,1825))),(1814,(1824,(((1830,1837),(1872,1874)),1831)))),((1828,1829),(1834,1839))),(1832,(((((((((1838,((1844,(1848,1851)),1858)),(((1850,(1860,1863)),1853),1852)),(1857,1867)),((1841,1843),(((1842,1861),1845),(1855,1868)))),((1856,(1862,1873)),1865)),(1846,1866)),(1864,1878)),(1854,(1871,1877))),((1876,1879),1885)))),((1847,1881),(1859,1869))),(1883,2162))),1189),((((((((((1139,1151),1140),1190),((1145,1147),(1148,1191))),(((((1141,1143),1142),1149),1178),1144)),(1146,1153)),(1166,1527)),((1173,1183),1219)),1159),(((1170,1381),1542),(1177,1536))))),(251,(((((((((((((((438,(439,440)),444),464),((441,475),443)),(445,448)),((446,454),460)),(((451,467),458),(453,456))),(((455,477),476),((465,472),479))),(((452,462),(461,466)),((459,468),(469,470)))),(457,463)),(((442,450),447),471)),(449,473)),((478,((481,485),507)),((480,515),484))),474),(494,(518,750))))),(((((((((((((((((359,362),(((360,371),378),373)),370),((361,366),((364,369),372))),((363,383),408)),(374,(((376,392),381),410))),((((365,389),393),(398,400)),(((367,((377,(388,(390,399))),405)),368),(375,((379,386),(384,391)))))),((((380,382),(397,403)),((387,404),401)),(407,411))),(394,406)),(396,429)),385),402),((412,1610),433)),(409,(((413,415),1205),428))),432),(857,874)),((((((((((((((((786,788),801),((789,792),(794,(811,813)))),((787,806),(798,802))),((796,799),((797,(815,822)),803))),((790,791),(793,816))),((817,819),(820,826))),((795,800),(805,812))),(804,((809,833),((824,(827,1529)),835)))),807),(808,((810,821),(825,829)))),(814,830)),(831,832)),((834,839),845)),(818,(823,828))),(859,860)))),617),((((((((((((((266,267),271),(272,282)),(270,302)),((((268,(301,303)),273),(((269,275),(276,293)),(291,292))),((286,296),288))),(274,(299,((304,309),306)))),((((280,283),300),(287,(295,307))),(281,294))),((277,(289,290)),((278,279),335))),(285,(297,298))),284),353),315),(((((((((((((((1226,1232),1228),((1237,1243),1250)),(((1247,1252),(1264,(1268,1269))),(1267,((1273,1276),1275)))),(((((1227,1231),1233),1230),(((1229,1258),1274),(((((((((1263,1277),(1280,1281)),((1282,1295),((1286,1298),((1288,1300),1290)))),(((1283,1296),1285),(1287,1291))),1284),1301),1299),((1292,1297),1294)),(1289,1293)))),1271)),((1242,1253),(1257,(1270,(1278,1279))))),(1241,1262)),(1259,1272)),((1239,1251),((1249,1255),1265))),(1240,((1248,1266),1256))),1244),((((((1234,1261),1238),1260),1235),1236),1246)),1254),1245),(((((((2067,(2081,2092)),2076),2074),(((2068,2080),2078),(2088,2104))),2072),((((((((((2070,2077),2071),2079),2087),2075),2093),(2085,(2086,2099))),2084),(2095,2096)),2091)),2106))),((((((305,(317,340)),(((((((311,333),328),324),346),(((((319,((((331,334),341),345),352)),351),((325,349),(338,(342,357)))),(329,337)),(((((321,356),(326,(339,343))),(344,354)),332),358))),323),((((316,322),336),348),320))),347),350),355),(313,318))))),(((((((((((25,39),41),((1046,1052),1184)),(434,925)),78),938),27),492),(((((732,743),752),(941,943)),1373),(939,(((1026,1038),1028),2100)))),(((((((((142,153),155),(158,(166,170))),((160,161),(717,726))),152),157),1022),((((416,1150),1158),418),437)),(1157,1182))),((((((((28,76),(31,34)),748),42),504),(525,(527,530))),((((35,((745,746),1156)),((430,513),769)),((((((((755,756),(758,767)),(757,(((760,766),762),761))),(759,(773,(779,781)))),763),((764,772),765)),(777,784)),961)),945)),(((((((((((((878,885),892),((880,884),907)),((((879,881),882),((887,897),890)),(888,889))),((886,903),898)),(((883,((902,911),922)),894),((909,923),915))),(((893,900),899),(908,910))),(891,901)),((895,(917,(919,942))),(896,916))),((904,912),(905,906))),((913,918),914)),920),924)))),1180),((((((((2,6),29),26),2158),1187),(((1163,1214),1202),(1164,1608))),(1053,(1162,1884))),(((((((414,1531),1174),(((423,959),1041),(731,1043))),((774,935),((((926,947),933),931),937))),((((((1437,1448),1444),1459),(((1455,1457),1461),(1463,1466))),1464),1460)),(((842,1033),876),949)),((((((((511,514),524),529),521),(952,957)),(944,946)),1160),(((713,(714,715)),1130),728))))),(((948,(965,966)),1780),(1528,((1755,1758),1761)))),((((327,(((((((((((((((((1616,1619),1636),1628),1652),(1627,(1635,1651))),((1638,1666),(1661,1665))),1664),(1637,(((1646,1653),(1654,1659)),1649))),1644),(1650,1669)),((1629,1632),1633)),((((((1617,1618),1634),(1625,((1626,1656),(1640,1643)))),1631),(((1623,((1642,1660),((1655,1694),1657))),1639),(1624,1630))),(((1620,(1668,1675)),(1621,1622)),((1641,(1645,1647)),1658)))),(1648,1662)),(1663,1695)),1667),((((((((1670,1677),(((1671,(1678,(1692,1693))),1676),((1672,1673),((((1686,1705),1697),1701),(1696,1698))))),((((1674,1682),1687),(1680,1690)),1684)),((1681,(1683,1689)),1691)),1704),1688),(((1679,1699),1703),(1685,1700))),1702)),((((((((((((((((((((1886,1887),(1889,1892)),1890),1893),1894),(1898,1912)),(((1891,1900),(1896,(1904,1930))),1899)),(1910,(1926,1928))),(1901,((1905,1907),1922))),(1919,((1924,1927),(1934,1937)))),((1902,1921),1925)),1915),(((1908,1933),1914),(1916,1923))),((1895,1897),1909)),(((1888,1917),1913),((1903,(1911,1918)),1941))),((1906,1935),1938)),((1920,1931),1929)),1942),(1932,1936)),((((2051,((2056,2097),2090)),((2089,2098),2101)),2066),2214)))),1775),(((((575,955),(((((1398,1446),1451),((((1440,1450),1443),1442),1441)),1447),1445)),(((((((((((((1391,1416),1426),(((1392,1393),1403),1396)),(((1400,1430),1406),((((1404,1425),(1428,1438)),(1427,1439)),(1405,1413)))),1419),(1394,(((1397,1402),(((1407,1417),1412),((1409,1453),(1415,1423)))),1401))),1414),1408),((1395,1399),(1418,1449))),1410),((1411,(((((1452,((1456,1458),1472)),(1465,1467)),(1473,1474)),1475),1469)),(1422,1432))),((1420,1433),1421)),(((1424,1434),(1431,(1435,1436))),1429))),(780,((1468,1470),1471))),(921,1784))),((868,1454),((1778,2094),1939)))),(((((838,(((841,848),850),(847,(1754,1787)))),851),1795),1383),((936,962),964))),(((((((((179,((227,258),264)),((219,243),222)),244),262),226),((((221,(242,249)),(232,((239,248),((257,261),265)))),238),254)),1210),(((((((((180,203),209),204),((((((181,(190,(201,(207,215)))),(((((182,196),183),192),199),(((187,188),191),(193,195)))),((194,206),(198,200))),(((184,186),189),(205,214))),202),(185,197))),210),((208,212),213)),((211,216),217)),(((218,(220,236)),228),233)),((((223,229),(260,2150)),((230,1188),234)),(224,1785)))),(((((225,((((((((231,((237,259),255)),250),240),((252,263),253)),(235,246)),247),241),245)),((934,967),963)),571),((1193,(1609,1614)),1545)),((((((((((((((((((531,532),(550,551)),540),556),(533,(545,(559,565)))),(((534,554),541),539)),560),(536,(((537,548),557),542))),(((535,((538,544),543)),546),(547,563))),(553,558)),(555,567)),((549,(566,568)),564)),552),(561,562)),(569,570)),(573,(577,578))),574),572)))),((132,164),((256,(420,421)),2213))),((1776,1790),1786)),(((((((((((((91,100),114),99),(((((92,95),((93,118),((96,106),97))),(112,(116,125))),((94,((101,((115,123),117)),(((102,(120,(130,134))),110),(107,119)))),(((103,105),108),129))),98)),(104,109)),113),111),126),121),122),(127,128)),124),((131,133),154))),1553);
 049: 1 -844063.875 -829583.5683 (0,((((((((((((((((((((((((((((((1,3),13),4),9),(21,40)),((7,15),56)),((11,(24,36)),(22,2103))),((19,71),74)),(14,62)),312),(((((64,(((((1122,1127),1133),1125),1136),1135)),1779),1185),(1175,1549)),(((775,785),(778,1171)),(((871,1186),1179),875)))),52),((((((((69,(1757,1762)),((((((((((((((((1172,1712),(1720,(1722,1734))),1718),1709),(((1706,1710),((1707,(1711,1715)),(1708,(1716,1717)))),(1713,(1714,(1726,1730))))),((1723,(1724,1727)),1735)),(((1728,1752),1729),1749)),((1725,1740),(1737,1744))),((1719,(1721,(1736,1738))),(1739,1741))),1732),1731),(1742,1745)),((1733,(1746,1751)),1743)),1781),(1747,1783)),(((((1756,1771),1766),1782),(((1777,1791),1797),1789)),1774))),((1794,1798),1796)),(((((314,(2102,2107)),(((576,783),(1753,1773)),2283)),1765),((((((((((((((((1943,(1944,1974)),1964),1948),1945),(1946,((((((1947,1970),(1950,1960)),(1949,1956)),((1952,(((((1953,((1968,1979),2005)),(1959,1983)),1958),(1973,((1980,1985),(1989,2000)))),(1971,1972))),((1954,1969),(1962,1966)))),((1963,1999),1976)),1951))),1982),(1955,(1957,1961))),((1965,((1977,1981),1998)),1967)),1975),1994),(1978,1986)),((2003,2008),(2006,2016))),(1984,(1993,2002))),((1987,1990),2019)),2010),(((((1988,(1996,(2009,2022))),((1991,(1992,2001)),(2007,2018))),(((1995,(2013,2017)),2014),(1997,2020))),(((2004,2015),2011),2012)),2021))),(1161,(1748,1750)))),1770),(782,(((((1023,1040),1044),1031),1152),((1375,1525),1537)))),((((((395,1882),(854,869)),2163),1176),968),(((((((((((2164,2165),((2180,(2201,2204)),2181)),(2168,2171)),(((2166,2167),2178),(2169,(2170,2176)))),2172),((2173,2174),2177)),2175),(2205,(((2207,2209),(2210,2212)),2208))),(2179,2200)),((2202,2203),2206)),((2182,2183),((2184,(((2185,2194),((2186,2192),((2188,2191),2189))),((((2190,2198),((2196,2197),2199)),2193),2195))),2187))))),((((((((((((((1476,1481),1523),1480),(((((((1482,1485),1488),1512),1539),(1487,1540)),1510),(1489,1492))),((((1477,1503),1497),((1478,1479),(1494,1500))),(((1483,1496),(1484,1486)),(1493,1495)))),1499),1491),1490),(1498,1543)),1504),((((((1501,1509),1514),(1502,(((1506,1519),(1511,1522)),(1513,1526)))),1538),1534),(((((1505,1550),(1516,1518)),1507),(1508,(((1515,1517),1532),(1521,1551)))),1524))),1547),1552),2211))),((((((((((30,(49,((497,((500,505),(508,1544))),(((733,747),742),737)))),417),79),836),840),2149),((1032,1037),1380)),(55,75)),(771,((1035,1051),1548))),(((1554,(2217,2235)),((((((2215,(((2224,2226),2230),2233)),2216),(2221,(2227,2228))),(((((2218,2236),2234),((2220,2232),2223)),(2222,2225)),(2219,2231))),(2237,(((2238,(2239,2241)),2240),2242))),2229)),2280))),((((499,(503,526)),(((((((((501,509),630),(627,637)),645),(635,((639,650),641))),(636,638)),634),(642,644)),660)),(((843,870),846),((958,(1167,1198)),1192))),((953,956),(((((((((969,1000),974),998),((((((((970,984),997),(971,1001)),983),((975,((981,(1002,(((1007,1008),1010),1021))),(985,992))),(978,999))),(977,991)),((976,(982,987)),986)),996)),(972,((980,(988,990)),(989,(993,1003))))),(((973,979),994),995)),(1004,1025)),1047),1039)))),1546),((((((5,84),(((((32,83),77),80),72),82)),((((44,53),68),((54,(856,858)),877)),((89,740),861))),(((((20,85),37),1036),((33,((495,517),1045)),((866,954),1027))),45)),(((((12,(66,67)),1370),(((47,720),1016),(((((159,(177,178)),((168,((712,718),724)),169)),(730,((1020,1042),1024))),(716,719)),173))),(61,1048)),((((((((((((668,669),675),(690,692)),(673,(699,721))),(((((((((670,672),(677,698)),693),(674,676)),((681,694),(689,701))),(688,744)),684),(((671,678),((685,(704,708)),(703,736))),(((680,754),686),(691,700)))),((683,(687,710)),(695,706)))),679),697),(682,((696,707),705))),((702,709),711)),734),1535),(1054,(1165,((((((((1194,1215),((1200,1217),1207)),((((1196,1216),1204),(1208,1225)),((1201,1221),1206))),((((1195,1223),(1209,1218)),(1220,1222)),1199)),((1211,1212),1224)),1197),1555),1213)))))),(((((38,((1759,1769),(((((2023,2024),2035),(2027,(2039,2065))),((((((((2025,2026),((2033,2037),2059)),((2040,2047),2044)),(2029,2034)),(((2028,2031),((2055,2058),2073)),2053)),((2036,((2061,2063),2062)),((2038,((2043,2048),2050)),2057))),(((((2030,2064),(2049,(2082,2282))),(2046,2069)),(2042,((2052,2054),2083))),2032)),2060)),(2041,2045)))),1940),(741,(1462,((1764,1788),1793)))),1168),(844,((((855,1763),1792),960),862))))),(((((((((((8,1019),1029),(65,425)),426),((((17,776),18),87),((427,((1005,1018),1049)),1030))),((16,43),(1154,1181))),(((51,70),1767),1520)),(((136,140),((((137,144),(151,156)),((139,150),(143,171))),165)),((424,(((1009,1012),(1011,1017)),1014)),(1006,1013)))),(((46,1034),(63,176)),((((((58,853),1169),((146,172),310)),1155),((138,167),148)),((((73,1050),135),(175,(1760,1768))),(141,(725,(837,852))))))),(1541,2279)),((((57,((60,422),419)),((145,174),163)),(((((149,((722,1015),739)),162),729),738),723)),308))),((((((10,849),((735,753),751)),(((48,(928,930)),(768,((770,927),932))),(88,435))),(59,(81,(523,950)))),((((865,951),1605),940),873)),(((23,86),147),(((90,(864,(1530,1533))),(863,(867,872))),929)))),((((330,(((((((((((2243,2244),(((2245,2246),2248),2247)),2250),(2249,2252)),((2264,2268),2269)),2251),(((2253,2256),(((((2254,2255),2258),2259),2257),2265)),(2266,2267))),2278),(((2260,2261),2276),(2262,2263))),2277),(((2270,2271),(2274,2275)),(2272,2273)))),(((((((((((((((((1302,1313),1306),(1311,((1312,1348),1321))),1307),(1309,(1331,1363))),((((1303,(1324,1360)),1304),(1322,1330)),((1305,(1308,1327)),(1310,1320)))),1347),((((1314,(1315,1319)),(1325,1361)),1329),((1316,1317),(1326,(1333,(1335,1342)))))),1336),(((1318,(((1332,(1387,1389)),(1384,1385)),(((1364,1366),1388),(1386,1390)))),(((1337,1379),((1355,1362),1602)),1345)),(((1323,1371),(1344,1374)),1339))),(((1338,(1340,1346)),((((1352,1359),1378),1356),((1358,1382),1367))),(1343,1353))),(1350,1369)),((1328,(1341,1349)),1334)),((1351,(1365,1368)),(1354,1357))),(((((((((1377,1593),((1591,2281),1600)),(1572,1615)),((1576,((1582,1590),1585)),1587)),(((((1556,1578),1558),(1581,(1604,1612))),(1559,1566)),((((((1557,(1564,1607)),1575),1560),1563),(((((1561,1570),1589),(((1569,1573),1584),1574)),((1562,(1577,1579)),1571)),(1565,(1567,(1580,((1595,1613),1601)))))),1568))),(1583,1597)),(1586,(1592,1599))),(((1588,1598),(1596,1603)),1606)),1594)),1376),1372)),(((((((((((((2108,(2110,2151)),(2113,(2139,2143))),2124),(2114,((2134,2147),(2136,2138)))),(2112,2123)),(((2115,(2118,2122)),(2116,2126)),2120)),((((((2109,2111),2156),2119),(2131,2133)),((2125,2160),(2152,2161))),2130)),((((2121,2128),(2127,2155)),2141),2142)),((2117,2129),((((2135,2145),2137),2154),2146))),(2132,((2144,2148),2153))),2140),2159),2157)),(436,(520,522)))),(((((((((((((25,39),41),(1046,1052)),(434,925)),1184),78),27),938),492),(((((((((((142,153),155),(158,(166,170))),(717,726)),160),161),152),157),1022),((((416,1150),1158),418),437)),(1157,1182))),(727,(((((732,743),752),(941,943)),1373),(939,(((1026,1038),1028),2100))))),1180),((((((((28,76),(31,34)),748),42),504),(525,(527,530))),((((35,((745,746),1156)),((430,513),769)),(((((((((755,756),(758,767)),(757,761)),(759,(773,(779,781)))),((760,766),762)),763),((764,772),765)),(777,784)),961)),945)),((((((((((((((878,885),892),((880,884),907)),(888,889)),(((((879,881),882),897),887),890)),((((883,(902,911)),922),894),((909,923),915))),((886,903),898)),(((893,900),899),(908,910))),(891,901)),(((895,(917,(919,942))),(896,916)),905)),((904,912),906)),(913,918)),(914,920)),(924,2105))))),(((((((((((((266,267),271),(272,282)),(270,302)),(((((268,(301,303)),273),(((269,275),(276,293)),(291,292))),((286,296),288)),274)),(299,((304,309),306))),((((280,283),300),(287,(295,307))),(281,294))),((277,(289,290)),((278,279),335))),(285,(297,298))),284),(((((305,347),(350,355)),((((((311,(328,333)),324),346),(((((319,351),(((((331,334),341),345),352),(338,(342,357)))),(325,349)),(((323,340),329),337)),(((((321,356),(326,(339,343))),(344,354)),332),358))),(((316,322),348),336)),(317,320))),318),313)),(315,353)),((((((((((((((((1226,1232),1228),((1237,1243),1250)),(((1247,1252),(1264,(1268,1269))),((1267,1275),(1273,1276)))),((((1227,1231),1233),1230),(((1229,1258),1274),(((((((((((1263,1277),(1280,1281)),1298),(1282,(1286,1295))),((1288,1300),1290)),(((1283,1296),1285),(1287,1291))),1301),1284),1299),((1292,1297),1294)),(1289,1293))))),(((1242,1253),1271),(1257,(1270,(1278,1279))))),(1241,1262)),(((1239,1251),(1248,1266)),(1259,1272))),1244),1240),1256),((1249,1255),1265)),(1245,1254)),1246),1236),(((1234,1238),(1260,1261)),1235)))),(((((((((((50,(((((((((((1055,1057),((1056,1076),1091)),(1067,1092)),(1075,1110)),1061),((((((((1058,1065),1081),(1074,1083)),((1062,1069),(1078,1101))),(1063,1090)),((((1071,(1094,1098)),(1072,1082)),((1080,1084),1088)),1073)),(1068,(1085,1115))),1064)),(1066,(1086,1089))),(1059,1060)),1070),(1077,1087)),(1079,1093))),(((651,654),(656,(662,664))),1138)),(((((487,1131),1116),((647,1132),1118)),1124),((((628,(1099,1113)),(((((1095,1128),1097),(1102,(1106,1112))),(1096,(1100,(((1103,1104),1117),1119)))),((1105,1111),1108))),1107),((1109,1120),1121)))),(((((((498,1129),(((510,1134),1137),1126)),749),(506,648)),(((519,653),666),528)),1203),((((643,658),((646,655),(659,663))),(649,657)),(652,1772)))),(((((((((((482,493),((483,((486,489),502)),488)),(615,618)),(490,(616,620))),(((491,665),(512,625)),(496,619))),(623,1114)),622),631),((621,1123),624)),(626,629)),632)),((((((((((579,587),590),(595,610)),(((((580,(584,588)),581),((586,597),589)),((((582,583),585),(593,601)),((594,602),(606,609)))),((((591,1611),600),((604,640),608)),607))),611),((599,605),603)),592),((596,612),633)),(613,614)),(598,667))),516),617),((((((431,1880),661),1799),(((((((((((((((1800,1801),1811),1822),(1807,(1817,1826))),(1812,(1821,(1833,1870)))),(1820,(((1823,1875),1840),1835))),((1809,1849),1818)),((((1802,1810),1803),1813),(((1804,(1819,1836)),(1805,1806)),1808))),((1815,1827),(1816,1825))),(1814,(1824,(((1830,1837),(1872,1874)),1831)))),((1828,1829),(1834,1839))),(1832,((((((((((1838,((1844,(1848,1851)),1858)),(((1850,(1860,1863)),1853),1852)),(1857,(1871,1877))),((((1842,1861),1845),1867),(1855,1868))),(1841,1843)),((1856,(1862,1873)),1865)),(1846,1866)),(1864,1878)),1854),((1876,1879),1885)))),((1847,1881),(1859,1869))),1883),2162)),1189),((((((((((((1139,1151),1140),1190),1147),(1148,1191)),(((((1141,1143),1142),1149),1178),1144)),(1146,1153)),1145),1166),((1173,1183),1219)),(1159,1527)),(((1170,1381),1542),(1177,1536))))),((251,(((((((((((((((438,(439,440)),444),464),((441,475),443)),(445,448)),((446,454),460)),(((451,467),458),(453,456))),(((455,477),476),((465,472),479))),(((452,462),((461,469),466)),((459,468),470))),(457,463)),(((442,450),447),471)),(449,473)),((478,((481,485),507)),((480,515),484))),474),(494,(518,750)))),(780,((1468,1470),1471)))),(((((((((((((((((((359,362),(((360,371),378),373)),370),((361,366),((364,369),372))),408),(363,383)),(374,(((376,392),381),410))),(((((365,389),393),(398,400)),(((367,((377,(388,(390,399))),405)),368),(375,((379,386),(384,391))))),406)),394),((((380,382),(397,403)),((387,404),401)),(407,411))),(396,429)),385),402),((412,1610),433)),(409,(((413,415),1205),428))),432),(857,874)),(((((((((((((((((786,788),801),((789,792),(794,(811,813)))),((787,806),(798,802))),((796,799),((797,(815,822)),803))),(790,((791,816),793))),((795,800),(805,812))),(820,826)),(817,819)),((804,833),(809,((824,(827,1529)),835)))),807),(808,((810,821),(825,829)))),(814,830)),(831,832)),((834,839),845)),(818,(823,828))),(859,860))),(((((((((2067,(2081,2092)),2076),2074),(((2068,2080),2078),(2088,2104))),2072),2106),(((((((2070,2077),2071),(2075,2087)),2093),2079),(2085,(2086,2099))),2084)),2091),(2095,2096))))),((((((((2,6),29),26),2158),1187),(((1163,1214),1202),(1164,1608))),(1053,(1162,1884))),(((((((414,1531),1174),(((423,959),1041),(731,1043))),((774,935),((((926,947),933),931),937))),((((((1437,1448),1444),1459),(((1455,1457),1461),(1463,1466))),1464),1460)),(((842,1033),876),949)),((((((((511,514),524),529),521),(952,957)),1160),(944,946)),(((713,(714,715)),1130),728))))),((1778,2094),1939)),((327,((((((((((((((((((1616,1619),1636),1628),1652),(1627,(1635,1651))),((1638,1666),(1661,1665))),1664),(((1637,(1654,1659)),1649),(1646,1653))),(1633,1644)),(1650,1669)),(1629,1632)),((((((1617,1618),1634),(1625,((1626,1643),(1640,1656)))),1631),(((1623,(1642,1660)),(1639,((1655,1694),1657))),(1624,1630))),((1620,(1621,1622)),((1641,(1645,1647)),(1658,(1668,1675)))))),(1648,1662)),((1667,2214),1695)),1663),(((((((((1670,1677),((((1671,1678),(1692,1693)),1676),(1673,((((1686,1705),1697),1701),(1696,1698))))),1672),(((((1674,1682),1687),(1680,1690)),1684),(1681,(1683,1689)))),1691),1688),1704),(((1679,1699),1703),(1685,1700))),1702)),((((((((((((((((((1886,1887),(1889,1892)),(1890,1894)),1893),(1898,1912)),((1896,(1904,1930)),1901)),((1891,1900),1899)),((1905,1907),1922)),((1910,(1919,(((1924,1937),1927),1934))),(1926,1928))),((1902,1921),1925)),1915),(((1908,1933),1914),(1916,1923))),((1895,1897),1909)),(((1888,1917),1913),(((1903,1918),1911),1941))),(((1920,1931),1936),(1929,(1932,1942)))),(1906,1935)),1938),(((2051,((2056,2097),2090)),((2089,2098),2101)),2066))),1775)),((((575,(((((1398,1446),1451),((((1440,1450),1443),1441),1442)),1447),1445)),((((((((((((((1391,1416),1426),(((1392,1393),1403),1396)),1400),1430),((((1404,1425),(1428,1438)),(1427,1439)),(1405,1413))),(1406,1419)),((1394,1401),(((1397,1402),((((1407,1412),1417),((1409,1453),(1415,1423))),1449)),1408))),1414),(((1395,1399),1418),1410)),1421),((1411,((((1452,(1456,1458)),(1465,((1473,1474),1475))),(1467,1472)),1469)),(1422,1432))),(1420,1433)),(((1424,1434),(1431,(1435,1436))),1429))),955),((868,1454),(921,1784))))),((((((838,(((841,848),850),(847,851))),(1754,1787)),1795),1383),((936,962),964)),((((948,(965,966)),1780),1528),(((1755,1758),1761),2213)))),(((((((((179,((227,258),264)),((219,243),222)),(226,262)),244),((((221,(242,249)),(232,((239,248),((257,261),265)))),238),254)),1210),(((((((((((180,203),209),204),((((((181,(190,(201,(207,215)))),(((((182,196),183),192),199),(((187,188),191),(193,195)))),((194,206),(198,200))),(((184,186),189),(205,214))),202),(185,197))),210),((208,212),213)),((211,216),217)),233),((218,(220,236)),228)),(((((((((((((((531,532),(550,551)),540),((533,(545,(559,565))),((((534,554),541),539),(556,560)))),(536,(((537,548),557),542))),(((535,((538,544),543)),546),(547,563))),(553,558)),((552,567),555)),((549,(566,568)),564)),(561,562)),573),(569,570)),(577,578)),572),574)),((1776,1790),1786))),(((((223,229),260),((230,1188),234)),2150),(224,1785))),(((225,((((((((231,((237,259),255)),250),(235,240)),((252,263),253)),246),247),241),245)),(571,(934,(963,967)))),((1193,(1609,1614)),1545)))),((132,164),(256,(420,421)))),((((((((((91,100),114),99),(((((((92,95),((93,118),((96,106),97))),(112,(116,125))),((94,((101,110),((102,(120,(130,134))),(107,119)))),(((103,((115,123),117)),(105,108)),129))),98),(104,109)),113)),111),126),121),(122,124)),(127,128)),((131,133),154))),1553);
 050: 1 -820590 -829440.8772 (0,((((((((((((((((((((((((((((((((((1,3),13),4),9),(21,40)),((7,15),56)),((((11,2103),(24,36)),22),74)),(19,71)),(14,62)),(75,312)),((64,(((((1122,1127),1133),1125),1136),1135)),1779)),(52,55)),(((((775,785),((871,1186),(875,1179))),(778,1171)),(1175,1549)),1185)),((((((((((((((((1476,1481),1523),1480),1495),(((((1477,1503),1497),1493),((1478,1479),(1494,1500))),((1483,1496),(1484,1486)))),((((((1482,1485),1488),(1512,1540)),1510),(1487,(1492,1539))),1489)),1499),1491),1490),1498),1504),1543),(((((1505,1550),(1516,1518)),1507),(1508,(((1515,1517),1532),(1521,1551)))),1524)),((((((1501,1509),1514),(1502,(1506,((1511,1538),1522)))),(1513,1526)),1519),1534)),1547),2211)),((((395,1882),1537),968),((854,869),2163))),(((499,(503,526)),(((((((((((501,509),630),(627,637)),645),((639,650),641)),636),634),638),635),(642,644)),660)),782)),((((((((((30,(49,((497,((500,505),(508,1544))),(((733,747),742),737)))),417),79),836),840),2149),((1032,1037),1380)),(771,((1035,1051),1548))),(1552,((1554,(2217,2235)),(((((((((2215,(((2224,2226),2230),2233)),2216),(2221,(2227,2228))),(2219,2231)),2225),(((2218,((2220,2232),2236)),2222),2223)),2234),(2237,((2238,(2239,2241)),(2240,2242)))),2229)))),((((953,956),(958,(1167,1198))),((((((((((969,1000),974),((((((970,984),997),(971,1001)),983),((975,999),((981,(1002,(((1007,1008),1010),1021))),(985,992)))),(976,(((977,991),978),(982,996))))),(986,998)),(972,((980,(988,990)),(989,(993,1003))))),987),(((973,979),994),995)),1004),(1025,1047)),1039)),1192))),(((69,(1176,(1375,1525))),(((((1023,1040),1044),1152),1031),1161)),(((((314,(2102,2107)),((783,(1753,1773)),2283)),(1757,(1765,1770))),((((((((((((((((((((1172,1720),(1722,1734)),1712),1718),1709),(((1706,1710),((1707,(1711,1715)),(1708,(1716,1717)))),(1713,(1714,(1726,1730))))),((1723,1724),(1727,1735))),(((1728,1752),1729),1749)),((1725,1740),(1737,1744))),((1719,(1721,(1736,1738))),(1739,1741))),1732),1731),(1745,1783)),(((1733,1743),(1746,1751)),1742)),1781),((1766,(1774,1782)),(((1777,1791),1797),1789))),(1756,1771)),1747),(1762,((1794,1798),1796))),(1748,1750))),(576,((((((((((((((((1943,(1944,1974)),1964),1948),1945),(1961,1982)),((((1946,(1951,((1963,1999),1976))),((1952,((((1953,(1959,((1968,1979),(1983,2005)))),1958),(1973,((1980,1985),1989))),(1971,1972))),((1954,(1969,2000)),(1962,1966)))),(((1947,1970),(1949,1956)),(1950,1960))),(1955,1957))),((1965,((1977,1981),1998)),1967)),(1975,1993)),(1978,1986)),(1994,2002)),(1990,2010)),((2003,2008),2016)),(1984,1987)),2019),2006),((((((((1988,(1996,(2009,2022))),(1995,2014)),((1991,(1992,2001)),(1997,2020))),(2007,2018)),(((2004,2015),2011),2012)),2021),2013),2017)))))),((((((5,84),1036),(82,(856,858))),(((20,85),37),72)),(32,((77,80),83))),(54,877))),(((38,(1168,((1759,1769),(((((2023,2024),2035),(2027,(2039,2065))),(((((((2025,2026),((2029,2059),2034)),(2033,2037)),(((2028,2031),((2055,2073),2058)),((2040,2047),2044))),(((2036,2062),(2053,(2061,2063))),((2038,((2043,2048),2050)),2057))),((((2030,((2049,2282),((2064,2082),2069))),2042),(2046,((2052,2054),2083))),2032)),2060)),(2041,2045))))),(741,1940)),(((((855,1763),1792),862),960),(1462,((1764,1788),1793))))),((((((12,((44,53),68)),61),(66,67)),1370),((45,(1054,(1165,(((((((((1194,1215),(1211,1212)),1555),((((((((1196,1216),1204),(1208,1225)),1206),1221),1201),1200),(1207,1217))),1199),((1195,1224),1220)),(((1209,1218),1223),1222)),1197),1213)))),((((((((((((668,669),675),692),690),(683,(687,710))),((673,(699,721)),706)),(((((((((670,672),693),(677,698)),(689,701)),(681,694)),(674,676)),688),(684,744)),(((671,678),((685,((695,708),704)),(703,736))),(((680,754),686),(691,700))))),679),697),(682,((696,705),707))),((702,709),711)),734))),(1048,1535))),(((((((((8,1019),1029),(65,425)),426),((((17,776),18),87),(427,(((1005,1018),1030),1049)))),((16,43),(1154,1181))),(((51,70),(1520,1767)),(((136,(((((137,144),151),(((139,150),171),156)),165),140)),143),((424,(((1009,1012),(1011,1017)),1014)),(1006,1013))))),(((((46,(63,176)),(((58,1169),853),((146,172),310))),(((141,(725,(837,852))),1034),175)),((138,167),(148,1155))),((73,(135,1050)),(1760,1768)))),((((33,((495,517),1045)),((866,954),1027)),(((47,720),1016),(((((((159,(177,178)),173),168),169),((712,718),724)),(730,((1020,1042),1024))),(716,719)))),((89,740),861)))),(((((((10,((735,753),751)),(((48,930),(435,1541)),(88,(768,((770,927),932))))),59),((((843,870),846),849),873)),((863,940),(((865,951),1605),928))),(((((23,86),147),(90,(864,(1530,1533)))),(867,872)),((81,950),(523,929)))),2279)),((1546,((((((((((((2164,2165),((2180,(2201,2204)),2181)),(2168,2171)),(2172,2177)),2167),(2169,2178)),(2166,(2170,2176))),2174),(2173,(((2207,2209),(2208,2212)),2210))),2175),((2179,(2200,2205)),((2202,2203),2206))),((2182,2183),(2184,(((2185,2194),(((2187,((2196,2197),2199)),((2190,2193),2198)),2195)),((2186,2192),((2188,2191),2189))))))),2280)),(((((((((25,39),41),(1046,1052)),(434,925)),(1157,1182)),((((((((142,153),155),(158,(166,170))),((160,161),(717,726))),152),157),1022),((416,(418,1150)),((437,1158),1184)))),((((((27,1373),78),492),727),((((732,743),752),(941,943)),(938,(939,(((1026,1038),1028),2100))))),2105)),((((((((28,76),(31,34)),748),42),504),(525,(527,530))),(((((35,((745,746),1156)),((430,513),769)),(((((((755,756),(758,767)),(757,(((760,766),762),761))),(759,763)),(773,(779,781))),((764,772),765)),(777,784))),945),961)),(((330,844),(((((((((((((((878,885),892),((880,884),907)),890),((((879,881),882),888),889)),887),(((886,903),910),(898,922))),((891,897),((893,908),(899,900)))),(((894,909),915),905)),((883,902),(911,923))),(((895,(917,(919,942))),(896,916)),(901,(913,918)))),((904,912),906)),914),920),924)),436))),((((57,((60,422),419)),((145,174),163)),(((((149,((722,1015),739)),162),729),738),723)),(948,((965,966),1780))))),(((((((((((266,267),271),(272,282)),(270,302)),((((((268,(301,303)),273),(276,293)),((269,275),291)),292),(((274,277),(286,296)),288))),((((278,279),335),(285,(297,298))),((((280,283),300),((287,(295,307)),(289,290))),(281,294)))),(284,308)),(299,((304,309),306))),(((((305,347),(350,355)),((((((((311,333),328),324),346),(323,340)),((((((319,352),(((325,349),338),(342,357))),(((331,334),345),341)),(337,351)),(329,358)),((321,(326,(339,343))),((332,354),(344,356))))),(((316,322),336),348)),(317,320))),318),313)),((353,(((((((2067,(2081,2092)),2076),2074),(((2068,2080),2078),(2088,2104))),2072),((((((((2070,2077),2071),(2075,2087)),2093),2079),(2085,(2086,2099))),(2084,(2095,2096))),2091)),2106)),((((((((((((((((1226,1232),1228),((1237,1243),1250)),((1247,1252),(((1264,(1268,1269)),1275),(1267,(1273,1276))))),((((1227,1231),1233),1230),(((1229,1258),1274),(((((((((((1263,1277),(1280,1281)),1298),(1282,(1286,1295))),((1288,1300),1290)),(((1283,1296),1285),(1287,1291))),1301),1284),1299),((1292,1297),1294)),(1289,1293))))),((1242,1253),((1257,1271),(1270,(1278,1279))))),1241),((1239,1251),((1248,1266),1256))),(1259,1272)),1240),(1244,(1262,1265))),(1249,1255)),((((1234,1238),(1260,1261)),1235),1236)),1246),1245),1254))),(((315,(780,((1468,1470),1471))),1528),(((((((((((((((((1302,1313),1306),(1311,((1312,1348),1321))),1307),(1309,(1331,1363))),((((1303,(1324,1360)),1304),(1322,1330)),((1305,(1308,1327)),(1310,1320)))),((((1314,(1315,1319)),(1325,1361)),1329),((1316,1317),(1326,(1333,(1335,1342)))))),(1336,1347)),(((1318,(((1332,(1387,1389)),(1384,1385)),(((1364,1366),1388),(1386,1390)))),((1337,((1355,1362),1602)),1345)),(((1323,(1344,(1374,1379))),1371),1339))),(((1338,1346),(1343,1353)),(1340,(((1352,1359),1378),(1356,((1358,1382),1367)))))),(1350,1369)),((1328,(1341,1349)),1334)),((1351,(1365,1368)),(1354,1357))),((((((((((1377,(((1591,2281),1600),1593)),1572),(1576,((1582,1590),1585))),((((1556,1578),1558),((1559,1566),(1581,1604))),(((((1557,(1564,1607)),1575),1560),(1563,(1568,1612))),(((((1561,1570),1589),(((1569,1584),1573),1574)),((1562,(1577,1579)),1571)),(1565,(1567,(1580,((1595,1613),1601)))))))),1615),1583),(1587,(((1588,1596),(1597,1603)),1598))),((1592,1594),1599)),1586),1606)),1376),1372),(((((1755,1758),1761),2213),(((((((((2243,2244),(((2245,2246),2248),2247)),2250),(2249,2252)),(2251,(((((2260,2261),2276),(2262,2263)),2278),((2264,2268),2269)))),((2253,2256),(((((2254,2255),2258),2259),2257),2265))),(2266,2267)),2277),(((2270,2271),(2274,2275)),(2272,2273)))),((((((((((((2108,(2110,2151)),(2113,(2139,2143))),((2114,(2134,2136)),2138)),2124),(2112,(2123,2147))),(((2115,2120),2118),((2116,2126),2122))),(((((((2109,2111),2119),(2131,2133)),(2125,2156)),(2152,2161)),2130),2160)),((((((2121,2128),2127),2141),2153),2142),2137)),(((2117,2129),((2145,2155),2154)),(2135,2146))),((2132,2159),(2144,2148))),2140),2157)))))),(((((((((50,((((((((((1055,1057),(1067,1092)),(1075,1110)),(((1056,1076),1091),1061)),((((((((1058,1065),1081),(1074,1083)),((1062,1069),(1078,1101))),((1063,1090),(1071,(1094,1098)))),(((1072,1082),((1080,1084),1088)),1073)),(1068,(1085,1115))),1064)),(1066,(1086,1089))),(1059,1060)),(1070,1079)),1093),(1077,1087))),(((651,654),(656,(662,664))),1138)),((((487,1124),1118),((((((628,(((1095,(1102,(1106,1112))),(1096,((1099,1100),(((1103,(1104,1108)),1117),1119)))),1097)),(1105,1111)),1128),1113),(1107,1132)),(((1109,1120),1121),(1116,1131)))),647)),(((((((498,1129),(((510,1134),1137),1126)),749),(506,648)),(((519,653),666),528)),(((((643,658),(((646,655),652),(659,663))),657),649),1772)),1203)),((((((((((482,(490,616)),(((483,((486,489),502)),488),493)),(615,618)),(496,620)),((491,665),((512,625),619))),(623,1114)),(((621,1123),624),631)),622),(626,629)),632)),((((((((((579,587),600),(((595,610),((604,640),608)),603)),((((580,(584,588)),581),1611),(((((582,583),585),(593,601)),((594,602),(606,609))),(((586,597),591),589)))),(590,((599,605),(607,611)))),592),((596,612),633)),(613,614)),(598,667)),617)),516),(((251,1778),(((((((((((((((438,(439,440)),444),464),((441,475),443)),(445,448)),((446,454),460)),(((451,467),458),(453,456))),(((455,477),479),((465,472),476))),(((452,462),(461,466)),((459,468),(469,470)))),(457,463)),(((442,450),447),471)),(449,473)),((478,((481,485),507)),((480,515),484))),474),((494,(518,750)),1170))),((((431,(661,1880)),(((((1381,1881),1847),(((((((((((((((1838,1858),(1844,(1848,1851))),((1850,(1853,(1860,1863))),(1852,1867))),1842),((1857,(1871,1877)),1861)),(1855,1868)),((1841,1843),1845)),1862),1856),1865),(1846,1866)),1873),(1864,1878)),1854),((1876,1879),1885))),((((1799,(1859,1869)),1872),1832),((((((((((((1800,1801),1811),1822),((1807,(1817,1826)),(1812,(1821,(1833,1870))))),(1820,(((1823,1875),1840),1835))),((1809,1849),1818)),(((1802,1810),1803),1813)),((1804,(1819,1836)),(1805,1806))),(((1814,1831),1824),((1830,1874),1837))),1808),((1815,1827),(1816,1825))),((1828,1829),(1834,1839))))),(1883,2162))),1189),((((((((((1139,1151),1140),1190),((1145,1147),(1148,1191))),(((((1141,1143),1142),1149),1178),1144)),(1146,1153)),1166),((1173,1183),1219)),(1159,((1177,1536),1527))),1542)))),((((((((((((((((((359,362),(((360,371),378),373)),370),((361,366),((364,369),372))),(((363,410),383),408)),(((365,389),393),(374,((376,392),381)))),(((367,((377,(399,405)),(388,390))),368),((375,(379,(384,391))),(386,(398,400))))),(394,406)),((((380,382),(397,403)),((387,404),401)),(407,411))),(396,429)),385),402),((412,1610),433)),(409,((413,415),428))),432),((520,522),(1180,1205))),((((((((((((((((((786,788),801),((811,820),813)),(789,792)),((787,(798,802)),(794,806))),((796,799),((797,(815,822)),803))),(790,((791,816),793))),((795,800),(805,812))),826),(817,819)),((804,1529),((809,833),((824,827),835)))),807),(((808,821),(825,829)),810)),(814,830)),(831,832)),(818,(823,828))),((834,839),845)),(859,860))),(857,874)))),(((((((2,6),29),26),2158),1187),876),((((((((414,1174),1531),(731,1043)),((423,959),1041)),949),(842,1033)),(774,((((((926,947),933),931),937),935),((1053,(1163,((1164,1608),1202))),(1214,((((((1437,1448),1444),1459),(((1455,1457),1461),(1463,1466))),1464),1460)))))),((((((((511,514),524),529),521),(952,957)),(1160,(1162,1884))),(944,946)),((((713,(714,715)),1130),728),2094))))),1939),(((256,(420,421)),575),(868,1454))),(((327,1775),((921,1784),((((((((((((1391,1416),1426),(((1392,1393),1403),1396)),((1400,(((((1404,1428),1425),1438),(1427,(1430,1439))),(1405,1413))),1406)),(1408,1449)),((1397,1402),1419)),(1394,((1401,1414),(((1407,1417),1412),((1409,1453),(1415,1423)))))),(((1395,1399),1418),1410)),(((1411,1432),((((1452,((1456,1458),1472)),(1465,(1473,1474))),1467),(1469,1475))),1422)),((1420,1433),1421)),(((1424,1434),(1431,(1435,1436))),1429)),(((((1398,1446),1451),((((1440,1450),1443),1441),1442)),1447),1445)))),((955,(((((((((((((((1616,1619),1636),1628),1652),((1627,(1635,1651)),1638)),(1637,(((1646,1653),(1654,1659)),(1649,(1650,1669))))),(((1661,1665),1666),1664)),(((1617,1618),1644),1633)),(1629,1632)),((((1620,(1631,1647)),(1621,1622)),((1645,(1668,1675)),1658)),((((1623,((1642,1660),((1655,1694),1657))),1639),(1624,1630)),(((1626,1656),(1640,1643)),1634)))),(1648,1662)),1625),(1641,1667)),(1663,1695)),(((((((((1670,(1677,(1696,1698))),((1671,1678),((1673,(1692,1693)),1676))),(((((1674,1682),1687),(1680,1690)),1684),(1681,(1683,1689)))),1672),(((1686,1705),1697),1701)),1691),1688),1704),(((1679,1699),1703),((1685,1700),1702))))),(((((((((((((((1886,1887),(1889,1892)),(1890,1893)),1894),(1898,1912)),(((1891,1900),(1896,(1904,1930))),1899)),(1901,((1905,1907),1922))),((1910,(1919,(((1924,1937),1927),1934))),(1926,1928))),(1902,1921)),1915),((((1908,1932),1933),1925),1914)),((1920,1931),((1929,1942),1936))),((((1888,1917),1913),1938),((1903,(1911,1918)),1941))),((1895,1897),1909)),(((1906,1935),(((2051,((2056,2097),2090)),((2089,2098),(2101,2214))),2066)),(1916,1923)))))),((132,164),(((((838,((((841,1787),848),850),(847,851))),1754),1795),1383),((936,962),964)))),(((((((((179,((227,258),264)),((219,243),222)),(226,262)),244),((((221,(242,249)),(232,(((239,261),248),257))),(238,265)),254)),(((((((((180,203),209),204),(((181,(((((182,196),183),192),((190,(201,(207,215))),(205,214))),((((184,186),189),((194,206),(198,200))),(((187,188),191),((193,199),195))))),202),(185,197))),210),((208,212),213)),((211,216),217)),(((218,(220,236)),228),233)),(((((223,229),260),((230,1188),234)),2150),224))),((1776,1790),(1785,1786))),1210),((((225,((((((231,(237,255)),((235,259),240)),(247,253)),((246,250),(252,263))),241),245)),((934,967),963)),(571,1545)),((((((((((((((((((((531,532),(550,551)),540),556),((534,554),541)),(533,(545,(559,565)))),(539,560)),(536,(((537,548),557),542))),(((535,((538,544),543)),546),(547,563))),(553,558)),((552,567),(555,564))),(549,568)),(561,562)),566),(569,570)),573),(577,578)),(574,1614)),572),(1193,1609))))),(((((((91,100),((((((((92,95),((93,118),((96,106),97))),((94,(((101,(120,(130,134))),(107,119)),(102,((115,123),117)))),(103,((105,(110,126)),(108,129))))),(98,(112,(116,125)))),(104,113)),(109,111)),99),114)),121),122),124),(127,128)),((131,133),154))),1553);
 051: 1 -802846 -829368.2601 (0,((((((((((((((((((((((((((((1,3),13),4),9),((21,40),74)),((7,15),56)),((11,(24,36)),(22,2103))),(19,71)),(14,62)),(75,312)),(((52,(55,((778,1171),1175))),(64,((((((1122,1127),1133),1125),1136),1135),1779))),1185)),(((775,785),1549),(871,((875,1179),1186)))),(((((((((((((((1476,1481),1523),1480),1495),(((((1477,1503),1497),1493),((1478,1479),(1494,1500))),((1483,1496),(1484,1486)))),((((((1482,1485),1488),(1512,1540)),1487),1510),(1489,(1492,1539)))),1499),1491),1490),(1498,1543)),1504),((((((1505,1550),((1507,1518),1516)),((1515,1517),1532)),1508),(1521,1551)),1524)),((((((1501,1509),1502),((1506,((1511,1538),1522)),(1513,1526))),1514),1519),1534)),1547),2211)),(((((69,(1375,1525)),(((((1023,1040),1044),1031),1152),1161)),(((((314,(2102,2107)),((783,(1753,1773)),2283)),(1757,(1765,1770))),(((((((((((((((((((1172,1712),(1720,(1722,1734))),1718),1709),(((1706,1710),((1707,(1711,1715)),(1708,(1716,1717)))),(1713,(1714,(1726,1730))))),(((1723,1724),(1727,1735)),((1728,1752),1729))),1749),((1725,1740),(1737,1744))),((1719,(1721,(1736,1738))),(1739,1741))),1732),1731),1745),(((1733,1743),(1746,1751)),(1742,1783))),1781),1747),((1766,(1774,1782)),(((1777,1791),1797),1789))),(1756,1771)),(1762,((1794,1798),1796))),(1748,1750))),(576,(((((((((((((((1943,(1944,1974)),1964),1948),1945),(1946,((((((1947,1970),(1950,1960)),(1949,1956)),((1952,((((1953,(1959,((1968,1979),(1983,2005)))),1958),(1973,((1980,1985),1989))),((1971,2000),1972))),((1954,1969),(1962,1966)))),((1963,1999),1976)),1951))),1982),(1955,(1957,1961))),((1965,((1977,1981),1998)),1967)),((1978,1986),((1990,2010),(1994,2002)))),(1975,1993)),(1984,1987)),((2003,2008),2016)),2019),((((((1988,(1995,2014)),((1991,(1992,2001)),(1997,2020))),((1996,(2009,2022)),(2007,2018))),(((2004,2015),2011),2012)),(2013,2021)),2017)),2006)))),782),((((((395,1537),1882),968),(854,869)),2163),1176))),((((((((((30,(49,((497,((500,(505,1544)),508)),(((733,747),742),737)))),417),79),836),840),(1548,2149)),(1035,1051)),(771,((1032,1037),1380))),(1552,((1554,(2217,2235)),((((((2215,(((2224,2226),2230),2233)),2216),(2221,(2227,2228))),(((((2218,2236),2222),((2220,2232),2223)),(2225,2234)),(2219,2231))),(2237,(((2238,(2239,2241)),2240),2242))),2229)))),(((((((499,(503,526)),660),644),((((((((501,509),630),((627,637),645)),((639,650),641)),636),634),638),635)),642),1192),(((953,(956,958)),((((((((((969,1000),974),((((((970,984),997),(971,1001)),983),((975,((981,(1002,(((1007,1008),1010),1021))),(985,992))),(978,999))),(976,((977,991),(982,996))))),(986,998)),(972,((980,(988,990)),(989,(993,1003))))),987),(((973,979),994),995)),1004),(1025,1047)),1039)),(1167,1198))))),(((((((12,61),((44,53),68)),66),(67,1370)),((45,(1054,(1165,(((((((((1194,1215),(1211,1212)),1555),((((((((1196,1216),1204),1225),1206),1221),1201),(1200,1208)),(1207,1217))),1199),((1195,1224),1220)),(((1209,1218),1223),1222)),1197),1213)))),((((((((((((668,669),675),692),690),(683,(687,710))),((673,(699,721)),706)),((((((((((670,672),693),(677,698)),(689,701)),(681,694)),(674,676)),688),(684,744)),(671,678)),((((680,754),686),(691,700)),(((685,704),(703,736)),(695,708))))),679),697),(682,((696,705),707))),((702,709),711)),734))),(1048,1535)),(((38,((1759,1769),(((((2023,2024),2035),(2027,(2039,2065))),(((((((2025,2026),((2029,2059),2034)),(((2028,(2055,2058)),(2031,2073)),((2040,2047),2044))),(2033,2037)),(((2036,2062),(2053,(2061,2063))),((2038,((2043,2048),2050)),2057))),(((2030,(2049,(((2064,2082),2282),2069))),(2042,(2046,((2052,2054),2083)))),2032)),2060)),(2041,2045)))),(741,(1168,1940))),(((((855,1763),1792),862),960),(1462,((1764,1788),1793)))))),(((((((5,84),1036),(82,(856,858))),(32,((77,80),83))),(54,877)),(((20,85),37),72)),((((((((8,1019),1029),(65,425)),426),((((17,776),18),87),(427,(((1005,1018),1030),1049)))),(((51,70),(1520,1767)),(((136,(((((137,144),(((139,150),171),156)),151),165),140)),143),((424,(((1009,1012),(1011,1017)),1014)),(1006,1013))))),((((((46,(63,176)),(((58,1169),853),((146,172),310))),1155),(((141,(725,(837,852))),1034),175)),((138,167),148)),(((73,1050),135),(1760,1768)))),(((((16,43),(33,((495,517),1045))),((866,954),1027)),(((47,720),1016),(((((159,(177,178)),173),((168,((712,718),724)),169)),(730,((1020,1042),1024))),(716,719)))),(((89,740),861),(1154,1181)))))),((((((((10,((735,753),751)),(((48,930),(435,1541)),(88,(768,((770,927),932))))),59),((((843,870),846),849),873)),((863,940),(((865,951),1605),928))),((((23,86),147),((90,(867,872)),((864,(1530,1533)),2157))),((81,950),(523,929)))),2279),((((((((((((25,39),41),(1046,1052)),(434,925)),1184),437),(1157,1182)),((((((((142,155),((153,170),(158,166))),(160,(717,726))),161),152),157),1022),(416,((418,1150),1158)))),(((((27,1373),78),492),727),((((732,743),752),(941,943)),(938,(939,(((1026,1038),1028),2100)))))),((948,((965,966),1780)),2105)),((((((((28,76),(31,34)),748),42),504),(((((35,((745,746),1156)),((430,513),769)),(((((((755,756),758),(757,((((760,766),762),761),767))),(759,(773,(779,781)))),763),((764,772),765)),(777,784))),945),961)),330),((436,844),(((525,(527,530)),(((((((((((878,885),892),((880,884),907)),((((879,881),882),(887,890)),(888,889))),(((886,903),910),(898,922))),((891,897),((893,908),(899,900)))),((894,909),915)),((883,902),(911,923))),(((895,(917,(919,942))),(896,916)),(901,(913,918)))),(((904,912),906),905)),(914,920))),924)))),((((((((((((((((((((1302,1313),1306),(1311,((1312,1348),1321))),1307),(1309,(1331,1363))),((((1303,(1324,1360)),1304),(1322,1330)),((1305,(1308,1327)),(1310,1320)))),((((1314,(1315,1319)),(1325,1361)),1329),((1316,1317),(1326,(1333,(1335,1342)))))),(1336,1347)),(((1318,(((1332,(1387,1389)),(1384,1385)),(((1364,1366),1388),(1386,1390)))),1345),(((1323,(1344,(1374,1379))),(1339,1371)),(1337,(1362,1602))))),(1340,(((1352,1359),1378),(1356,((1358,1382),1367))))),1355),((1338,1346),(1343,1353))),(1350,1369)),((1328,(1341,1349)),1334)),((1351,(1365,1368)),(1354,1357))),((((((((1377,1593),((1591,2281),1600)),(1572,1615)),((((1556,1578),(1558,1604)),((1559,1566),1581)),(((((1557,(1564,1607)),1575),1560),(1563,(1568,1612))),(((((1561,1570),1589),(((1569,1584),1573),1574)),((1562,(1577,1579)),1571)),(1565,(1567,(1580,((1595,1613),1601)))))))),((1576,((1582,1590),1585)),1583)),(1587,(((1588,1598),1596),(1597,1603)))),(1586,(1592,1594))),(1599,1606))),1376),1372),((((1755,1758),1761),(((((((((((2108,(2110,2151)),2139),((2113,2143),2124)),((2114,(2134,2136)),(2115,2138))),(((2112,2155),2147),2123)),((2116,2126),((2118,2122),2120))),((((((2109,2111),2119),(2131,2133)),2152),((2125,2156),2160)),(2130,2161))),(((2121,2128),2137),((2127,2141),(2142,2153)))),((((2132,2159),(2144,2148)),2140),(2135,2146))),((2117,2129),(2145,2154))),2213)),((((((((((((2243,2244),(((2245,2246),2248),2247)),2250),(2249,2252)),(((2264,2268),2269),2278)),2251),(((2260,2261),2276),(2262,2263))),((2253,2256),(((((2254,2255),2258),2259),2257),2265))),(2266,2267)),2277),(((2270,2271),(2274,2275)),(2272,2273))),2280))),(1546,((((((((((((2164,2165),((2180,(2201,2204)),2181)),(2168,2171)),(2172,2177)),2167),(2169,2178)),(2166,(2170,2176))),2174),(2173,(((2207,2209),(2208,2212)),2210))),2175),((2179,(2200,2205)),((2202,2203),2206))),((2182,2183),(2184,(((2185,2194),(((2187,((2196,2199),2197)),((2190,2193),2198)),2195)),((2186,2192),((2188,2191),2189))))))))))),(((((((((((((266,267),271),(272,282)),(270,302)),(((((((268,(301,303)),273),(276,293)),((269,275),291)),292),(((274,277),(286,296)),288)),308)),((((278,279),335),(285,(297,298))),((((280,283),300),((287,(295,307)),(289,290))),(281,294)))),284),(299,((304,309),306))),((((((305,347),((((((((311,333),328),324),346),(323,340)),((((((319,352),(((325,349),338),(342,357))),(((331,334),345),341)),(337,351)),(329,358)),((321,(326,(339,343))),((332,354),(344,356))))),(((316,322),336),348)),(317,320))),350),355),318),313)),315),((353,(((((((2067,(2081,2092)),2076),2074),(((2068,2080),2078),(2088,2104))),2072),((((((((2070,2077),2071),(2075,2087)),2093),2079),(2085,(2086,2099))),(2084,(2095,2096))),2091)),2106)),(((((((((((((((1226,1232),1228),((1237,1243),1250)),((1247,1252),(((1264,(1268,1269)),1275),(1267,(1273,1276))))),((((1227,1231),1233),1230),(((1229,1258),1274),(((((((((((1263,1277),(1280,1281)),(1286,1295)),1282),(((1288,1300),1290),1298)),(((1283,1296),1285),(1287,1291))),1301),1284),1299),((1292,1297),1294)),(1289,1293))))),(1241,(((1242,1253),1271),(1257,(1270,(1278,1279)))))),((1239,1251),((1248,1266),1256))),(1259,1272)),1240),(1244,(1262,1265))),(1249,1255)),(((1234,(1238,(1260,1261))),1235),1236)),1246),1245),1254))),(780,((1468,1470),1471))),1528)),(((57,((60,422),419)),((145,174),163)),((((149,((722,1015),739)),162),(729,738)),723))),(((((((2,6),29),26),2158),1187),876),((((((((414,1174),1531),(731,1043)),((423,959),1041)),(842,949)),1033),((774,((((((926,947),933),931),937),1053),((935,(1163,((1164,1608),1202))),(1214,((((((1437,1448),1444),1459),(((1455,1457),1461),(1463,1466))),1464),1460))))),2094)),((((((((511,514),524),529),521),(952,957)),(1160,(1162,1884))),(944,946)),(((713,(714,715)),1130),728))))),(((((((((50,((((((((((1055,1057),(1067,1092)),(1075,1110)),(((1056,1076),1091),1061)),((((((((1058,1065),1081),(1074,1083)),((1062,1069),(1078,1101))),((1063,1090),(1071,(1094,1098)))),(((1072,1082),((1080,1084),1088)),1073)),(1068,(1085,1115))),1064)),(1066,(1086,1089))),(1059,1060)),(1070,1079)),(1077,1087)),1093)),(((651,654),(656,(662,664))),1138)),((((((487,1131),1132),(((((((628,(((1095,(1102,(1106,1112))),(1096,((1099,1100),(((1103,(1104,1108)),1117),1119)))),1097)),(1105,1111)),1128),1113),1107),((1109,1120),1121)),1116)),1124),1118),647)),(((((((498,1129),(((510,1134),1137),1126)),749),(506,648)),(((519,653),666),528)),((((643,658),(((646,655),652),(659,663))),657),(649,1772))),1203)),(((((((((((482,(490,616)),(((483,((486,489),502)),488),493)),(615,618)),(496,620)),((491,665),((512,625),619))),(623,1114)),622),631),((621,1123),624)),(626,629)),632)),((((((((579,587),590),592),((((((580,(584,588)),581),1611),(((((582,583),585),(593,601)),((594,602),(606,609))),((586,597),(589,591)))),((595,((604,640),(608,610))),(600,603))),((599,605),(607,611)))),((596,612),633)),(613,614)),(598,667)),617)),516),(((251,1778),(((((((((((((((438,(439,440)),444),464),((441,475),443)),(445,448)),((446,454),460)),(((451,467),458),(453,456))),(((455,477),479),((465,472),476))),(((452,462),(461,466)),((459,468),(469,470)))),(457,463)),(((442,450),447),471)),(449,473)),((478,((481,485),507)),((480,515),484))),474),((494,(518,750)),1170))),(((((431,1880),661),(((((1381,1881),1847),(((((((((((((((1838,1858),(1844,(1848,1851))),(1853,(1860,1863))),(1852,1867)),1850),1842),1861),((1841,1843),1845)),(1855,1868)),(1857,(1871,1877))),((1856,(1862,1873)),1865)),(1846,1866)),(1864,1878)),1854),((1876,1879),1885))),((((1799,((1859,1869),2162)),1872),1832),(((((((((((((1800,1801),1811),1822),(1807,(1817,1826))),(1812,(1821,(1833,1870)))),(1820,(((1823,1875),1840),1835))),(((1802,1810),1803),1813)),((1804,(1819,1836)),(1805,1806))),((1809,1849),1818)),1808),((1815,1827),(1816,1825))),(1814,(1824,(((1830,1837),1874),1831)))),((1828,1829),(1834,1839))))),1883)),1189),((((((((((1139,1151),1140),1190),((1145,1147),(1148,1191))),(((((1141,1143),1142),1149),1178),1144)),(1146,1153)),1166),((1173,1183),1219)),(1159,((1177,1536),1527))),1542)))),((((((((((((((((((359,362),(((360,371),378),373)),370),((361,366),((364,369),372))),((374,(((376,392),381),410)),408)),(363,383)),(((365,389),393),(((367,((377,(399,405)),(388,390))),368),((375,(398,400)),((379,386),(384,391)))))),((((380,382),(397,403)),((387,404),401)),(407,411))),(394,406)),(396,429)),385),402),((412,1610),433)),(409,((413,415),428))),432),((520,522),(1180,1205))),((((((((((((((((((786,788),801),((811,820),813)),(789,792)),((787,(794,806)),(798,802))),((796,799),((797,(815,822)),803))),(790,((791,816),793))),((817,819),826)),((795,(805,812)),800)),(804,((809,833),((824,(827,1529)),835)))),807),(808,((810,821),(825,829)))),(814,830)),(831,832)),(818,(823,828))),((834,839),845)),860),859)),(857,874)))),((((((327,(((((1398,1446),1451),((((1440,1450),1443),1441),1442)),1447),1445)),((((((((((((1391,1416),1426),(((1392,1393),1403),1396)),((1400,(((((1404,1428),1425),1438),(1427,(1430,1439))),(1405,1413))),1406)),(((1394,(1401,((1409,1453),(1415,1423)))),((1407,1417),1412)),((1397,1402),1419))),1414),(1408,1449)),((1395,1399),1418)),1410),(((1411,(((((1452,((1456,1458),1472)),(1465,(1473,1474))),1467),1475),1469)),(1422,1432)),1421)),(1420,1433)),(((1424,1434),(1431,(1435,1436))),1429))),(921,1784)),868),(((575,955),((((((((((((((((1616,1619),1636),1628),1652),(1638,((1661,1665),1666))),(1627,(1635,1651))),((1637,((1646,1653),(1654,1659))),(1649,(1650,1669)))),(1633,1664)),((1617,1618),1644)),(1629,1632)),(((1620,(1631,1647)),(((1621,1622),(1645,(1668,1675))),1658)),(((((1623,(1642,1660)),((1655,1694),1657)),1639),(1624,1630)),(((1626,1656),(1640,1643)),1634)))),(1648,1662)),1625),(1663,1695)),(1641,1667)),(((((((((1670,(1677,(1696,1698))),((1671,1676),1673)),(1678,(1692,1693))),(1672,(((1686,1705),1697),1701))),((((1674,1682),(1680,1690)),(1684,1687)),(1681,(1683,1689)))),1691),1688),1704),(((1679,1699),1703),((1685,1700),1702))))),(((((((((((((((((((1886,1887),(1889,1892)),1890),1893),1894),(1898,1912)),(((1891,1900),(1896,(1904,1930))),1899)),(1901,((1905,1907),1922))),((1910,(1919,((1924,1927),(1934,1937)))),(1926,1928))),(1902,1921)),1915),(((1908,1932),(1925,1933)),1914)),((1895,1897),1909)),(((1888,1917),1913),((1903,(1911,1918)),1941))),((1906,1935),(1916,1923))),(((1920,1931),1929),(1936,1942))),1938),(((2051,((2056,2097),2090)),((2089,2098),(2101,2214))),2066)),1939))),1454)),((132,164),1775)),(256,(420,421))),(((((838,((((841,1787),848),850),(847,851))),1754),1795),1383),((936,962),964))),((((((((179,((227,258),264)),((219,243),222)),(226,262)),244),((((221,(242,249)),(232,(((239,261),248),257))),(238,265)),254)),((((((((((180,203),209),204),(((((181,(190,(201,(207,215)))),(((((182,196),183),192),(((187,188),191),((193,199),195))),(((184,186),189),((194,206),(198,200))))),(205,214)),202),(185,197))),210),(((208,212),213),217)),(211,216)),(((218,(220,236)),228),233)),1210),((((223,229),(260,2150)),((230,1188),234)),224))),((1776,1790),(1785,1786))),(((((225,((((((231,((237,259),255)),(235,240)),(247,253)),((246,250),(252,263))),241),245)),(934,(963,967))),(571,1545)),(1193,(1609,1614))),(((((((((((((((((((531,532),(550,551)),540),556),((534,554),541)),(533,(545,(559,565)))),(539,560)),(536,(((537,548),557),542))),(((535,((538,544),543)),546),(547,563))),(553,558)),((552,567),(555,564))),(549,568)),(561,562)),566),(569,570)),573),(577,578)),574),572)))),(((((((91,100),(((((((((92,95),((93,118),((96,106),97))),(112,(116,125))),((94,(((101,(120,(130,134))),(107,119)),(102,((115,123),117)))),(103,((105,108),((110,126),129))))),98),(104,113)),(109,111)),99),114)),121),122),(127,128)),124),((131,133),154))),1553);
 052: 1 -845999.875 -829477.0174 (0,((((((((((((((((((((((((((((((((1,3),13),4),9),56),(21,40)),(7,15)),((((11,2103),(24,36)),22),74)),(19,71)),(14,62)),782),(312,771)),(((((64,(((((1122,1127),1133),1125),1136),1135)),1779),1171),(((((775,785),778),1549),((875,((1035,1051),1548)),1185)),((871,1186),1179))),1175)),((((((((69,(1757,1762)),(1161,((1794,1798),1796))),(1748,1750)),((((((((((((((((1172,1712),(1720,(1722,1734))),1718),1709),((((((1706,(1708,(1716,1717))),1707),1710),(1711,1715)),(1713,(1714,(1726,1730)))),(1723,(1724,(1727,1752))))),1735),(1728,1729)),(((1725,1740),(1737,1744)),(1731,1749))),(1719,(1721,(1736,1738)))),(1739,1741)),(((1733,1743),(1746,1751)),((1742,1745),1783))),(1732,1747)),1781),(((1777,1791),1797),1789)),1774),(((1756,1771),1766),1782))),((((314,(2102,2107)),((783,(1753,1773)),2283)),1765),(576,((((((((((((((((((1943,(1944,1974)),1964),1948),1945),(1946,((((((1947,1970),(1950,1960)),(1949,1956)),((1952,((((1953,2005),(1959,(1968,1979))),(1958,((1973,(1983,2000)),((1980,1985),1989)))),(1971,1972))),((1954,1969),(1962,1966)))),((1963,1999),1976)),1951))),(1955,(1957,1961))),1982),((1965,((1977,1981),1998)),1967)),1975),(1978,1986)),((1984,1993),(1994,2002))),(1987,((2003,2008),(2006,2016)))),(2010,2019)),1990),2021),((((1988,((1996,(2009,2022)),2018)),((1991,(1992,2001)),2007)),((1995,2014),(1997,2020))),(((2004,2015),2011),2012))),2017),2013)))),1770),(((((1023,1040),1044),1031),1552),((1152,1537),(1375,1525)))),(((((395,(854,869)),2163),(1176,1882)),968),((((((((((((((1476,1481),1523),1480),((((((1482,1485),1488),(1512,1540)),1487),1510),(1489,(1492,1539)))),(((((1477,1503),1497),1493),((1478,1479),(1494,1500))),((1483,1496),(1484,1486)))),1495),1499),1491),1490),(1498,1543)),1504),1547),(((((1505,1550),(1516,1518)),1507),(1508,(((1515,1517),1532),(1521,1551)))),1524)),((((((1501,1509),1514),(1502,((1511,1538),1522))),(1506,(1513,1526))),1519),1534))))),((((((((30,((49,((497,(500,(505,1544))),(((733,747),742),737))),508)),417),836),79),840),2149),((1032,1037),1380)),((52,75),55))),((1192,(1554,(((((((((((2215,(2224,2226)),2225),(2216,((2221,2233),2230))),(2227,2228)),2219),(((2218,2236),2234),(((2220,2232),2223),2222))),2231),(2237,(((2238,(2239,2241)),2240),2242))),2229),(2217,2235)),2280))),((1546,2211),((((((((((((2164,2165),((2180,(2201,2204)),2181)),(2168,(2171,2177))),2172),(2167,2178)),2169),(2166,(2170,2176))),2174),(2173,(((2207,2209),(2208,2212)),2210))),2175),((2182,((((((2183,2186),2192),((2188,2191),2189)),((2184,2195),(((2190,2193),2198),((2196,2197),2199)))),(2185,2194)),2187)),(((2202,2203),2206),2205))),(2179,2200))))),((((499,(503,526)),((((((((((501,509),630),(627,637)),645),(635,((639,650),641))),636),638),634),(642,644)),660)),((843,870),846)),(((953,956),(958,(1167,1198))),(((((((((969,1000),974),(((((((((970,984),997),(971,1001)),983),((975,((981,(1002,(((1007,1008),1010),1021))),(985,992))),(978,999))),976),(977,991)),(982,(987,(996,1047)))),986)),998),972),((980,(988,990)),(989,(993,1003)))),(((973,979),994),995)),(1004,1025)),1039)))),(((((((((5,84),82),((((20,85),37),1036),72)),((54,(856,858)),877)),((32,((77,80),83)),((44,53),68))),((89,740),861)),((33,((495,517),1045)),((866,954),1027))),(((((12,(66,67)),1370),(((47,720),1016),((((((159,(177,178)),(168,169)),((712,718),724)),(730,((1020,1042),1024))),(716,719)),173))),((38,(1168,((1759,1769),(((((2023,2024),2035),(2027,(2039,2065))),((((((2025,2026),((2033,2037),2059)),(((((2028,2031),((2055,2058),2073)),2053),(2029,2034)),((2040,2047),2044))),((2036,((2061,2063),2062)),((2038,((2043,2048),2050)),2057))),((((2030,((2049,2282),((2064,2082),2069))),2042),(2046,((2052,2054),2083))),2032)),2060)),(2041,2045))))),(741,1940))),(((45,(1054,(1165,((((((((1194,1215),((1200,1217),1207)),((((1196,1216),1204),((1208,1212),1225)),((1201,1221),1206))),((((1195,1223),(1209,1218)),(1220,1222)),1199)),(1211,1224)),1197),1555),1213)))),((((((((((668,669),675),(690,692)),(673,(699,721))),(((((((((670,672),(677,698)),693),(674,676)),((681,694),(689,701))),(688,744)),684),(((671,678),(((685,704),(708,736)),703)),(((680,754),686),(691,700)))),((683,(687,710)),(695,706)))),679),697),(682,((696,705),707))),((702,709),711)),734)),(61,(1048,1535))))),(((((855,1763),1792),862),960),(1462,((1764,1788),1793))))),(((((((((8,1019),1029),(65,425)),426),((((17,776),18),87),((427,((1005,1018),1049)),1030))),((16,43),(1154,1181))),((51,70),(1520,1767))),(((136,(((((137,144),151),(((139,150),171),156)),165),140)),143),((424,(((1009,1012),(1011,1017)),1014)),(1006,1013)))),((((((46,1034),(63,176)),(141,(725,(837,852)))),175),(((((58,853),(310,1169)),(146,172)),1155),((138,167),148))),(((73,1050),135),(1760,1768))))),(((((((10,849),((735,753),751)),(((48,930),((770,927),932)),((88,768),(435,1541)))),873),(((863,(865,951)),940),(928,1605))),(59,((81,950),(523,929)))),(((23,86),(147,(864,(1530,1533)))),(90,(867,872))))),((((57,((60,422),419)),((145,174),163)),(((149,((722,1015),739)),((162,738),(723,729))),437)),(((((((((((((((((266,267),271),(272,282)),(270,302)),292),((((268,(301,303)),273),(276,293)),((269,275),291))),(((274,277),(286,296)),288)),((((278,279),335),(285,(297,298))),((((280,283),300),((287,(295,307)),(289,290))),(281,294)))),308),284),(299,((304,309),306))),((((((305,347),(350,355)),(317,320)),(((((((311,333),328),324),346),(323,340)),(((((((319,352),351),(((331,334),345),341)),((325,338),((342,357),349))),337),(329,358)),(((321,356),(326,(339,343))),(332,(344,354))))),(((316,322),336),348))),318),313)),(353,2213)),(315,(780,((1468,1470),1471)))),(((((((((((((((((1226,1232),1228),((1237,1243),1250)),(((1247,1252),1264),(1267,(((1268,1269),1275),(1273,1276))))),((((((1227,1231),1233),1230),((1229,1258),1274)),(((((((((((1263,1277),(1280,1281)),(((1288,1300),1290),1295)),1282),(1286,1298)),(((1283,1296),1285),(1287,1291))),1301),1284),1299),((1292,1297),1294)),(1289,1293))),1271)),((1242,1253),(1257,(1270,(1278,1279))))),(1241,1262)),(1259,1272)),((1239,1251),((1248,1266),1256))),1240),(1244,1265)),(1249,1255)),(((1234,(1238,(1260,1261))),1235),1236)),1246),1254),1245),((((((((2067,(2081,2092)),2076),2074),(((((((((((2070,2077),2071),2079),2087),2075),2093),(2085,(2086,2099))),(2084,2096)),2095),2091),2072)),(2088,2104)),(2068,2080)),2078),2106))),((((948,(965,966)),1780),1528),((((((((((((((((((1302,1313),1306),(1311,((1312,1348),1321))),1307),(1309,(1331,1363))),((((1303,(1324,1360)),1304),(1322,1330)),((1305,(1308,1327)),(1310,1320)))),((((1314,(1315,1319)),(1325,1361)),1329),((1316,1317),(1326,(1333,(1335,1342)))))),(1336,1347)),(((1318,((((1332,(1387,1389)),(1384,1385)),(((1364,1366),1388),(1386,1390))),1355)),1345),((((1323,1371),(1344,(1374,1379))),1339),(1337,(1362,1602))))),(((1338,(1340,1346)),(((1352,1359),1378),(1356,((1358,1382),1367)))),(1343,1353))),(1350,1369)),((1328,(1341,1349)),1334)),((1351,(1365,1368)),(1354,1357))),(((((((((1377,(1576,((1582,1590),1585))),(1572,(((1591,2281),1600),1593))),1615),((((((1556,1578),1558),(1604,1612)),1581),(1559,1566)),(((((1557,(1564,1607)),1575),1560),(1563,1568)),((((((1561,1570),1589),(((1569,1584),1573),1574)),((1562,(1577,1579)),1571)),1594),(1565,((1567,1613),(1580,(1595,1601)))))))),(1587,((1588,1598),(1596,1603)))),(1583,1597)),(1592,1599)),1606),1586)),1376),1372),(((((((((((2243,2244),(((2245,2246),2248),2247)),2250),(2249,2252)),(((2264,2268),2269),2278)),2251),(((2260,2261),2276),(2262,2263))),((2253,2256),(((((2254,2255),2258),2259),2257),2265))),(2266,2267)),2277),(((2270,2271),(2274,2275)),(2272,2273)))),((((1755,1758),1761),((((((((((2108,2151),2110),2134),(((2112,(2123,2147)),(((2113,2143),2136),(2114,2124))),(2138,2139))),((2115,((2118,2120),2122)),(2116,2126))),(((((((2109,2111),2119),(2131,2133)),(2125,2156)),(2152,2161)),2130),2160)),2146),((2117,2129),((2135,2145),(2137,2154)))),((((2121,2128),2127),(2141,2153)),(2142,2155))),(((2132,2159),(2144,2148)),2140))),2157)))),(1180,2279)))),((((((((((25,39),41),((1046,1052),1184)),(434,925)),27),938),((((((((142,153),155),(158,(166,170))),((160,161),(717,726))),152),157),1022),(416,((418,1150),1158)))),(1157,1182)),(((78,492),727),((((732,743),752),(941,(943,1373))),(939,(((1026,1038),1028),2100))))),((((((((28,76),(31,34)),748),42),504),(525,(527,530))),((((35,((745,746),1156)),((430,513),769)),((((((((755,756),(758,767)),(757,(((760,766),762),761))),(759,(773,(779,781)))),763),((764,772),765)),(777,784)),961)),945)),(((((330,844),((((((((((((878,885),892),((880,884),907)),(888,889)),(((((879,881),882),897),887),890)),((((886,903),898),((((893,910),900),(899,908)),((((895,(917,(919,942))),(896,916)),(913,918)),901))),(894,922))),(902,911)),915),(((904,912),906),905)),(883,(909,923))),914),(891,920))),2105),924),436)))),(((((((((50,((((((((((1055,1057),(1067,(1091,1092))),(1075,1110)),((1056,1076),1061)),((((((((1058,1065),1081),(1074,1083)),((1062,1069),(1078,1101))),(1063,1090)),((((1071,(1094,1098)),(1072,1082)),((1080,1084),1088)),1073)),(1068,(1085,1115))),1064)),(1066,(1086,1089))),(1059,1060)),1070),(1077,1087)),(1079,1093))),(((651,654),(656,(662,664))),1138)),(((((((487,1131),1116),1118),1132),1124),((((628,((((1095,1128),(1102,(1106,1112))),((1096,(1100,((1103,1119),((1104,1108),1117)))),1097)),(1099,(1105,1111)))),1113),1107),((1109,1120),1121))),647)),(((((((498,1129),(((510,1134),1137),1126)),749),(506,648)),(((519,653),666),528)),(((((643,658),(((646,655),652),(659,663))),657),649),1772)),1203)),(((((((((((((482,493),((483,((486,489),502)),488)),(615,618)),(616,620)),619),((490,((491,665),(512,625))),496)),622),(623,1114)),631),((621,1123),624)),(626,629)),632),(((((((((((579,587),590),((595,610),((604,640),608))),((((580,(584,588)),581),(((582,583),((585,((594,602),(606,609))),(593,601))),((586,597),589))),((591,1611),(607,611)))),600),((599,605),603)),592),((596,612),633)),(613,614)),598),(617,667)))),516),(((((431,(661,1880)),1799),((((((((((((((((1800,1801),1811),1822),(1807,(1817,1826))),(1812,(1821,(1833,1870)))),(1820,(((1823,1875),1840),1835))),(1809,1818)),(((1802,1810),1803),1813)),((1804,(1819,1836)),((1805,1849),1806))),1808),((1815,1827),(1816,1825))),((1814,1824),(((1830,1837),(1872,1874)),1831))),((1828,1829),(1834,1839))),(1832,(((((((((((1838,((1844,(1848,1851)),1858)),(((1850,1867),1861),(1852,(1853,(1860,1863))))),(1857,(1871,1877))),(1843,(1862,1873))),(1841,((1842,1845),(1855,1868)))),1865),1856),(1846,1866)),(1854,((1876,1879),1885))),1878),1864))),((1847,1881),(1859,1869))),(1883,2162))),874),((((((((((1139,1151),1140),1190),((1145,1147),(1148,1191))),(((((1141,1143),1142),1149),1178),1144)),(1146,1153)),1166),((1173,1183),1219)),(1159,1527)),(((1170,1381),1542),(1177,1536))))),((251,((((((((((((((((438,(439,440)),444),464),((441,475),443)),(445,448)),((446,454),460)),(((451,467),458),(453,456))),(((455,477),476),(465,(472,479)))),((((442,450),447),471),(457,463))),(((452,466),461),462)),((459,468),(469,470))),(449,473)),(478,((481,485),507))),((480,515),484)),474),(494,(518,750)))),1189)),((((((((((((((((((359,362),(((360,371),378),373)),370),((361,366),((364,369),372))),(((363,410),383),408)),(374,((376,392),381))),(((365,389),393),(((367,((377,(388,(390,399))),405)),368),((375,(398,400)),((379,386),(384,391)))))),(394,406)),((((380,382),(397,403)),((387,404),401)),(407,411))),(396,429)),385),402),((412,1610),433)),((409,1205),((413,415),428))),432),(520,522)),(((((((((((((((786,788),801),((789,792),(811,813))),((787,(798,802)),(794,806))),((796,799),((797,(815,822)),803))),(790,((791,816),793))),((795,(805,812)),(800,(809,833)))),((804,(820,826)),(817,819))),807),(814,830)),(((808,821),(825,829)),(810,835))),(824,(827,1529))),831),(((818,832),(823,828)),((834,839),845))),(859,860))),857))),(((((((2,6),29),26),2158),1187),((((((414,1174),1531),(731,1043)),((423,959),1041)),949),((842,1033),876))),774)),(((((((((511,514),524),529),521),(952,957)),(1778,(1939,2094))),(((713,(714,715)),1130),728)),(1160,(1162,1884))),(944,946))),((((((926,(933,947)),931),937),935),(1214,((((((1437,1448),1444),1459),(1460,1464)),((1455,1457),1461)),(1463,1466)))),(1053,(1163,((1164,1608),1202))))),((327,(((((((((((((((((1616,1619),1636),1628),1652),(1627,(1635,1651))),((1638,1666),(1661,1665))),1664),(((1637,(1654,1659)),1649),(1646,1653))),1644),(1650,1669)),((1629,1632),1633)),((((((1617,1618),1634),(1625,((1626,1656),(1640,1643)))),1631),(((1623,((1642,1660),((1655,1694),1657))),1639),(1624,1630))),(((1620,(1668,1675)),(1621,1622)),((1641,(1645,1647)),1658)))),(1648,1662)),(1663,1695)),1667),(((((((((1670,1676),(1673,(1677,((((1686,1705),1697),1701),(1696,1698))))),((1671,1678),(1672,(1692,1693)))),((((1674,1682),1687),(1680,1690)),1684)),((1681,(1683,1689)),1691)),1704),1688),(((1679,1699),1703),(1685,1700))),1702)),(((((((((((((((((1886,1887),(1889,1892)),1893),1890),1894),(1898,1912)),(((1891,1900),1899),((1896,(1904,1930)),(1901,((1905,1907),1922))))),((1910,(1919,((1924,1927),(1934,1937)))),(1926,1928))),(1902,1921)),1915),((((1908,1933),1925),1914),(1916,1923))),(((1895,1897),1909),1941)),(((1888,1917),1913),(1903,(1911,1918)))),((1906,1935),1938)),((1920,1931),(1929,1942))),(1932,1936)),((((2051,((2056,2097),2090)),((2089,2098),2101)),2066),2214)))),(((((((575,(((1398,1446),1451),((((1440,1450),1443),1441),1442))),1447),1445),955),((((((((((((((1391,1416),1426),(((1392,1393),1403),1396)),(1400,((((1404,1425),(1428,1438)),(1427,(1430,1439))),(1405,1413)))),(1406,1419)),(1394,(1401,((1409,1453),(1415,1423))))),((1397,1402),((1407,1417),1412))),1414),(1408,1449)),((1395,1399),1418)),1410),(((1411,(((((1452,(1456,1458)),(1465,(1473,1474))),(1467,1472)),1475),1469)),(1422,1432)),1421)),(1420,1433)),(((1424,1434),(1431,(1435,1436))),1429))),(921,1784)),1775))),((((838,((((841,(1754,1787)),848),850),(847,851))),1795),1383),((936,962),964))),(((((((((179,((227,258),264)),((219,243),222)),(226,262)),244),1210),((((221,(242,249)),(232,((239,248),((257,261),265)))),238),254)),(((((((((180,203),209),204),((((((181,(190,(201,(207,215)))),(((((((182,196),183),192),199),(198,200)),(((187,195),193),(188,191))),(194,206))),((184,186),189)),(205,214)),202),(185,197))),210),((208,212),213)),((211,216),217)),(((218,236),220),228)),(233,((((((((((((((((((531,532),(550,551)),540),(556,560)),(((534,554),541),539)),(533,(545,(559,565)))),(536,(((537,548),557),542))),(((535,((538,544),543)),546),(547,563))),(553,558)),((552,567),(555,564))),(549,568)),(561,562)),(569,570)),566),573),(577,578)),574),572)))),(((((223,229),260),((230,1188),234)),224),2150)),((((225,(((((((231,((237,259),255)),(235,240)),241),((252,263),253)),(246,250)),247),245)),((571,(934,(963,967))),1545)),(1193,(1609,1614))),(((868,1454),(1776,1790)),(1785,1786))))),(256,(420,421))),(132,164)),(((((((91,100),(((((((((92,95),((93,118),((96,106),97))),(112,(116,125))),((94,((101,110),((102,(120,(130,134))),(107,119)))),(((103,105),(108,((115,123),117))),129))),98),(104,(113,126))),(109,111)),99),114)),121),122),(127,128)),124),((131,133),154))),1553);
 053: 1 -848384.625 -829425.4389 (0,((((((((((((((((((((((((((((1,3),13),4),9),((7,15),56)),((21,40),74)),((11,(24,36)),22)),(19,71)),2103),(14,62)),(75,312)),1549),((((((52,(55,778)),1175),1171),((64,(((((1122,1127),1133),1125),1136),1135)),1779)),1185),((775,785),((871,1186),(875,1179))))),(((((((((((((((1476,1481),1523),1480),(1495,1539)),(((((1477,1503),1497),1493),((1478,1479),(1494,1500))),((1483,1496),(1484,1486)))),((((((1482,1485),1488),(1512,1540)),(1487,1492)),1510),1489)),1499),1491),1490),(1498,1543)),1504),((((((1505,1550),((1507,1518),1516)),(1517,1532)),1508),(1515,(1521,1551))),1524)),((((((1501,1509),1514),(1502,(1506,((1511,1538),1522)))),(1513,1526)),1519),1534)),1547),2211)),(((((69,(1375,1525)),(((((1023,1040),1044),1031),1152),1161)),(((((314,(2102,2107)),((783,(1753,1773)),2283)),(1757,(1765,1770))),(((((((((((((((((1172,1709),((1712,(1720,(1722,1734))),1718)),((((1706,1710),((1713,(1726,1730)),1714)),(1708,(1716,1717))),(1707,(1711,1715)))),((1723,1724),(1727,1735))),(((1728,1752),1729),1749)),((1725,1740),(1737,1744))),((1719,(1721,(1736,1738))),(1739,1741))),1732),1731),1745),(((1733,1743),(1746,1751)),(1742,1783))),1747),1781),((1766,(1774,1782)),(((1777,1791),1797),1789))),(1756,1771)),(1762,((1794,1798),1796))),(1748,1750))),(576,(((((((((((((((1943,(1944,1974)),1964),1948),1945),(1946,(((((1947,1970),(1950,1960)),(1949,1956)),((1952,(((((1953,(1959,1983)),((1968,1979),2005)),1958),(1973,((1980,1985),(1989,2000)))),(1971,1972))),((1954,1969),(1962,1966)))),(1951,((1963,1999),1976))))),1982),(1955,(1957,1961))),((1965,((1977,1981),1998)),1967)),((1978,1986),((1990,2010),(1994,2002)))),(1975,1993)),(1984,1987)),((2003,2008),2016)),2019),(((((((((1988,(2007,2018)),(1996,(2009,2022))),(1991,(1992,2001))),(1995,2014)),(1997,2020)),(((2004,2015),2011),2012)),2021),2013),2017)),2006)))),782),((((395,1537),1882),968),(((854,869),1176),2163)))),((((((((((30,(49,((497,((500,(505,1544)),508)),(((733,747),742),737)))),417),79),836),840),2149),((1032,1037),1380)),(771,((1035,1051),1548))),(1552,((1554,(2217,2235)),((((((((2215,(((2224,2226),2230),2233)),2216),(2221,(2227,2228))),(2219,2231)),2225),(((2218,2236),2222),(((2220,2232),2223),(2237,(((2238,(2239,2241)),2240),2242))))),2234),2229)))),((((499,(503,526)),(((((((((((501,509),630),(627,637)),645),((639,650),641)),636),634),638),635),(642,644)),660)),1192),(((953,(956,958)),(1167,1198)),(((((((((((969,1000),974),998),((((((970,984),997),(971,1001)),983),((975,((981,(1002,(((1007,1008),1010),1021))),(985,992))),(978,999))),(976,((977,991),(982,996))))),986),(972,((980,(988,990)),(989,(993,1003))))),987),(((973,979),994),995)),1004),(1025,1047)),1039))))),(((((((5,84),1036),(82,(856,858))),(((20,85),37),72)),((32,((77,80),83)),(54,877))),((((((((12,61),((44,53),68)),66),67),1370),((45,(1054,(1165,(((((((((1194,1215),(1211,1212)),1555),((((((((1196,1216),1204),1225),1206),1221),1201),(1200,1208)),(1207,1217))),1199),((1195,1224),1220)),(((1209,1218),1223),1222)),1197),1213)))),(((((((((((668,669),675),(690,692)),(683,(687,710))),((673,(699,721)),706)),((((((((((670,672),693),(677,698)),(689,701)),(681,694)),(674,676)),688),(684,744)),(671,678)),((((680,754),686),(691,700)),(((685,704),(703,736)),(695,708))))),679),697),(682,((696,705),707))),((702,709),711)),734))),(1048,1535)),((38,(1168,((1759,1769),(((((2023,2024),2035),(2027,(2039,2065))),(((((((2025,2026),((2029,2059),2034)),(((2028,(2055,2058)),(2031,2073)),((2040,2047),2044))),(2033,2037)),(((2036,2062),(2053,(2061,2063))),((2038,((2043,2048),2050)),2057))),(((2030,((2049,2282),((2064,2082),2069))),((2042,2083),(2046,(2052,2054)))),2032)),2060)),(2041,2045))))),(741,1940)))),(((((855,1763),1792),862),960),(1462,((1764,1788),1793))))),(((((((((8,1019),1029),(65,425)),426),((((17,776),18),87),(427,(((1005,1018),1030),1049)))),(((51,70),1767),(((136,(((((137,144),151),(((139,150),171),156)),165),140)),143),((424,(((1009,1012),(1011,1017)),1014)),(1006,1013))))),((((((46,(63,176)),((58,(853,1169)),((146,172),310))),1155),(((141,(725,(837,852))),1034),175)),((73,(135,1050)),(1760,1768))),((138,167),148))),(((((16,43),(33,((495,517),1045))),(954,1027)),866),(((47,720),1016),(159,((((168,((712,718),724)),169),((716,719),(730,((1020,1042),1024)))),(173,(177,178))))))),((((89,740),861),1520),(1154,1181)))),((((((((10,(((735,753),((843,870),846)),751)),(((48,930),(435,1541)),(88,(768,((770,927),932))))),(849,873)),59),((863,940),(((865,951),1605),928))),((((23,86),147),((90,(867,872)),((864,(1530,1533)),2157))),((81,950),(523,929)))),2279),((((((((((25,39),41),(1046,1052)),(434,925)),(437,(1157,1182))),((((((((((142,153),155),(158,(166,170))),160),(717,726)),161),152),157),1022),((416,((418,1150),1158)),1184))),((948,((965,966),1780)),2105)),(((((27,1373),78),492),727),((((732,743),752),(941,943)),(938,(939,(((1026,1038),1028),2100)))))),((((((((28,76),(31,34)),748),42),504),(525,(527,530))),((((35,((745,746),1156)),((430,513),769)),(((((((((755,756),(758,767)),(757,761)),(759,(773,(779,781)))),((760,766),762)),763),((764,772),765)),(777,784)),945)),961)),((330,(436,844)),((((((((((((878,885),892),((880,884),907)),(((((879,881),882),888),889),(887,890))),(((886,903),922),(898,910))),((891,897),((893,908),(899,900)))),((894,909),915)),((883,902),(911,923))),(((904,912),906),905)),(((895,(917,(919,942))),(896,916)),(901,(913,918)))),(914,920)),924)))),((((((((((((((((((1302,1313),1306),(1311,((1312,1348),1321))),1307),(1309,(1331,1363))),((((1303,(1324,1360)),1304),(1322,1330)),((1305,(1308,1327)),(1310,1320)))),((((1314,(1315,1319)),(1325,1361)),1329),((1316,1317),(1326,(1333,(1335,1342)))))),(1336,1347)),(((1318,(((1332,(1387,1389)),(1384,1385)),(((1364,1366),1388),(1386,1390)))),1345),(((1323,(1344,(1374,1379))),(1339,1371)),(1337,(1362,1602))))),(((1338,1346),(1343,1353)),(1340,(((1352,1359),1378),(1356,((1358,1382),1367)))))),((1350,1355),1369)),((1328,(1341,1349)),1334)),((1351,(1365,1368)),(1354,1357))),(((((((((1377,1593),((1591,2281),1600)),(1572,1615)),((((1556,1578),1558),((1559,1566),(1581,1604))),(((((1557,(1564,(1607,1612))),1575),1560),(1563,1568)),((((1561,1570),1589),((1562,1571),(((1569,(1573,1574)),1584),(1577,1579)))),(1565,(1567,(1580,((1595,1613),1601)))))))),((1576,((1582,1590),1585)),1583)),(1587,(((1588,1596),(1597,1603)),1598))),(1586,(1592,1594))),1599),1606)),1376),1372),((((1755,1758),1761),((((((((((((2108,(2110,2151)),(2113,(2139,2143))),2134),(2124,2138)),(2114,2136)),(2112,(2123,2147))),((2115,2120),((2116,2126),(2118,2122)))),(((((((2109,2111),2119),(2131,2133)),(2125,2156)),(2152,2161)),2130),2160)),((((2132,2159),(2144,2148)),2140),(2135,2146))),((((((2121,2128),2127),2141),2153),(2142,2155)),2137)),((2117,2129),(2145,2154))),2213)),((((((((((((2243,2244),(((2245,2246),2248),2247)),2250),(2249,2252)),(((2264,2268),2269),2278)),2251),(((2260,2261),2276),(2262,2263))),((2253,2256),(((((2254,2255),2258),2259),2257),2265))),(2266,2267)),2277),(((2270,2271),(2274,2275)),(2272,2273))),2280))),(1546,((((((((((((2164,2165),((2180,(2201,2204)),2181)),(2168,2171)),(2172,2177)),2167),(2169,2178)),(2166,(2170,2176))),(2173,(((2207,2209),(2208,2212)),2210))),2174),2175),((2179,(2200,2205)),((2202,2203),2206))),((2182,2183),(2184,(((2185,2194),(((2187,((2196,2197),2199)),((2190,2193),2198)),2195)),((2186,2192),((2188,2191),2189))))))))))),(((((((((((((266,267),271),(272,282)),(270,302)),(((((((268,(301,303)),273),(276,293)),((269,275),291)),292),(((274,277),(286,296)),288)),308)),((((278,279),335),(285,(297,298))),((((280,283),300),((287,(295,307)),(289,290))),(281,294)))),284),(299,((304,309),306))),(((((305,347),(350,355)),((((((((311,333),328),324),346),(323,340)),((((((319,352),(((325,349),338),(342,357))),(((331,334),345),341)),(337,351)),(329,358)),(((321,356),(326,(339,343))),((332,354),344)))),(((316,322),336),348)),(317,320))),318),313)),((353,(((((((2067,(2081,2092)),2076),2074),(((2068,2080),2078),(2088,2104))),2072),(((((((((2070,2077),2071),(2075,2087)),2093),2079),(2085,(2086,2099))),(2084,2096)),2095),2091)),2106)),(((((((((((((((1226,1232),1228),(1237,1243)),(((1264,(1268,1269)),1275),(1267,(1273,1276)))),((1247,1252),1250)),(((((1227,1231),1233),1230),(((1229,1258),1274),(((((((((((1263,1277),(1280,1281)),1298),(1282,(1286,1295))),((1288,1300),1290)),(((1283,1296),1285),(1287,1291))),1301),1284),1299),((1292,1297),1294)),(1289,1293)))),(1241,(((1242,1253),1271),(1257,(1270,(1278,1279))))))),((1239,1251),((1248,1266),1256))),(1259,1272)),1240),(1244,(1262,1265))),(1249,1255)),((((1234,1238),(1260,1261)),1235),1236)),1246),1245),1254))),315),(780,((1468,1470),1471))),1528)),((((57,((60,422),419)),((145,174),163)),(((149,((722,1015),739)),((162,738),729)),723)),(((((((((((((((((1886,1887),(1889,1892)),(1890,1893)),1894),(1898,1912)),(((1891,1900),(1896,(1904,1930))),1899)),(1901,((1905,1907),1922))),((1910,(1919,((1924,1927),(1934,1937)))),(1926,1928))),(1902,1921)),((1895,1897),1909)),((((1908,1932),1933),1925),1914)),((((1888,1917),1913),((1903,(1911,1918)),1941)),1915)),(((1920,1931),(1929,1942)),1936)),1938),((1906,1935),(1916,1923))),(((2051,((2056,2097),2090)),((2089,2098),(2101,2214))),2066)),1939))),(((((((((50,((((((((((1055,1057),(1067,1092)),(1075,1110)),(((1056,1076),1091),1061)),((((((((1058,1065),1081),(1074,1083)),((1062,1069),(1078,1101))),(1063,1090)),(((1072,1082),((1080,1084),1088)),1073)),(1064,(1068,(1071,(1094,1098))))),(1085,1115))),(1066,(1086,1089))),(1059,1060)),(1070,1079)),(1077,1087)),1093)),(((651,654),(656,(662,664))),1138)),(((((((487,1131),1116),((((((628,(((1095,(1102,(1106,1112))),(1096,((1099,1100),(((1103,(1104,1108)),1117),1119)))),1097)),1128),(1105,1111)),1113),(1109,1120)),(1107,1121))),1132),1124),1118),647)),(((((((((498,1129),1126),(510,1134)),1137),749),(506,648)),(((519,653),528),666)),(((((643,658),(((646,655),652),(659,663))),657),649),1772)),1203)),(((((((((((482,(490,616)),(((483,((486,489),502)),488),493)),(615,618)),(496,620)),((491,665),((512,625),619))),(623,1114)),622),((621,1123),624)),631),(626,629)),632)),((((((((579,587),590),592),((((((580,(584,588)),581),(((((582,583),585),(593,601)),((594,602),(606,609))),((586,597),(589,591)))),1611),(((595,610),((604,608),640)),(600,603))),((599,605),(607,611)))),((596,612),633)),(613,614)),598),(617,667))),516),(((251,1778),(((((((((((((((438,(439,440)),444),464),((441,475),443)),(445,448)),((446,454),460)),(((451,467),458),(453,456))),(((455,477),479),((465,472),476))),(((452,462),(461,466)),((459,468),(469,470)))),(457,463)),(((442,450),447),471)),(449,473)),((478,((481,485),507)),((480,515),484))),474),((494,(518,750)),1170))),((((431,(661,1880)),((((((1381,(1799,(1859,1869))),1872),1832),(((((((((((((1800,1801),1811),1822),(1807,(1817,1826))),(1812,(1821,(1833,1870)))),(1820,(((1823,1875),1840),1835))),(((1802,1810),1803),1813)),((1804,(1819,1836)),(1805,1806))),((1809,1849),1818)),(1814,(1824,(((1830,1874),1837),1831)))),1808),((1815,1827),(1816,1825))),((1828,1829),(1834,1839)))),((((((((((((1838,1858),(1844,(1848,1851))),((1850,1867),(1852,(1853,(1860,1863))))),(1842,1861)),((1841,1843),1845)),((1855,1868),(1857,(1871,1877)))),((1856,(1862,1873)),1865)),(1846,1866)),(1864,1878)),1854),((1876,1879),1885)),(1847,1881))),(1883,2162))),1189),((((((((((((1139,1140),1151),(1145,1147)),(1148,1191)),(((((1141,1143),1142),1149),1178),(1144,1190))),(1146,1153)),1166),(1173,1183)),1159),1542),((1177,1536),1527)),1219)))),((((((((((((((((((((359,362),(((360,371),378),373)),370),((361,366),((364,369),372))),408),(363,383)),(((((380,382),(397,403)),401),((387,404),(407,411))),394)),(((367,((377,(399,405)),(388,390))),368),((375,(398,400)),((379,386),(384,391))))),(((365,389),393),406)),((374,410),((376,392),381))),385),(396,429)),402),((412,1610),433)),(409,(413,415))),428),432),((520,522),(1180,1205))),(((((((((((((((((((786,788),801),((787,(798,802)),(794,806))),(789,792)),((811,820),813)),(((790,791),(793,816)),803)),((796,799),(797,(815,822)))),(((795,800),(805,812)),826)),(817,819)),(804,((809,833),((824,(827,1529)),835)))),807),(808,((810,821),(825,829)))),(814,830)),831),(818,(823,828))),((834,839),845)),832),860),859)),(857,874)))),(((((((((2,6),29),26),2158),1187),876),(((((((926,947),933),931),937),(935,1163)),(1053,((1164,1608),1202))),(1214,((((((1437,1448),1444),1459),(1460,1464)),((1455,1457),1461)),(1463,1466))))),(((((414,1531),1174),(((423,959),1041),(731,1043))),(842,1033)),774)),((((((((511,514),524),529),521),(952,957)),(1160,(1162,1884))),(944,946)),(((((713,(714,715)),1130),728),2094),949)))),(((327,((921,1784),(((((((((((((((1391,1416),1426),(((1392,1393),1403),1396)),1400),((((((1404,1428),1425),1438),(1427,(1430,1439))),(1405,1413)),1406)),1419),((1394,(1401,((1409,1453),(1415,1423)))),((1397,1402),((1407,1417),1412)))),1414),(1408,1449)),((1395,1399),1418)),1410),((1411,(((((1452,((1456,1458),1472)),(1465,(1473,1474))),1467),1469),1475)),(1422,1432))),((1420,1433),1421)),(((1424,1434),(1431,(1435,1436))),1429)),(((((1398,1446),1451),((((1440,1450),1443),1441),1442)),1447),1445)))),(868,1454)),((575,955),((((((((((((((1616,1619),1636),(1638,(1652,((1661,1665),1666)))),((1627,(1635,1651)),1628)),((1637,((1646,1653),(1654,1659))),(1649,(1650,1669)))),(1633,1664)),((1617,1618),1644)),(1629,1632)),(((1620,(1631,1647)),(((1621,1622),(1645,(1668,1675))),1658)),(((1623,((1642,1660),((1655,1694),1657))),1639),((1624,1630),(((1626,1643),(1640,1656)),1634))))),(1648,1662)),1625),(1663,1695)),(1641,1667)),((((((((((1670,(1677,(1696,1698))),((1671,1676),1673)),(1678,(1692,1693))),((((1674,1682),(1680,1690)),(1684,1687)),(1681,(1683,1689)))),(1672,(((1686,1705),1697),1701))),1691),1704),1688),(((1679,1699),1703),(1685,1700))),1702))))),(((132,164),1775),(((((838,((((841,1787),848),850),(847,851))),1754),1795),1383),((936,962),964)))),(256,(420,421))),(((((((179,((227,258),264)),(((219,243),222),((226,262),244))),((((221,(242,249)),(232,(((239,261),248),257))),(238,265)),254)),((((((((((180,203),209),204),(((181,(((((182,196),183),192),((190,(201,(207,215))),(205,214))),((((184,186),189),((194,206),(198,200))),(((187,188),191),((193,199),195))))),202),(185,197))),210),213),(208,212)),((211,216),217)),(((218,(220,236)),228),233)),((((223,229),(260,2150)),((230,1188),234)),224))),1210),((1776,1790),(1785,1786))),(((((225,((((((231,((237,259),255)),(235,240)),(247,253)),((246,250),(252,263))),241),245)),((934,967),963)),571),((1193,(1609,1614)),1545)),(((((((((((((((((((531,532),(550,551)),540),556),((534,554),541)),(533,(545,(559,565)))),(539,560)),(536,(((537,548),557),542))),(553,558)),((535,((538,544),543)),546)),(547,563)),((552,567),(555,564))),(549,568)),(561,562)),(566,573)),(569,570)),(577,578)),574),572)))),(((((((91,100),(((((((((92,95),((93,118),((96,106),97))),((94,(((101,(120,(130,134))),((115,123),117)),102)),(103,((105,108),((110,126),129))))),((107,119),(112,(116,125)))),98),(104,113)),(109,111)),99),114)),121),122),(127,128)),124),((131,133),154))),1553);
 054: 1 -821323.875 -829474.3411 (0,(((((((((((((((((((((((((((((((((1,3),13),4),9),((21,40),74)),((7,15),56)),(((11,2103),(24,36)),22)),(19,71)),(14,62)),(75,312)),(64,(((((((1122,1127),1133),1125),1136),1135),1185),1779))),(52,(55,((778,1171),1175)))),((871,((875,1179),1186)),1549)),(775,785)),(((((((((((((((1476,1481),1523),1480),1495),(((((1477,1503),1497),1493),((1478,1479),(1494,1500))),((1483,1496),(1484,1486)))),((((((1482,1485),1488),(1512,1540)),1487),(1489,(1492,1539))),1510)),1499),1491),1490),(1498,1543)),1504),((((1505,1550),((1507,1518),1516)),(1508,(((1515,1517),1532),(1521,1551)))),1524)),((((((1501,1509),1514),(1502,(1506,((1511,1538),1522)))),(1513,1526)),1519),1534)),1547),2211)),(((((69,(1375,1525)),(((((1023,1040),1044),1031),1152),1161)),(((((314,(2102,2107)),((783,(1753,1773)),2283)),(1765,1770)),(((((((((((((((((((1172,1712),(1720,(1722,1734))),1718),1709),(((1706,1710),((1707,(1711,1715)),(1708,(1716,1717)))),(1713,(1714,(1726,1730))))),((1723,1724),(1727,1735))),((1728,1729),(1749,1752))),((1725,1740),(1737,1744))),((1719,(1721,(1736,1738))),(1739,1741))),(1731,1745)),1732),(((1733,1743),(1746,1751)),1742)),(1747,1783)),1781),((1766,(((1777,1791),1797),1789)),(1774,1782))),(1756,1771)),1757),(1762,((1794,1798),1796))),(1748,1750))),(576,(((((((((((((((((1943,(1944,1974)),1964),1948),1945),(1946,((((((1947,1970),(1950,1960)),(1949,1956)),((1952,((((1953,(1959,((1968,1979),(1983,2005)))),1958),(1973,((1980,1985),(1989,2000)))),(1971,1972))),((1954,1969),(1962,1966)))),((1963,1999),1976)),1951))),1982),(1955,(1957,1961))),(((1965,2010),((1977,1981),1998)),1967)),(1994,2002)),(1978,1986)),(1975,1993)),1990),(1984,1987)),((2003,2008),2016)),2019),((((((((1988,(1996,(2009,2022))),(2007,2018)),(1995,2014)),((1991,(1992,2001)),(1997,2020))),(((2004,2015),2011),2012)),2021),2013),2017)),2006)))),782),(((((395,(1537,1882)),968),(854,869)),2163),1176))),1552),((((((((((30,(49,((497,((500,505),(508,1544))),(((733,747),742),737)))),417),79),836),840),2149),((1032,1037),1380)),(771,((1035,1051),1548))),((((953,(956,958)),(1167,1198)),(((((((((((969,1000),974),998),((((((970,984),997),(971,1001)),983),((975,(981,(985,992))),((978,(1002,(((1007,1008),1010),1021))),999))),(976,((977,991),(982,996))))),986),(972,((980,(988,990)),(989,(993,1003))))),987),(((973,979),994),995)),1004),(1025,1047)),1039)),1192)),((((499,(503,526)),((((((((((501,509),630),((627,637),645)),((639,650),641)),634),(636,638)),635),642),644),660)),1554),((((((((((2215,(((2224,2226),2230),2233)),2216),(2221,(2227,2228))),(2219,2231)),2225),(((2218,((2220,2232),2236)),2222),2223)),2234),(2237,(((2238,(2239,2241)),2240),2242))),2229),(2217,2235))))),(1048,1535)),((((12,66),67),(((44,53),68),1370)),((45,(1054,(1165,(((((((((1194,1215),(1211,1212)),1555),((((((((1196,1216),1204),1225),1206),1221),1201),(1200,1208)),(1207,1217))),1199),((1195,1224),1220)),(((1209,1218),1223),1222)),1197),1213)))),((((((((((((668,669),675),692),690),(683,(687,710))),((673,(699,721)),706)),(((((((((670,672),693),(677,698)),(689,701)),(681,694)),(674,676)),688),(684,744)),(((671,678),((685,((695,708),704)),(703,736))),(((680,754),686),(691,700))))),679),697),(682,((696,707),705))),((702,709),711)),734)))),(((38,((1759,1769),(((((2023,2024),2035),(2027,(2039,2065))),(((((((2025,2026),((2029,2059),2034)),((2033,2037),2073)),(((2028,(2055,2058)),2031),((2040,2047),2044))),(((2036,2057),2062),((2038,((2043,2048),2050)),(2053,(2061,2063))))),(((2030,(2049,(((2064,2082),2282),2069))),((2042,2083),(2046,(2052,2054)))),2032)),2060)),(2041,2045)))),(741,(1168,1940))),(((((855,1763),1792),862),960),(1462,((1764,1788),1793))))),((((((5,84),1036),(82,(856,858))),((32,((77,80),83)),(54,877))),(((20,85),37),72)),((((((((8,1019),1029),(65,425)),426),((((17,776),18),87),((427,((1005,1018),1049)),1030))),((((51,70),1767),1520),(((136,(((((137,144),(151,156)),((139,150),171)),165),140)),143),((424,(((1009,1012),(1011,1017)),1014)),(1006,1013))))),(((((16,43),(33,((495,517),1045))),((866,954),1027)),(((47,720),1016),(((((159,(177,178)),((168,((712,718),724)),169)),(730,((1020,1042),1024))),(716,719)),173))),(((89,740),861),(1154,1181)))),((((((46,(63,176)),(((58,1169),853),((146,172),310))),1155),(((141,(725,(837,852))),1034),175)),((138,167),148)),((73,(135,1050)),(1760,1768)))))),(((((((((10,((735,753),751)),(((48,930),(435,1541)),(88,(768,((770,927),932))))),59),((((843,870),846),849),873)),(863,((((865,951),1605),928),940))),((81,950),(523,929))),(((23,86),147),(((90,(864,(1530,1533))),2157),(867,872)))),2279),((((((((((25,39),41),(1046,1052)),(434,925)),(1157,1182)),(((((((((142,155),((153,158),(166,170))),(717,726)),160),161),152),157),1022),((416,((418,1150),1158)),(437,1184)))),(((((27,1373),78),492),727),(948,2105))),((((732,743),752),(941,943)),(938,(939,(((1026,1038),1028),2100))))),(((((((((28,76),(31,34)),748),42),504),((525,(527,530)),945)),(((35,((745,746),1156)),((430,513),769)),((((((((755,756),(758,767)),(757,(((760,766),762),761))),(759,(773,(779,781)))),763),((764,772),765)),(777,784)),961))),(61,((965,966),1780))),((330,(844,((((((((((((((878,885),892),((880,884),907)),890),((((879,881),882),888),889)),887),((((886,903),922),(898,910)),(((893,908),897),(899,900)))),((891,((894,909),915)),(896,905))),((883,902),(911,923))),(((895,(917,(919,942))),(901,(913,918))),916)),((904,912),906)),914),920),924))),436))),(((((((((((((((((1302,1313),1306),(1311,((1312,1348),1321))),1307),(1309,(1331,1363))),((((1303,(1324,1360)),1304),(1322,1330)),((1305,(1308,1327)),(1310,1320)))),((((1314,(1315,1319)),(1325,1361)),1329),((1316,1317),(1326,(1333,(1335,1342)))))),(1336,1347)),(((1318,(((1332,(1387,1389)),(1384,1385)),(((1364,1366),1388),(1386,1390)))),(1345,1355)),(((1323,(1344,(1374,1379))),(1339,1371)),(1337,(1362,1602))))),(1340,(((1352,1359),1378),(1356,((1358,1382),1367))))),((((1328,(1341,1349)),1334),((1338,1346),(1343,1353))),(1350,1369))),((1351,(1365,1368)),(1354,1357))),((((((((1377,1593),((1591,2281),1600)),(1576,((1582,1585),1590))),1572),((((((1556,1578),1558),((1559,1566),(1581,1604))),(((((1557,(1564,1607)),1575),1560),(1563,(1568,1612))),(((((1561,1570),1589),(((1569,1584),1573),1574)),((1562,(1577,1579)),1571)),(1565,(1567,(1580,((1595,1613),1601))))))),1583),1615)),(1587,(((1588,1596),(1597,1603)),1598))),(1586,(1592,1594))),(1599,1606))),1376),1372),((((1755,1758),1761),(((((((((((2108,2151),2110),(2113,(2139,2143))),((2114,(2134,2136)),2138)),2124),(2112,(2123,2147))),((2115,2120),((2116,2126),(2118,2122)))),(((((((2109,2111),2119),(2131,2133)),(2125,2156)),(2152,2161)),2130),2160)),((((2132,2159),(2144,2148)),2140),(2135,2146))),((((((2121,2128),2127),2141),2153),(2142,2155)),2137)),(((2117,2129),2213),(2145,2154)))),((((((((((2243,2244),(((2245,2246),2248),2247)),2250),(2249,2252)),(2251,(((((2260,2261),2276),(2262,2263)),2278),((2264,2268),2269)))),((2253,2256),(((((2254,2255),2258),2259),2257),2265))),(2266,2267)),2277),(((2270,2271),(2274,2275)),(2272,2273))),2280))),(1546,((((((((((((2164,2165),((2180,(2201,2204)),2181)),(2168,2171)),(2172,2177)),2167),(2169,2178)),((2166,2176),2170)),2174),(2173,(((2207,2209),2208),(2210,2212)))),2175),((2179,(2200,2205)),((2202,2203),2206))),((2182,2183),(2184,(((2185,2194),(((2187,((2196,2197),2199)),((2190,2193),2198)),2195)),((2186,2192),((2188,2191),2189))))))))))),(((((((((((((266,267),271),(272,282)),(270,302)),(((((((268,(301,303)),273),(276,293)),((269,275),291)),292),(((274,(286,296)),277),288)),308)),((((278,279),335),(285,(297,298))),((((280,283),300),((287,(295,307)),(289,290))),(281,294)))),284),(299,((304,309),306))),(((((305,347),(350,355)),((((((((311,333),328),324),346),(323,340)),((((((319,352),((325,349),338)),((((331,334),345),341),(342,357))),(337,351)),(329,358)),(((321,356),(326,(339,343))),((332,354),344)))),(((316,322),348),(320,336))),317)),318),313)),315),((353,(((((((2067,(2081,2092)),2076),2074),(((2068,2080),2078),(2088,2104))),2072),(((((((((2070,2077),2071),(2075,2087)),2093),2079),(2085,(2086,2099))),2084),(2095,2096)),2091)),2106)),(((((((((((((((1226,1232),1228),((1237,1243),1250)),((1247,1252),(((1264,(1268,1269)),1275),(1267,(1273,1276))))),(((((1227,1231),1233),1230),(((1229,1258),1274),((((((((((1263,1277),(1280,1281)),((1282,1295),(1286,1298))),((1288,1300),1290)),(((1283,1296),1285),(1287,1291))),1301),1284),1299),((1292,1297),1294)),(1289,1293)))),((1242,1253),1271))),(1241,(1257,(1270,(1278,1279))))),((1239,1251),((1248,1266),1256))),(1259,1272)),1240),(1244,(1262,1265))),(1249,1255)),(((1234,(1238,(1260,1261))),1235),1236)),1246),1245),1254))),(780,((1468,1470),1471))),1528)),(((57,((60,422),419)),((145,174),163)),(((((149,((722,1015),739)),162),729),738),723))),((((((((((50,(((((((((((1055,1057),(1067,1092)),(1075,1110)),(((1056,1076),1091),1061)),(((((((1058,1065),1081),(1074,1083)),((1062,1069),(1078,1101))),((1063,1094),((1071,1098),1090))),((1072,1082),(1073,((1080,1084),1088)))),(1068,(1085,1115)))),1064),(1066,(1086,1089))),(1059,1060)),(1070,1079)),1093),(1077,1087))),((651,(((656,1138),662),664)),654)),(((487,1131),((((((((((628,1095),1097),(((1096,((1103,(1104,1108)),1119)),((1099,1100),1117)),(1102,(1106,1112)))),(1105,1111)),1128),1113),1107),((1109,1120),1121)),1116),(1118,(1124,1132)))),647)),((((((((((((482,(490,616)),(((483,((486,489),502)),488),493)),(615,618)),623),(496,620)),((491,665),((512,625),619))),1114),622),((621,1123),624)),631),(626,629)),632)),((((((498,1129),(((510,1134),1137),1126)),749),(506,648)),(((519,653),666),528)),1203)),((((((643,658),((646,655),659)),652),663),657),(649,1772))),((((((((579,587),590),592),((((((580,(584,588)),581),1611),(((((582,583),601),(585,593)),((594,602),(606,609))),((586,597),(589,591)))),(((595,610),((604,640),608)),(600,603))),((599,605),(607,611)))),((596,612),633)),(613,614)),(598,667)),617)),516),(((251,1778),(((((((((((((((438,(439,440)),444),464),((441,475),443)),(445,((446,454),460))),448),(((451,467),458),(453,456))),(((459,468),(469,470)),476)),((((452,466),461),462),((455,477),((465,472),479)))),(457,463)),(((442,450),447),471)),(449,473)),((478,((481,485),507)),((480,515),484))),474),((494,(518,750)),1170))),((((((431,(661,1880)),2162),(((1381,(1847,1881)),((((((((((((((1838,1858),(1844,(1848,1851))),(1853,(1860,1863))),1852),(1850,1867)),1842),((1857,(1871,1877)),1861)),(((1841,1843),1845),1868)),1855),((1856,(1862,1873)),1865)),(1846,1866)),(1864,1878)),1854),((1876,1879),1885))),((((1799,(1859,1869)),1872),1832),((((((((((((1800,1801),1811),((1807,(1817,1826)),(1812,(1821,(1833,1870))))),1822),(1820,(((1823,1875),1840),1835))),(((1802,1810),1803),1813)),((1804,(1819,1836)),(1805,1806))),((1809,1849),1818)),(1814,(1824,(((1830,1874),1837),1831)))),1808),((1815,1827),(1816,1825))),((1828,1829),(1834,1839)))))),1189),1883),((((((((((1139,1151),1140),1190),((1145,1147),(1148,1191))),(((1141,((1142,1143),1149)),1178),1144)),(1146,1153)),1166),((1173,1183),1219)),(1159,((1177,1536),1527))),1542)))),((((((((((((((((((359,362),(((360,371),378),373)),370),((361,366),((364,369),372))),(((374,((376,392),381)),410),408)),(363,383)),(((365,389),393),(((367,((377,(399,405)),(388,390))),368),((375,(398,400)),((379,386),(384,391)))))),((((380,382),(397,403)),((387,404),401)),(407,411))),(394,406)),(396,429)),385),402),((412,1610),433)),(409,((413,415),428))),432),((520,522),(1180,1205))),((((((((((((((((((786,788),801),((811,820),813)),(789,792)),((787,(798,802)),(794,806))),((796,799),((797,(815,822)),803))),(790,((791,816),793))),((795,(805,812)),800)),826),(817,819)),(804,((809,833),((824,(827,1529)),835)))),807),(808,((810,821),(825,829)))),(814,830)),(831,832)),(818,(823,828))),((834,839),845)),(859,860))),(857,874)))),((((((((2,6),29),26),2158),1187),876),774),(((((((414,1174),1531),(((423,959),1041),(731,1043))),949),(842,1033)),((((713,(714,715)),1130),728),2094)),(((((((511,514),529),524),521),(952,957)),(1160,(1162,1884))),(944,946))))),((((((926,947),933),931),937),1053),((935,(1163,((1164,1608),1202))),(1214,((((((1437,1448),1444),1459),(((1455,1457),1461),(1463,1466))),1464),1460))))),((256,(420,421)),(868,1454))),((((132,164),1775),((921,1784),(((((((((((((((1391,1416),1426),(((1392,1393),1403),1396)),((1400,((((1404,1425),(1428,1438)),(1427,(1430,1439))),(1405,1413))),1406)),1419),(1394,(1401,((1409,1453),(1415,1423))))),((1397,1402),((1407,1417),1412))),1414),(1408,1449)),((1395,1399),1418)),1410),((1411,(((((1452,((1456,1458),1472)),(1465,1467)),(1473,1474)),1475),1469)),(1422,1432))),((1420,1433),1421)),(((1424,1434),(1431,(1435,1436))),1429)),(((((1398,1446),1451),((((1440,1450),1443),1441),1442)),1447),1445)))),(327,(((575,955),(((((((((((((((((((1886,1887),(1889,1892)),1890),1893),1894),(1898,1912)),(((1891,1900),1899),(1896,(1904,1930)))),(1901,((1905,1907),1922))),((1910,(1919,((1924,1927),(1934,1937)))),(1926,1928))),(1902,1921)),1915),(((1908,1932),(1925,1933)),1914)),((1895,1897),1909)),(((1888,1917),1913),((1903,(1911,1918)),1941))),(1916,1923)),((1906,1935),(1942,(((2051,(((2056,2097),2090),(2089,2098))),(2101,2214)),2066)))),(((1920,1931),1929),1936)),1938),1939)),((((((((((((((((1616,1619),1636),1628),(1638,(1652,((1661,1665),1666)))),(1627,(1635,1651))),1664),(1637,(((1646,1653),(1654,1659)),1649))),(1633,1644)),(1629,1632)),(1650,1669)),((((1617,1618),(((1626,1656),(1640,1643)),1634)),(((1620,(1631,1647)),((1621,1622),(1645,(1668,1675)))),1658)),(((1623,((1642,1660),((1655,1694),1657))),1639),(1624,1630)))),1625),(1648,1662)),(1641,1667)),(1663,1695)),((((((((((1670,(1677,(1696,1698))),((1671,1676),1673)),(1678,(1692,1693))),(1672,(((1686,1705),1697),1701))),(((1674,1682),(1680,1690)),(1684,1687))),((1681,(1683,1689)),1691)),1704),1688),1702),(((1679,1699),1703),(1685,1700)))))))),(((((838,((((841,1787),848),850),(847,851))),1754),1795),1383),((936,962),964))),(((((((((179,((227,258),264)),((219,243),222)),244),262),226),((((221,(242,249)),(232,(((239,261),248),257))),(238,265)),254)),(((((((((((180,203),209),204),((((((((181,(190,(201,(207,215)))),(((182,196),183),192)),(((187,188),191),((193,199),195))),((194,206),(198,200))),((184,186),189)),(205,214)),(185,202)),197)),210),213),(208,212)),((211,216),217)),(((218,(220,236)),228),233)),((((223,229),(260,2150)),((230,1188),234)),224)),1210)),((1776,1790),(1785,1786))),((((225,((((((231,((237,259),255)),(235,240)),(247,253)),((246,250),(252,263))),241),245)),((934,967),963)),(571,1545)),(((((((((((((((((((531,532),(550,551)),540),556),((534,554),541)),(533,(545,(559,565)))),(539,560)),(536,(((537,548),557),542))),(((535,((538,544),543)),546),(547,563))),(553,558)),((552,567),(555,564))),(549,568)),(561,562)),566),(569,570)),573),(577,578)),574),(572,(1193,(1609,1614))))))),(((((((91,100),(((((((((92,95),(93,(((96,106),97),118))),(112,(116,125))),((94,(((101,(120,(130,134))),(107,119)),(102,((115,123),117)))),(103,((105,108),((110,126),129))))),98),(104,113)),(109,111)),99),114)),121),122),124),(127,128)),((131,133),154))),1553);
 055: 2 -836540.375 -829527.5203 (0,((((((((((((((((((((((((((((1,3),13),4),9),(21,40)),((7,15),56)),((11,(24,36)),(22,2103))),((19,71),74)),(14,62)),312),((((((64,(((((1122,1127),1133),1125),1136),1135)),1779),(778,1171)),1185),(1175,1549)),((871,1186),(875,1179)))),52),(775,785)),((((((((69,(1757,1762)),((((((((((((((((((1172,1712),1734),(1720,1722)),(((1706,1710),(1708,(1716,1717))),(1707,(1711,1715)))),(1709,(1713,(1714,(1726,1730))))),1718),(((1723,1724),(1727,1735)),((1728,1752),1729))),1749),((1725,1740),(1737,1744))),(1719,(1721,(1736,1738)))),(1739,1741)),1732),((1731,1781),((1733,1743),(1746,1751)))),(1742,1745)),(1747,1783)),((1766,1774),(((1777,1791),1797),1789))),((1756,1771),1782)),((1794,1798),1796))),(1161,(1748,1750))),((((314,(2102,2107)),((783,(1753,1773)),2283)),1765),(576,((((((((((((((((((1943,(1944,1974)),1964),1948),1945),(1946,(((((1947,1970),(1949,1956)),(1950,1960)),(((1952,((((((1953,(1959,((1968,1979),(1983,2005)))),1958),((1980,1985),1989)),1973),2000),(1971,1972))),(1954,1969)),(1962,1966))),(1951,((1963,1999),1976))))),1982),(1955,(1957,1961))),((1965,((1977,1981),1998)),1967)),1975),(1978,1986)),((1984,1993),(1994,2002))),(1987,((2003,2008),(2006,2016)))),(2010,2019)),1990),2021),((((((1988,(2007,2018)),(((2004,2015),2011),2012)),(1996,(2009,2022))),(1991,(1992,2001))),((1997,2020),2014)),1995)),2017),2013)))),1770),(((((1023,1040),1044),1031),1152),((1375,1525),1537))),782),((((((395,1882),2163),(854,869)),1176),968),((((((((((((((1476,1481),1523),1480),((((((1482,1485),1488),(1512,1539)),(1487,1540)),1510),(1489,1492))),((((1477,1503),1497),((1478,1479),(1494,1500))),((1483,1496),(1493,1495)))),(1484,1486)),1499),1491),1490),1498),1543),(1504,1547)),((((((1501,1509),1538),(1502,1514)),(((1506,1519),(1511,1522)),(1513,1526))),1534),(((((1505,1550),(1516,1518)),1507),(1508,(((1515,1517),1532),(1521,1551)))),1524))),1552)))),((((((((((30,(49,((497,((500,505),(508,1544))),(((733,747),742),737)))),417),79),836),840),2149),((1035,1051),1548)),((1032,1037),1380)),75),(55,771))),(1192,(((1554,(2217,2235)),((((((2215,(((2224,2226),2230),2233)),2216),(2221,(2227,2228))),(((2219,(2231,(2237,(((2238,(2239,2241)),2240),2242)))),((2220,2232),2223)),(2222,2225))),((2218,2236),2234)),2229)),2280))),(((((((499,(503,526)),660),644),(((((((501,509),630),(627,637)),645),(635,((639,650),641))),(636,638)),634)),642),((953,956),(958,(1167,1198)))),(((843,870),846),((((((((((969,1000),974),(((((((970,984),997),(971,1001)),983),((975,((981,(1002,(((1007,1008),1010),1021))),(985,992))),(978,999))),(977,991)),(976,(982,986)))),998),996),(972,((980,(988,990)),(989,(993,1003))))),(987,1047)),(((973,979),994),995)),(1004,1025)),1039)))),(((((((10,((735,753),751)),(((48,930),((770,927),932)),(88,(435,768)))),((865,951),928)),849),(((((23,86),147),((90,(1530,1533)),864)),(873,1605)),((59,((81,929),(523,950))),863))),(940,1541)),(867,872))),((((((((((5,84),877),(89,740)),((((32,((77,80),83)),72),82),((44,53),68))),((54,861),(856,858))),((((20,85),37),1036),((33,((495,517),1045)),((866,954),1027)))),((((12,(66,67)),1370),(((47,720),1016),(((((159,(177,178)),((168,((712,718),724)),169)),(730,((1020,1042),1024))),(716,719)),173))),(((45,(1054,(1165,((((((((1194,1215),((1200,1217),1207)),((((1196,1216),1204),(1208,1225)),((1201,1221),1206))),(((((1195,1220),1223),(1209,1218)),1222),1199)),((1211,1212),1224)),1197),1555),1213)))),(((((((((((668,669),675),(690,692)),(673,(699,721))),(((((((((670,672),(677,698)),693),(674,676)),((681,694),(689,701))),(688,744)),684),(((671,678),((685,(704,708)),(703,736))),(((680,754),686),(691,700)))),((683,(687,710)),(695,706)))),679),697),(682,((696,705),707))),((702,709),711)),734),1535)),(61,1048)))),(((38,(1168,((1759,1769),(((((2023,2024),2035),(2027,(2039,2065))),((((((2025,2026),((2033,2037),2059)),(((((2028,(2055,2058)),(2031,2073)),2053),(2029,2034)),((2040,2047),2044))),((2036,((2061,2063),2062)),((2038,((2043,2048),2050)),2057))),((((2030,(2049,((2064,2082),2282))),(2046,2069)),(2042,((2052,2054),2083))),2032)),2060)),(2041,2045))))),(741,1940)),(((((855,1763),1792),862),960),(1462,((1764,1788),1793))))),(((((((((8,(1019,1029)),(65,425)),426),((((17,776),18),87),((427,((1005,1018),1049)),1030))),((16,43),(1154,1181))),(51,70)),1520),(((((((136,140),165),((137,144),(151,156))),(139,150)),171),143),((424,(((1009,1012),(1011,1017)),1014)),(1006,(1013,1767))))),((((46,(63,176)),(((58,1169),853),((146,172),310))),((138,167),(148,1155))),((((73,1050),135),(175,(1760,1768))),((141,(725,(837,852))),1034))))),((1546,(((((((((((2164,2165),((2180,(2201,2204)),2181)),(2168,2171)),(2172,2177)),((2166,2167),2178)),(2169,(2170,2176))),(2173,(((2207,2209),2208),(2210,2212)))),2174),2175),((2179,2200),(((2202,2203),2206),2205))),((2182,2183),(2184,(((2185,2194),((2187,(2190,((2193,(2196,2199)),(2197,2198)))),2195)),((2186,2192),((2188,2189),2191))))))),2211))),(((((57,((60,422),419)),((145,174),163)),(((((149,((722,1015),739)),162),729),738),723)),2279),((((((((((((((((((266,267),271),(272,282)),(270,302)),277),((((((268,(301,303)),273),(276,293)),((269,275),291)),292),(274,((286,296),288)))),((278,279),335)),(((((280,283),300),(287,(295,307))),(289,290)),(281,294))),(285,(297,298))),(284,(299,((304,309),306)))),((305,((((((((311,(328,333)),324),346),((((((319,352),351),(((331,334),345),341)),((325,338),((342,357),349))),(((323,340),329),337)),(((((321,356),(326,(339,343))),(344,354)),332),358))),(((316,322),348),336)),(317,320)),(350,355)),347)),308)),353),315),(313,318)),((((((((((((1226,1228),1232),(((1237,1243),(((1247,1252),(1264,(1268,1269))),1250)),(1267,((1273,1276),1275)))),((((1227,1231),1233),1230),(((1229,1258),1274),(((((((((((1263,1277),(1280,1281)),(1295,1298)),1282),(1286,((1288,1300),1290))),(((1283,1296),1285),(1287,1291))),1301),1284),1299),((1292,1297),1294)),(1289,1293))))),(((1242,1253),1271),(1257,(1270,(1278,1279))))),(1241,1262)),(((1239,1251),(1248,1266)),(1256,(1259,1272)))),(1240,(1244,1254))),((1249,1255),1265)),1236),(((1234,1238),(1260,1261)),1235)),(1245,1246))),780),(((1468,1470),(((((((2067,(2081,2092)),2076),2074),(((2068,2080),2078),(2088,2104))),2072),((((((((2070,2077),2071),(2075,2087)),2093),2079),(2085,(2086,2099))),(2084,(2095,2096))),2091)),2106)),1471)),(((948,((965,966),1780)),1528),((((((((((((((((((1302,1313),1306),(1311,((1312,1348),1321))),1307),(1309,(1331,1363))),((((1303,(1324,1360)),1304),(1322,1330)),((1305,(1308,1327)),(1310,1320)))),(((1314,(1315,1319)),(1325,1361)),(1316,1326))),((1329,(1336,1347)),(1333,(1335,1342)))),1317),(((1318,(((1332,(1387,1389)),(1384,1385)),(((1364,1366),1388),(1386,1390)))),(1345,1355)),((((1323,1371),(1344,1374)),1339),((1337,1379),(1362,1602))))),((1338,(1340,1346)),((1343,1353),(((1352,1359),1378),(1356,((1358,1382),1367)))))),(1350,1369)),((1328,(1341,1349)),1334)),(((1351,(1365,1368)),(1354,1357)),1372)),(((((((((1377,1593),((1591,2281),1600)),1587),(1576,((1582,1590),1585))),(1572,1615)),(((((1556,1578),1558),(1581,(1604,1612))),(1559,1566)),(((((1557,(1564,1607)),1575),1560),(1563,1568)),((((1561,1570),(((1569,1584),(1573,1589)),1574)),(1565,(1567,(1580,((1595,1613),1601))))),((1562,(1577,1579)),1571))))),((1583,1597),(1586,((((1588,1596),1603),1598),1594)))),(1592,1599)),1606)),1376),(((((((((2243,2244),(((2245,2246),2248),2247)),2250),(2249,2252)),((2251,(((2253,2256),(((((2254,2255),2258),2259),2257),2265)),(2266,2267))),((2264,2268),2269))),2278),(((2260,2261),2276),(2262,2263))),2277),(((2270,2271),(2274,2275)),(2272,2273)))),((((1755,1758),1761),((((((((((((((2108,(2110,2151)),(2113,2134)),2114),2124),(2112,(2123,2147))),(2136,((2138,2139),2143))),(2115,((2116,2126),((2118,2122),2120)))),((((((2109,2111),2119),(2131,2133)),(2125,2156)),(2152,2161)),2130)),(2146,2160)),((((2117,2129),2154),(((2135,2145),2137),2153)),((((2121,2128),(2127,2155)),2141),2142))),2140),(2132,(2144,2148))),2159),2157)),2213)))))),((((((((25,39),41),((1046,1052),1184)),(434,925)),(1157,1182)),((((((((((142,153),155),(158,(166,170))),160),(717,726)),161),152),157),1022),((416,((418,1150),1158)),437))),(((((27,(((732,743),752),(941,943))),1373),((78,938),(939,(((1026,1038),1028),2100)))),2105),(492,727))),((((((((28,76),(31,34)),748),42),504),(525,(527,530))),((((35,((745,746),1156)),((430,513),769)),((330,961),((((((((755,756),(758,767)),(757,(((760,766),762),761))),(759,(773,(779,781)))),763),765),(764,772)),(777,784)))),945)),(436,((844,1180),((((((((((((((878,885),892),((880,884),907)),(888,889)),((((879,881),882),897),890)),(((883,(902,911)),922),(((887,894),(909,923)),915))),((886,903),898)),((893,(908,910)),(899,900))),(((895,(917,(919,942))),(896,916)),905)),906),(901,(913,918))),((891,912),904)),(914,920)),924)))))),((((((((((50,((((((((((((1055,1057),(1067,1092)),(1075,1110)),(((1056,1076),1091),1061)),(((((((1058,1065),1081),(1074,1083)),((1062,1069),(1078,1101))),(1063,1090)),((((1071,(1094,1098)),(1072,1082)),((1080,1084),1088)),1073)),(1068,(1085,1115)))),1064),(1066,(1086,1089))),(1059,1060)),1070),1079),1093),(1077,1087))),(((651,654),(656,(662,664))),1138)),((((((487,1131),1116),1118),(647,1132)),1124),((((628,((((1095,(1102,(1106,1112))),(1097,1128)),(1096,(1100,((1103,1119),((1104,1108),1117))))),(1099,(1105,1111)))),1113),1107),((1109,1120),1121)))),((((((498,1129),(((510,1134),1137),1126)),749),(506,648)),(((519,653),528),666)),((((643,658),(((646,655),652),(659,663))),657),(649,1772)))),1203),(((((((((((482,(490,616)),(((483,((486,489),502)),488),493)),(615,(618,620))),(496,619)),((491,665),(512,625))),(623,1114)),622),((621,1123),624)),631),(626,629)),632)),(((((((((((579,587),590),(595,610)),(603,605)),(599,(607,611))),(((((580,(584,588)),581),((586,597),589)),((((582,583),585),(593,601)),((594,602),(606,609)))),((591,1611),600))),((604,640),608)),(592,(598,667))),((596,612),633)),(613,614)),617)),516),((251,(((((((((((((((438,(439,440)),444),464),((441,475),443)),(445,448)),((446,454),460)),(((451,467),458),(453,456))),(457,463)),(((455,477),476),((465,472),479))),(((452,462),(461,466)),((459,468),(469,470)))),(((442,450),447),471)),(449,473)),((478,((481,485),507)),((480,515),484))),474),(494,(518,750)))),(((((431,1880),661),((((((1799,(1828,1829)),(1834,1839)),(((((((((((1800,1801),1811),((1807,(1817,1826)),(1821,1822))),(1812,(1833,1870))),(1820,(((1823,1875),1840),1835))),(((1802,1810),1803),1813)),((1804,(1819,1836)),(1805,1806))),((1809,1849),1818)),(1808,1816)),((1815,1827),1825)),(1814,(1824,(((1830,1837),(1872,1874)),1831))))),((1847,1881),(1859,1869))),(1832,((((((((((1838,1858),(1844,(1848,1851))),(((1850,(1853,(1860,1863))),1861),(1852,1867))),((1842,1845),(1855,1868))),((1841,1843),1857)),((1862,1873),(1865,(1871,1877)))),((1846,1866),1856)),(1864,1878)),1854),((1876,1879),1885)))),(1883,2162))),(1189,1381)),(((((((((1139,1140),1190),((1145,(1147,1151)),(1148,1191))),(((((1141,1142),1143),1149),1178),1144)),(1146,1153)),(1166,1527)),((1173,1183),1219)),1159),((1170,1542),(1177,1536)))))),((((((((((((((((((((359,362),(((360,371),378),373)),370),364),361),(366,(369,372))),((363,410),383)),408),(374,((376,392),381))),(((((365,389),393),(398,400)),(((367,((377,(388,(390,399))),405)),368),(375,((379,386),(384,391))))),406)),394),((((380,382),(397,403)),((387,404),401)),(407,411))),(396,429)),385),402),((412,1610),433)),(409,((413,415),428))),(432,1205)),(520,522)),(((((((((((((((((((786,788),801),(798,802)),(787,806)),((789,792),(794,(811,813)))),((796,799),((797,(815,822)),803))),((790,791),(793,816))),((795,800),(805,812))),(820,826)),804),(817,819)),807),(((809,833),(824,(827,1529))),835)),((808,(825,829)),(810,821))),(814,830)),((834,839),845)),((831,832),(859,860))),(818,(823,828))),(857,874))))),((((((((2,6),29),26),2158),1187),(((1163,1214),1202),(1164,1608))),(1053,(1162,1884))),((((((414,1531),1174),(((423,959),1041),(731,1043))),((774,((((((1437,1448),1444),1459),(1460,1464)),((1455,1457),1461)),(1463,1466))),((((926,(933,947)),931),937),935))),(((842,1033),876),949)),(((((((((511,514),524),529),521),(952,957)),((1778,2094),1939)),((((713,714),715),1130),728)),(944,946)),1160)))),(((327,(((((((((((((((1616,1619),1636),1628),1652),(((1627,(1635,1651)),1638),(1637,(((1646,1653),(1654,1659)),1649)))),(((1661,1665),1666),1664)),1644),(1650,1669)),((1629,1632),1633)),(((((1617,1618),1631),(((1623,(1642,1660)),(1639,((1655,1694),1657))),(1624,1630))),(((1620,(1668,1675)),(1621,1622)),((1641,(1645,1647)),1658))),(1625,(((1626,1643),(1640,1656)),1634)))),(1648,1662)),(1663,1695)),1667),((((((((1670,((((1671,1678),(1692,1693)),1676),(1673,1696))),1677),(1672,(((1686,1705),1697),(1698,1701)))),((((1674,1682),(1684,1687)),(1680,1690)),(1681,(1683,1689)))),1691),1688),1704),(((1679,1699),1703),((1685,1700),1702)))),(((((((((((((((((1886,1887),(1889,1892)),1890),1893),1894),(1898,1912)),((1891,1900),1899)),((1896,(1904,1930)),(1901,((1905,1907),1922)))),(1902,(1915,1921))),((1910,(1919,(((1924,1937),1927),1934))),(1926,1928))),((1908,1914),(((1916,1923),1933),1925))),((1895,1897),1909)),(((1888,1917),1913),((1903,(1911,1918)),1941))),(((1920,1931),1929),((1932,1936),1942))),(1906,1935)),1938),(((2051,(((2056,2097),2090),((2089,2098),2101))),2066),2214)))),1775),((((((575,(((1398,1446),1451),((((1440,1450),1443),1441),1442))),1447),1445),955),((((((((((((((1391,1416),1426),1400),(((1392,1393),1403),1396)),((1406,1419),1449)),((1394,1401),((1397,1402),(((1407,1417),1412),(((1409,1453),(1415,1423)),1430))))),1414),1408),((((1404,(1425,(1428,1438))),(1427,1439)),(1405,1413)),((1411,(((((1452,(1456,1458)),(1465,(1473,1474))),(1467,1472)),1469),1475)),(1422,1432)))),((1395,1399),1418)),1410),1421),(1420,1433)),(((1424,1434),(1431,(1435,1436))),1429))),((868,1454),(921,1784))))),(((((((((((179,((227,258),264)),((219,243),222)),(226,262)),244),1210),((((221,(242,249)),(232,(((239,261),248),(257,265)))),254),238)),((((((((((180,203),209),204),((((((181,(190,(201,(207,215)))),(((((182,196),183),192),199),(((187,188),191),(193,195)))),((194,206),(198,200))),(((184,186),189),(205,214))),(185,202)),197)),210),(((208,212),213),217)),(211,216)),233),(((218,236),220),228)),(((((((((((((((531,532),(550,551)),540),((533,(545,(559,565))),((((534,554),541),539),(556,560)))),(536,(((537,548),557),542))),(((535,((538,544),543)),546),(547,563))),(553,558)),(((549,(566,568)),555),(552,567))),564),(561,562)),(569,570)),574),573),572),(577,578)))),((1776,1790),(1785,1786))),(((((223,229),260),((230,1188),234)),2150),224)),((225,(((((((231,((237,259),255)),(235,240)),((252,263),253)),(246,250)),247),241),245)),((571,1545),(934,(963,967))))),(((((838,(((841,848),850),(847,851))),(1754,1787)),1795),1383),((936,962),(964,(1193,(1609,1614))))))),(256,(420,421))),(132,164)),(((((((91,100),((((((((92,95),((93,118),((96,106),97))),112),(((94,((101,110),((102,(120,(130,134))),(107,119)))),(((103,((115,123),117)),(105,108)),(116,125))),129)),98),(104,113)),(99,(109,111))),(114,126))),121),122),(127,128)),124),((131,133),154))),1553);
 056: 1 -815814.125 -829478.824 (0,(((((((((((((((((((((((((((((1,3),13),4),9),(((7,15),56),((21,40),74))),(((11,2103),(24,36)),22)),(19,71)),(14,62)),(75,312)),((64,(((((1122,1127),1133),1125),1136),1135)),1779)),(52,55)),(((775,((((785,1179),875),1186),871)),(778,1171)),((1175,1549),1185))),((((((((((((1476,1481),1523),1480),((((((1482,1485),1488),(1512,1540)),1487),(1489,(1492,1539))),1510)),((((1477,1503),1497),((1478,1479),(1494,1500))),(((1483,1496),(1484,1486)),(1493,1495)))),1499),1491),1490),(1498,1543)),1504),(((((((1501,1509),1514),1502),((1506,((1511,1538),1522)),(1513,1526))),1519),1534),(((((1505,1550),(1516,1518)),1507),(1508,(((1515,1517),1532),(1521,1551)))),1524))),(1547,1552))),((((((69,((1375,1525),1537)),(((((((((((((((((((((1172,1712),(1720,(1722,1734))),1718),1709),(((1706,1710),((1707,(1711,1715)),(1708,(1716,1717)))),(1713,(1714,(1726,1730))))),((1723,1724),(1727,1735))),(((1728,1752),1729),1749)),((1725,1740),(1737,1744))),(1719,(1721,(1736,1738)))),(1739,1741)),(1732,1781)),1731),((1733,1743),(1746,1751))),(1742,1745)),1783),1747),((1766,1774),(((1777,1791),1797),1789))),((1756,1771),1782)),1757),(1762,(1794,(1796,1798)))),(1748,1750))),(((((1023,1040),1044),1031),1152),1161)),((((314,(2102,2107)),((783,(1753,1773)),2283)),(1765,1770)),(576,((((((((((((((((((1943,(1944,1974)),1964),1948),1945),(1946,(((((1947,1970),(1950,1960)),(1949,1956)),((1952,(1962,1966)),(((((((1953,(1959,((1968,1979),(1983,2005)))),1958),((1980,1985),1989)),1973),2000),(1971,1972)),(1954,1969)))),(1951,((1963,1999),1976))))),(1955,(1957,1961))),1982),((1965,((1977,1981),1998)),1967)),(1975,1993)),(1994,2002)),(1978,1986)),((1984,1987),((2003,2008),(2006,2016)))),(2010,2019)),1990),2021),(((((1988,(1996,(2009,2022))),((1995,2014),(1997,2020))),(1991,(1992,2001))),(2007,2018)),(((2004,2015),2011),2012))),2017),2013)))),782),((((395,1882),(854,869)),2163),1176))),((((((((((30,(49,((497,((500,505),(508,1544))),(((733,747),742),737)))),417),79),836),840),2149),((1032,1037),1380)),(771,((1035,1051),1548))),(((953,956),(958,(1167,1198))),((((((((((969,1000),974),((((((970,984),997),(971,1001)),983),((975,((981,(1002,(((1007,1008),1010),1021))),(985,992))),(978,999))),(976,((977,991),(982,996))))),(986,998)),(972,((980,(988,990)),(989,(993,1003))))),987),(((973,979),994),995)),1004),(1025,1047)),1039))),(968,((1192,((((((((2215,(((2224,2226),2230),2233)),2216),((((2218,2236),2222),(2220,2232)),2223)),(2221,(2227,2228))),(((2217,2235),2229),(2234,(2237,((2238,(2239,(2240,2242))),2241))))),(2219,2231)),2225),2280)),1554)))),(((499,(503,526)),(((((((501,509),630),(627,637)),645),(635,((639,650),641))),((634,(642,644)),(636,638))),660)),((843,870),846))),((1546,(((((((((((2164,2165),((2180,(2201,2204)),2181)),(2168,2171)),(2172,2177)),((2166,2167),2178)),(2169,(2170,2176))),2174),(2173,(((2207,2209),2208),(2210,2212)))),2175),((2179,(2200,2205)),((2202,2203),2206))),((2182,2183),(2184,(((2185,2194),(((2187,((2196,2197),2199)),((2190,2193),2198)),2195)),((2186,2192),((2188,2189),2191))))))),2211)),((((((((5,84),82),((((20,85),37),72),((54,877),(856,858)))),((32,((77,80),83)),((44,53),68))),1462),((((((12,66),67),(61,1370)),(1048,1535)),(((33,((495,517),1045)),((866,954),1027)),(((47,720),1016),(((((159,(177,178)),((168,((712,718),724)),169)),(730,((1020,1042),1024))),(716,719)),173)))),(((45,(1054,(1165,(((((((((1194,1215),1212),((1200,1217),1207)),((((1196,1216),1204),(1208,1225)),((1201,1221),1206))),((((1195,1223),(1209,1218)),(1220,1222)),1199)),(1211,1224)),1197),1555),1213)))),((((((((((668,669),675),(690,692)),(673,(699,721))),(((((((((670,672),(677,698)),693),(674,676)),((681,694),(689,701))),(688,744)),684),((((671,678),((685,(704,708)),(703,736))),700),(((680,754),686),691))),((683,(687,710)),(695,706)))),679),697),(682,((696,705),707))),((702,709),711)),734)),1036))),((((38,((1759,1769),(((((2023,2024),2035),(2027,(2039,2065))),((((((((2025,2026),(((2033,2037),2059),(((2038,((2043,2048),2050)),2057),2053))),(2029,2034)),(((2028,2031),((2055,2058),2073)),((2040,2047),2044))),((2061,2063),2062)),((((2030,((2049,(2082,2282)),(2064,2069))),2046),(2042,((2052,2054),2083))),2032)),2036),2060)),(2041,2045)))),(1168,1940)),((((855,1763),1792),862),960)),(741,((1764,1788),1793)))),(((((((((8,1019),1029),(65,425)),426),(((16,43),((((17,776),18),87),((427,((1005,1018),1049)),1030))),(1154,1181))),((51,(70,1767)),1520)),((((((((136,140),165),((139,150),171)),(151,156)),144),137),143),((424,(((1009,1012),(1011,1017)),1014)),(1006,1013)))),((((((46,(63,176)),((58,(853,1169)),((146,172),310))),1155),(((141,(725,(837,852))),1034),175)),((73,(135,1050)),(1760,1768))),((138,167),148))),((89,740),861)))),((((((((10,((735,753),751)),(((48,930),((770,927),932)),((88,768),(435,1541)))),(849,873)),59),(863,((((865,951),1605),928),940))),((81,950),(523,929))),((((23,86),147),(90,(864,(1530,1533)))),(867,872))),2279)),(((57,((60,422),419)),((145,174),163)),((((((149,((722,1015),739)),162),729),738),723),1376))),((((((((((25,39),41),(434,925)),(1046,1052)),1184),(1157,1182)),(((((((142,(((153,170),155),(158,166))),(160,(717,726))),161),152),157),1022),((416,((418,1150),1158)),437))),(((((27,78),492),938),727),((((((732,743),752),(941,943)),1373),(939,(((1026,1038),1028),2100))),2105))),((((((((28,76),(31,34)),748),42),504),(525,(527,530))),((((35,((745,746),1156)),((430,513),769)),((((((((755,756),758),(757,((((760,766),762),761),767))),(759,(773,(779,781)))),763),((764,772),765)),(777,784)),961)),945)),((330,((((((((((((((((878,885),892),((880,884),907)),888),((((879,881),882),897),887)),889),890),898),((886,903),922)),(891,((893,(908,910)),(899,900)))),((894,909),(905,915))),((883,(911,923)),902)),((895,(896,916)),(901,(913,918)))),((904,912),906)),(917,(919,942))),((914,924),920))),(436,844)))),((((((((((((((266,267),271),(272,282)),(270,302)),(((((268,(301,303)),273),(((269,275),(276,293)),291)),292),(((274,277),(286,296)),288))),((((278,279),335),(285,(297,298))),((((280,283),300),((287,(295,307)),(289,290))),(281,294)))),(284,308)),(299,((304,309),306))),(((((305,347),(350,355)),((((((((311,333),328),324),(346,348)),(323,340)),(((((((319,352),351),(((331,334),345),341)),(((325,338),357),(342,349))),337),(329,358)),((((321,343),326),339),((332,354),(344,356))))),((316,322),336)),(317,320))),318),313)),315),353),((((((((((((((((1226,1232),1228),(1237,1243)),(((1247,1252),(1264,(1268,1269))),1250)),((1267,1275),(1273,1276))),((((1227,1231),1233),1230),(((1229,1258),1274),((((((((((1263,1277),(1280,1281)),((1282,1295),(1286,1298))),((1288,1300),1290)),(((1283,1296),1285),(1287,1291))),1301),1284),1299),((1292,1297),1294)),(1289,1293))))),(((1242,1253),1271),(1257,(1270,(1278,1279))))),(1241,1262)),(1259,1272)),((1239,1251),((1248,1266),1256))),(1240,1244)),((1249,1255),1265)),((((1234,1238),(1260,1261)),1235),1236)),1246),1245),1254)),(780,(((1468,1470),1471),(((((((2067,(2081,2092)),2076),2074),(((2068,2080),2078),(2088,2104))),2072),((((((((2070,2077),2071),(2075,2087)),2093),2079),(2085,(2086,2099))),(2084,(2095,2096))),2091)),2106)))),(((948,(965,966)),(1528,1780)),(((((((((((((((((1302,1313),1306),(1311,((1312,1348),1321))),1307),(1309,(1331,1363))),((((1303,(1324,1360)),1304),(1322,1330)),((1305,(1308,1327)),(1310,1320)))),((((1314,(1315,1319)),(1325,1361)),1329),((1316,1317),(1326,(1333,(1335,1342)))))),(1336,1347)),(((1318,(((1332,(1387,1389)),(1384,1385)),(((1364,1366),1388),(1386,1390)))),(1345,1355)),(((1323,(1344,(1374,1379))),(1339,1371)),(1337,(1362,1602))))),(((1338,(1340,1346)),((((1352,1359),1378),1356),((1358,1382),1367))),(1343,(1353,1369)))),1350),((1328,(1341,1349)),1334)),((1351,(1365,1368)),(1354,1357))),(((((((((((1377,1593),((1591,2281),1600)),1572),(1576,((1582,1590),1585))),1615),(((((1556,1578),1558),(1604,1612)),((1559,1566),1581)),(((((1557,(1564,1607)),1575),1560),(1563,1568)),(((((1561,1570),1589),(((1569,1584),1573),1574)),((1562,(1577,1579)),((1567,(1580,((1595,1601),1613))),1571))),1565)))),(1587,(((1588,1598),1596),1603))),(1583,1597)),((1592,1594),1599)),1586),1606)),1372),((((((((((2243,2244),(((2245,2246),2248),2247)),2250),(2249,2252)),(2251,((((2253,2256),(((((2254,2255),2258),2259),2257),2265)),(2266,2267)),2269))),(2264,2268)),2278),(((2260,2261),2276),(2262,2263))),2277),(((2270,2271),(2274,2275)),(2272,2273)))),((((1755,1758),1761),2213),(((((((((((2108,(2110,2151)),(2113,(2139,2143))),2134),(2114,(2124,2138))),((2112,(2123,2147)),2136)),(((2115,2120),2118),((2116,2126),2122))),(((((((2109,2111),2119),(2131,2133)),2156),(2125,(2152,2161))),2130),2160)),2146),(((2117,2129),(((2135,2145),2137),2154)),(((((2121,2128),(2127,2155)),2141),2153),2142))),(((2132,2159),(2144,2148)),2140)),2157))))))),((((((((((50,(((((((((((1055,1057),(1067,1092)),1110),(1075,(1085,1115))),(((1056,1076),1091),1061)),(((((((1058,1065),1081),(1074,1083)),((1062,1069),(1078,1101))),((1063,1090),(1071,(1094,1098)))),(((1072,1082),((1080,1084),1088)),1073)),(1064,1068))),(1066,(1086,1089))),(1059,1060)),(1070,1079)),(1077,1087)),1093)),(((651,654),(656,(662,664))),1138)),(((((((487,1131),1116),1118),1132),1124),((((628,(((((1095,1128),1097),(1102,(1106,1112))),(1096,(1100,((1103,1119),((1104,1108),1117))))),(1099,(1105,1111)))),1113),1107),((1109,1120),1121))),647)),(((((((498,1129),(((510,1134),1137),1126)),749),(506,648)),(((519,653),666),528)),(((((643,658),(((646,655),652),(659,663))),657),649),1772)),1203)),((((((((((482,(490,616)),(((483,((486,489),502)),488),493)),(615,618)),(496,620)),((491,665),((512,625),619))),(623,1114)),622),((621,1123),624)),631),(626,629))),((((((((((((579,587),590),611),((595,610),((599,605),603))),((((580,(584,588)),581),1611),(((((582,583),585),(593,601)),((594,602),(606,609))),((586,597),589)))),((591,600),607)),((604,640),608)),(592,(598,667))),((596,612),633)),(613,614)),617),632)),516),(((((((431,1880),661),1799),(((((((((((((((1800,1801),1811),(1822,1826)),((1807,1817),(1812,(1821,(1833,1870))))),(1820,(((1823,1875),1840),1835))),(((1802,1810),1803),1813)),((1804,1819),((1805,1806),1836))),((1809,1849),1818)),1808),((1816,1825),1827)),(1814,(1815,1872))),(1824,(((1830,1874),1837),1831))),((1828,1829),(1834,1839))),((1832,2162),(((((((((((((1838,1858),(1844,(1848,1851))),(((1850,(1853,(1860,1863))),1861),(1852,1867))),(1857,(1871,1877))),(1855,1868)),(1841,1843)),(1842,1845)),((1862,1873),1865)),1856),(1846,1866)),(1854,((1876,1879),1885))),1878),1864))),(((1847,1881),1883),(1859,1869)))),1189),874),(((((((((1139,1151),1140),1190),((1145,1147),(1148,1191))),(((((1141,1143),1142),1149),1178),1144)),(1146,1153)),1166),((1173,1183),1219)),((1159,((1177,1536),1527)),((1170,1381),1542))))),(((((((((((((((438,(439,440)),444),464),((441,475),443)),(445,448)),((446,454),460)),(((451,467),458),(453,456))),(((455,477),479),((465,472),476))),((((452,461),466),462),((459,468),(469,470)))),(457,463)),(((442,450),447),471)),(449,473)),((478,((481,485),507)),((480,515),484))),474),(494,(518,750)))),(((((251,1180),(((((((((((((((((((359,362),(((360,371),378),373)),370),364),361),(366,(369,372))),(((363,410),383),408)),(374,((376,392),381))),((((365,389),393),(398,400)),(((367,((377,(388,(390,399))),405)),368),(375,((379,386),(384,391)))))),394),((((380,382),(397,403)),((387,404),401)),(407,411))),406),(396,429)),385),402),(412,1610)),(409,((413,415),433))),428),(432,1205))),(520,522)),((((((((((((((((((786,788),801),((789,792),(811,813))),((787,(794,806)),798)),802),((796,799),((797,(815,822)),803))),(790,((791,816),793))),((795,800),(805,812))),(820,826)),819),(804,817)),807),(814,830)),(((808,(821,825)),829),810)),(((809,833),(824,(827,1529))),835)),((831,832),(859,860))),(818,(823,828))),((834,839),845))),857))),(((((((((2,6),29),26),2158),1187),876),(1214,((((((1437,1448),1444),1459),(((1455,1457),1461),(1463,1466))),1464),1460))),((1053,(1162,1884)),((1163,1202),(1164,1608)))),((((((((414,1531),1174),(731,1043)),((423,959),1041)),((774,935),(((926,(933,947)),931),937))),949),(842,1033)),(((((((((511,514),524),529),521),(952,957)),((1778,2094),1939)),(((713,(714,715)),1130),728)),(944,946)),1160)))),(((327,((((((((((((((((((1616,1619),1636),1628),1652),(1638,((1661,1665),1666))),(1627,(1635,1651))),1664),(((1637,(1654,1659)),1649),(1646,1653))),1644),(1650,1669)),(((1617,1618),1633),(1629,1632))),((((1620,(1668,1675)),(1621,1622)),((1631,1658),(1645,1647))),(((1623,(1642,1660)),(1639,(1655,(1657,1694)))),((1624,1630),(1625,(((1626,1656),(1640,1643)),1634)))))),(1648,1662)),1641),(1663,1695)),1667),((((((((((1670,(((1671,1678),(1692,1693)),1676)),(1673,(1677,((((1686,1705),1697),1701),(1696,1698))))),1672),(((1674,1682),(1684,1687)),(1681,(1683,1689)))),(1680,1690)),1691),1704),1688),(((1679,1699),1703),(1685,1700))),1702)),(((((((((((((((((((1886,1887),(1889,1892)),(1890,1893)),1894),(1898,1912)),(((1891,1900),1899),(1896,(1904,1930)))),(1901,((1905,1907),1922))),((1910,(1919,((1924,1927),(1934,1937)))),(1926,1928))),(1902,1921)),1915),((1908,1933),1925)),(1914,(((1920,1931),1929),1936))),((1895,1897),1909)),(((1888,1917),1913),((1903,(1911,1918)),1941))),1938),((1906,1935),(1916,1923))),1942),1932),(((2051,(((2056,2097),2090),((2089,2098),2101))),2066),2214)))),(((((575,955),(((((1398,1446),1451),((((1440,1450),1443),1441),1442)),1447),1445)),(((((((((((((1391,1416),1426),(((1392,1393),1403),1396)),(1400,(((((1404,1425),(1428,1438)),1427),(1430,1439)),(1405,1413)))),(1406,1419)),((1394,(1401,(((1407,1417),1412),((1409,1453),(1415,1423))))),(1397,1402))),1414),(1408,1449)),((1395,1399),1418)),1410),((1411,(((((1452,((1456,1458),1472)),(1465,(1473,1474))),1467),1475),1469)),(1422,1432))),((1420,1433),1421)),(((1424,1434),(1431,(1435,1436))),1429))),(921,1784)),1775)),(868,1454))),((838,((((841,(1754,1787)),848),850),(847,851))),(((936,962),964),(1383,1795)))),((((((((179,((227,258),264)),((219,243),222)),(226,262)),244),((((221,(242,249)),(232,(((239,261),248),257))),(238,265)),254)),((((((((((180,203),209),204),((((((181,(190,(201,(207,215)))),(((((182,196),183),192),199),(((187,188),191),(193,195)))),((194,206),(198,200))),(((184,186),189),(205,214))),202),(185,197))),210),((208,212),213)),((211,216),217)),((((218,228),236),220),233)),(((((((((((((((531,532),(550,551)),540),((533,545),((((534,554),541),539),(556,560)))),(536,(((537,548),557),(542,(559,565))))),(((535,((538,544),543)),546),(547,563))),(553,558)),((552,567),555)),((549,568),564)),(561,562)),(569,570)),566),((573,577),578)),574),572)),((((((223,229),260),((230,1188),234)),224),2150),1210))),(((1776,1790),1786),1785)),(((225,(((((((231,250),(237,255)),((235,259),240)),((246,(252,263)),253)),247),241),245)),((571,(934,(963,967))),1545)),(1193,(1609,1614))))),(256,(420,421))),(132,164)),(((((((91,100),((((((((92,95),(93,(((96,106),97),118))),(112,(116,125))),((94,((101,110),((102,(120,(130,134))),(107,119)))),((103,((115,123),117)),(105,108)))),(98,129)),(104,113)),(99,(109,111))),(114,126))),121),122),124),(127,128)),((131,133),154))),1553);
 057: 5 -817779.625 -829372.8768 (0,((((((((((((((((((((((((((1,3),13),4),9),(21,40)),((7,15),56)),((11,(24,36)),(22,2103))),((19,71),74)),(14,62)),(75,312)),(((((52,(55,((778,1171),1175))),2211),(64,((((((1122,1127),1133),1125),1136),1135),1779))),(1185,(((((((((((((((1476,1481),1523),1480),1495),((((((1482,1485),1488),(1512,1540)),1487),1510),(1489,(1492,1539)))),((1483,1496),(1484,1486))),(((1477,1503),1497),1493)),((1478,1479),(1494,1500))),1499),1491),1490),(1498,1543)),1504),(((((((1501,1509),1514),1502),((1506,((1511,1538),1522)),(1513,1526))),1519),1534),((((1505,1550),((1507,1518),1516)),(1508,(((1515,1517),1532),(1521,1551)))),1524))),1547))),(((775,785),1549),(871,((875,1179),1186))))),(((((69,1161),(((((1023,1040),1044),1031),1152),(1375,1525))),(((((314,(2102,2107)),((783,(1753,1773)),2283)),(1757,(1765,1770))),(((((((((((((((1172,1712),(1720,(1722,1734))),(((((((1706,1710),((1713,(1726,1730)),1714)),(1708,(1716,1717))),(1707,(1711,1715))),((1723,(1724,(1727,1735))),((1728,1752),1729))),1718),((1709,(1725,1740)),(1737,1744)))),1749),(1719,(1721,(1736,1738)))),(1739,1741)),1732),(1731,1781)),1745),(((1733,1743),(1746,1751)),(1742,1783))),1747),((1766,(1774,1782)),(((1777,1791),1797),1789))),(1756,1771)),(1762,((1794,1798),1796))),(1748,1750))),(576,(((((((((((((((((1943,(1944,1974)),1964),1948),1945),(1946,((((((1947,1970),(1950,1960)),(1949,1956)),((1952,((((1953,(1959,((1968,1979),(1983,2005)))),1958),(1973,((1980,1985),1989))),((1971,2000),1972))),((1954,1969),(1962,1966)))),(1963,1999)),(1951,1976)))),1982),(1955,1961)),((1965,((1977,1981),1998)),1967)),(1957,(1978,1986))),(1975,1993)),(1994,2002)),(1990,2010)),((2003,2008),2016)),(1984,1987)),2019),((((((((1988,(1996,(2009,2022))),(1995,2014)),((1991,(1992,2001)),(1997,2020))),(2007,2018)),(((2004,2015),2011),2012)),2021),2013),2017)),2006)))),782),(((((395,1537),1882),968),((854,869),2163)),1176))),(((((((((((30,(49,((497,((500,(505,1544)),508)),(((733,747),742),737)))),417),79),836),840),(1548,2149)),(1035,1051)),(771,((1032,1037),1380))),(1552,((1554,(2217,2235)),((((((2215,(((2224,2226),2230),2233)),2216),(2221,(2227,2228))),((((((2218,2236),2222),((2220,2232),2223)),2234),2225),(2219,2231))),(2237,(((2238,(2239,2241)),2240),2242))),2229)))),(((953,(956,958)),(1167,1198)),(((((((((969,1000),974),((((((970,984),997),(971,1001)),983),((975,((981,(1002,(((1007,1008),1010),1021))),(985,992))),((976,((977,991),(982,996))),(978,999)))),998)),986),((972,((973,979),994)),(((980,995),((988,990),1003)),(989,993)))),987),1004),(1025,1047)),1039))),(((((((499,(503,526)),660),644),(((((((501,509),630),(627,637)),(636,645)),((639,650),641)),634),638)),642),635),1192))),(((((((12,61),((44,53),68)),66),(67,1370)),((45,(1054,(1165,(((((((((1194,1215),(1211,1212)),1555),((((((1196,1216),1204),1225),((1201,1221),1206)),(1200,1208)),(1207,1217))),1199),((1195,1224),1220)),(((1209,1218),1223),1222)),1197),1213)))),(((((((((((668,669),675),(690,692)),(683,(687,710))),((673,(699,721)),706)),((((((((((670,672),693),(677,698)),(689,701)),(681,694)),(674,676)),688),(684,744)),(671,678)),((((680,754),686),(691,700)),(((685,704),(703,736)),(695,708))))),679),697),(682,((696,707),705))),((702,709),711)),734))),(1048,1535)),(((38,((1759,1769),(((((2023,2024),2035),(2027,(2039,2065))),((((((2025,2026),(((2033,2037),2057),(2038,((2043,2048),2050)))),((((2028,(2055,2058)),(2031,2073)),((2029,2059),2034)),((2040,2047),2044))),((2036,2062),(2053,(2061,2063)))),((((2030,(2049,(((2064,2082),2282),2069))),2042),(2046,((2052,2054),2083))),2032)),2060)),(2041,2045)))),(741,(1168,1940))),(((((855,1763),1792),862),960),(1462,((1764,1788),1793)))))),((((((5,84),1036),(82,(856,858))),((32,((77,80),83)),(54,877))),(((20,85),37),72)),(((((((((8,1019),1029),(65,425)),426),((((17,776),18),(87,1030)),(427,((1005,1018),1049)))),((((51,70),1520),1767),((((136,(((((137,144),(((139,150),171),156)),151),165),140)),143),(((424,(1009,1012)),1014),(1011,1017))),(1006,1013)))),(((((((46,(63,176)),(((58,1169),853),((146,172),310))),1155),(((141,(725,(837,852))),1034),175)),((138,167),148)),((73,(135,1050)),(1760,1768))),(1154,1181))),((((16,43),(33,((495,517),1045))),((866,954),1027)),(((47,720),1016),(((((159,(177,178)),173),((168,((712,718),724)),169)),(730,((1020,1042),1024))),(716,719))))),((89,740),861)))),(((((((10,(((735,753),751),(((843,870),846),(849,950)))),(((48,930),(435,1541)),(88,(768,((770,927),932))))),873),59),(((863,((865,951),1605)),940),928)),((((23,86),147),((90,(867,872)),((864,(1530,1533)),2157))),(81,(523,929)))),2279)),((((((((((((((((((((1302,1313),1306),(1311,((1312,1348),1321))),1307),(1309,(1331,1363))),((((1303,(1324,1360)),1304),(1322,1330)),((1305,(1308,1327)),(1310,1320)))),(((1314,(1315,1319)),(1325,1361)),((((1316,1317),1326),(1333,(1335,1342))),1329))),(1336,1347)),1318),(((1332,(1387,1389)),(1384,1385)),(((1364,1366),1388),(1386,1390)))),((((1323,1371),(1344,(1374,1379))),1339),(1337,(1362,1602)))),1345),(((1328,(1341,1349)),1334),((1338,1346),(1343,1353)))),(((1340,(((1352,1359),1378),1356)),((1358,1382),1367)),((1350,1355),1369))),((1351,(1365,1368)),(1354,1357))),(((((((((1377,1593),((1591,2281),1600)),(1572,1615)),(((((1556,1578),1558),(1581,1604)),(1559,1566)),(((((1557,(1564,1607)),1575),1560),(1563,(1568,1612))),(((((1561,1570),1589),(((1569,1584),1573),1574)),((1562,(1577,1579)),1571)),(1565,(1567,(1580,((1595,1613),1601)))))))),((1576,((1582,1590),1585)),1583)),(1587,(((1588,1598),1603),(1596,1597)))),(1592,1594)),1586),(1599,1606))),1376),1372),(((((1755,1758),1761),((((((((((2108,(2110,2151)),2139),((2113,2143),2124)),((2114,(2134,2136)),(2115,2138))),(((2112,2155),2147),2123)),((2116,2126),((2118,2122),2120))),((((((2109,2111),2119),(2131,2133)),2152),((2125,2156),2160)),(2130,2161))),((((((2121,2128),2127),2141),2153),2142),2137)),((2117,(2129,(2145,2154))),(2135,2146))),(((2132,2159),(2144,2148)),2140))),((((((((((((2243,2244),(((2245,2246),2248),2247)),2250),(2249,2252)),(((2264,2268),2269),2278)),2251),(((2260,2261),2276),(2262,2263))),(((2253,2256),(2257,2265)),(((2254,2255),2258),2259))),(2266,2267)),2277),(((2270,2271),(2274,2275)),(2272,2273))),2280)),2213)),(1546,((((((((((((2164,2165),((2180,(2201,2204)),2181)),(2168,2171)),(2172,2177)),2167),(2169,2178)),(2166,(2170,2176))),2174),(2173,(((2207,2209),(2208,2212)),2210))),2175),((2179,(2200,2205)),((2202,2203),2206))),((2182,2183),(2184,(((2185,2194),(((2187,((2196,2197),2199)),((2190,2193),2198)),2195)),((2186,2192),((2188,2191),2189))))))))),(((((((((25,39),41),(434,925)),(1046,1052)),1184),(1157,1182)),((((((((142,155),((153,170),(158,166))),(160,(717,726))),161),152),157),1022),((416,((418,1150),1158)),437))),((((((27,1373),78),492),727),((((732,743),752),(941,943)),(938,(939,(((1026,1038),1028),2100))))),((330,(948,((965,966),1780))),2105))),(((((((28,76),(31,34)),748),42),504),(((((35,((745,746),1156)),((430,513),769)),(((((((755,756),758),(757,((((760,766),762),761),767))),(759,(773,(779,781)))),763),((764,772),765)),(777,784))),945),961)),((436,844),((525,(527,530)),((((((((((((878,885),892),((880,884),907)),((((879,881),882),(887,890)),(888,889))),(((886,903),910),(898,922))),((891,897),((893,908),(899,900)))),((((883,923),(902,911)),(894,909)),915)),(((895,(917,(919,942))),(896,916)),(901,(913,918)))),(((904,912),906),905)),914),920),924)))))),(((((((((((((266,267),271),(272,282)),(270,302)),(((((((268,(301,303)),273),(276,293)),((269,275),291)),292),(((274,277),(286,296)),288)),308)),((((278,279),335),(285,(297,298))),((((280,283),300),((287,(295,307)),(289,290))),(281,294)))),284),(299,((304,309),306))),((((((305,347),((((((((311,333),328),324),346),(323,340)),((((((319,352),(((325,349),338),(342,357))),(((331,334),345),341)),(337,351)),(329,358)),((321,(326,(339,343))),((332,354),(344,356))))),(((316,322),336),348)),(317,320))),350),355),318),313)),315),((353,(((((((2067,(2081,2092)),2076),2074),(((2068,2080),2078),(2088,2104))),2072),((((((((2070,2077),2071),(2075,2087)),2093),2079),(2085,(2086,2099))),(2084,(2095,2096))),2091)),2106)),((((((((((((((((1226,1232),1228),((1237,1243),1250)),((1247,1252),(((1264,(1268,1269)),1275),(1267,(1273,1276))))),((((1227,1231),1233),1230),(((1229,((((((((((((1263,1277),1295),(1280,1281)),1286),1282),(((1288,1300),1290),1298)),(((1283,1296),1285),(1287,1291))),1301),1284),1299),((1292,1297),1294)),(1289,1293))),1274),1258))),(((1242,1253),1271),(1257,(1270,(1278,1279))))),1241),((1239,1251),((1248,1266),1256))),(1240,1259)),1272),(1244,(1262,1265))),(1249,1255)),(((1234,(1238,(1260,1261))),1235),1236)),1246),1245),1254))),(780,((1468,1470),1471))),1528)),(((57,((60,422),419)),((145,174),163)),(((((149,((722,1015),739)),162),729),738),723))),((((((((((50,(((((((((((1055,1057),(1067,1092)),(1075,1110)),(((1056,1076),1091),1061)),(((((((1058,1065),1081),(1074,1083)),((1062,1069),(1078,1101))),((1063,1090),(1071,(1094,1098)))),(((1072,1082),((1080,1084),1088)),1073)),(1068,(1085,1115)))),1064),(1066,(1086,1089))),(1059,1060)),(1070,1079)),(1077,1087)),1093)),(((651,654),(656,(662,664))),1138)),((((((487,1131),1132),1124),(((((((628,(((1095,(1102,(1106,1112))),(1096,((1099,1100),(((1103,(1104,1108)),1119),1117)))),1097)),(1105,1111)),1128),1113),1107),((1109,1120),1121)),1116)),1118),647)),(((((643,658),(((646,655),652),(659,663))),657),649),1772)),((((((498,1129),(((510,1134),1137),1126)),749),(506,648)),((519,(653,666)),528)),1203)),(((((((((((482,(490,616)),(((483,((486,489),502)),488),493)),(615,618)),(496,620)),(((491,665),(512,625)),619)),(623,1114)),622),631),((621,1123),624)),(626,629)),632)),((((((((579,587),590),592),((((((580,(584,588)),581),1611),(((((582,583),585),(593,601)),((594,602),(606,609))),((586,597),(589,591)))),(((595,610),((604,640),608)),(600,603))),((599,605),(607,611)))),((596,612),633)),(613,614)),(598,667)),617)),516),(((251,1778),((((((((((((((((438,(439,440)),444),464),((441,475),443)),(445,448)),((446,454),460)),((451,467),(453,456))),(((452,458),462),(461,466))),((459,468),(469,470))),(((455,477),479),((465,472),476))),(457,463)),(((442,450),447),471)),(449,473)),((478,((481,485),507)),((480,515),484))),474),((494,(518,750)),1170))),(((((431,1880),661),((((((1799,2162),(1859,1869)),1872),1832),((((((((((((1800,1801),((1807,(1817,1826)),1811)),1822),(1812,(1821,(1833,1870)))),(1820,(((1823,1875),1840),1835))),((1815,1827),(1816,1825))),(((1802,1810),1803),1813)),((1804,(1819,1836)),(1805,1806))),((1809,1849),1818)),1808),((1814,1824),(((1830,1874),1837),1831))),((1828,1829),(1834,1839)))),((((((((((((((((1838,(1844,(1848,1851))),1858),(1853,(1860,1863))),1852),(1850,1867)),(1842,1861)),1845),(1855,1868)),(1841,1843)),(1857,(1871,1877))),((1856,(1862,1873)),1865)),(1846,1866)),(1854,((1876,1879),1885))),1878),1864),((1847,1881),1883)))),(1189,1381)),((((((((((1139,1151),1140),1190),((1145,1147),(1148,1191))),((1144,1178),(1146,1153))),(1141,((1142,1143),1149))),1166),((1173,1183),1219)),(1159,((1177,1536),1527))),1542)))),((((((((((((((((359,362),((((360,371),378),373),370)),((361,((363,(((374,((376,392),381)),410),408)),366)),((364,369),372))),383),(((365,389),393),(((367,((377,(399,405)),(388,390))),368),((375,(398,400)),((379,386),(384,391)))))),((((380,382),(397,403)),((387,404),401)),(407,411))),(394,406)),(396,429)),385),402),((412,1610),433)),(409,((413,415),428))),432),((520,522),(1180,1205))),((((((((((((((((((786,788),801),((811,820),813)),(789,792)),((787,(798,802)),(794,806))),((796,799),((797,(815,822)),803))),(790,((791,816),793))),((795,(805,812)),800)),826),(817,819)),(804,((809,833),((824,(827,1529)),835)))),807),(808,((810,821),(825,829)))),(814,830)),(831,832)),(818,(823,828))),((834,839),845)),(859,860))),(857,874)))),(((((((2,6),29),26),2158),1187),876),((((((((414,1174),1531),(731,1043)),((423,959),1041)),(842,949)),1033),(774,((((((926,(933,947)),931),937),2094),1053),((935,(1163,((1164,1608),1202))),(1214,((((((1437,1448),1444),1459),(((1455,1457),1461),(1463,1466))),1464),1460)))))),((((((((511,514),529),524),521),(952,957)),(1160,(1162,1884))),(944,946)),(((713,(714,715)),1130),728))))),((((256,(420,421)),(868,1454)),(327,(((575,(((((1398,1446),1451),((((1440,1450),1443),1441),1442)),1447),1445)),(((((((((((((1391,1416),1426),(((1392,1393),1403),1396)),((1400,(((((1404,1428),1425),1438),(1427,(1430,1439))),(1405,1413))),1406)),(1419,1449)),((1394,(1401,(((1407,1417),1412),((1409,1453),(1415,1423))))),(1397,1402))),1414),1408),((1395,1399),1418)),1410),(((1411,(((((1452,((1456,1458),1472)),(1465,(1473,1474))),1467),1475),1469)),(1422,1432)),1421)),(1420,1433)),(((1424,1434),(1431,(1435,1436))),1429))),(921,1784)))),((955,((((((((((((((((1616,1619),1636),1628),(1638,(1652,((1661,1665),1666)))),(1627,(1635,1651))),((1637,((1646,1653),(1654,1659))),(1649,(1650,1669)))),(1633,1664)),((1617,1618),1644)),(1629,1632)),(((1620,(1631,1647)),(((1621,1622),(1645,(1668,1675))),1658)),((((1623,((1642,1660),((1655,1694),1657))),1639),(1624,1630)),(((1626,1656),(1640,1643)),1634)))),(1648,1662)),1625),1641),(1667,1695)),1663),((((((((((1670,(1677,(1696,1698))),((1671,1676),1673)),(1678,(1692,1693))),((((1674,1682),(1680,1690)),(1684,1687)),(1681,(1683,1689)))),(1672,(((1686,1705),1697),1701))),1691),1704),1688),((1685,1700),1702)),((1679,1699),1703)))),((((((((((((((((((((1886,1887),(1889,1892)),1890),1893),1894),(1898,1912)),(((1891,1900),(1896,(1904,1930))),1899)),(1901,((1905,1907),1922))),((1910,(1919,((1924,1927),(1934,1937)))),(1926,1928))),(1902,1921)),1915),(((1908,1932),(1925,1933)),1914)),((1895,1897),1909)),(((1888,1917),1913),((1903,(1911,1918)),1941))),((1906,1935),(1916,1923))),((1920,1931),1929)),(1936,1942)),1938),(((2051,(((2056,2097),2090),((2089,2098),2101))),2066),2214)),1939)))),(((132,164),1775),((((838,((((841,1787),848),850),(847,851))),(1754,1795)),1383),((936,962),964)))),(((((((((179,((227,258),264)),((219,243),222)),(226,262)),244),((((221,(((239,261),248),257)),(232,(242,249))),(238,265)),254)),1210),((((((((((180,203),209),204),((((((((181,(190,(201,(207,215)))),(((182,196),183),192)),(((187,188),191),((193,199),195))),((194,206),(198,200))),((184,186),189)),(205,214)),202),(185,197))),210),((208,212),213)),((((218,236),220),228),233)),(211,216)),217),((((223,229),(260,2150)),((230,1188),234)),224))),((1776,1790),(1785,1786))),(((((225,((((((231,((237,259),255)),(235,240)),(247,253)),((246,250),(252,263))),241),245)),((934,967),963)),(571,1545)),(1193,(1609,1614))),(((((((((((((((((531,532),(550,551)),540),((533,(545,(559,565))),((((534,554),541),539),(556,560)))),(536,(((537,548),557),542))),(((535,((538,544),543)),546),(547,563))),(553,558)),((552,567),555)),(549,564)),(561,562)),568),566),(569,570)),573),(577,578)),574),572)))),(((((((((((91,100),114),99),(((((92,95),(93,(((96,106),97),118))),((94,(((101,(120,(130,134))),(107,119)),(102,((115,123),117)))),(103,((105,108),((110,126),129))))),(98,(112,(116,125)))),(104,113))),109),111),121),122),(127,128)),124),((131,133),154))),1553);
 058: 1 -850410.25 -829465.6363 (0,((((((((((((((((((((((((((((1,3),13),4),9),(((7,15),56),((21,40),74))),((11,(24,36)),(22,2103))),(19,71)),(14,62)),782),312),((((((64,(((((1122,1127),1133),1125),1136),1135)),1779),(778,1171)),(((871,1186),1179),((875,((1035,1051),1548)),1185))),(1175,1549)),(771,(775,785)))),((((((((69,(1757,1762)),(1161,((1794,1798),1796))),(((((((((((((((((((1172,1712),(1720,(1722,1734))),1718),1709),(((1706,1710),((1707,(1711,1715)),(1708,(1716,1717)))),(1713,(1714,(1726,1730))))),((1723,(1724,(1727,1752))),1735)),1737),1749),(1728,1729)),(1725,1740)),1744),(1719,(1721,(1736,1738)))),(1739,1741)),1732),(1742,1745)),((1731,1781),((1733,1743),(1746,1751)))),1783),1747),(((((1756,1771),1766),1782),(((1777,1791),1797),1789)),1774))),(((((314,(2102,2107)),((783,(1753,1773)),2283)),1765),(576,((((((((((((((((((((((1943,(1944,1974)),1964),1948),1945),(1946,((((((1947,1970),(1950,1960)),(1949,1956)),((1952,((((1953,((1958,1983),1959)),((1968,1979),2005)),(1973,((1980,1985),(1989,2000)))),(1971,1972))),((1954,1969),(1962,1966)))),((1963,1999),1976)),1951))),(1975,1982)),(1955,(1957,1961))),((1965,((1977,1981),1998)),1967)),(1978,1986)),(1994,2002)),((1984,1987),1993)),((2003,2008),(2006,2016))),(2010,2019)),1990),2021),(((2004,2012),2015),2011)),((1988,((1996,(2009,2022)),(2007,2018))),(1991,(1992,2001)))),(1997,2020)),2014),1995),2017),2013))),(1748,1750))),1770),(((((1023,1040),1044),1031),1552),((1152,1537),(1375,1525)))),(((((395,1882),2163),(854,869)),1176),968)),((((((((((((1476,1481),1523),1480),((((((1482,1485),1488),(1512,1540)),(1487,(1492,1539))),1510),1489)),((((1477,1503),1497),((1478,1479),(1494,1500))),(((1483,1496),(1484,1486)),(1493,1495)))),1499),1491),1490),1498),(1504,(1543,1547))),(((((((1505,1550),1516),1507),1508),(((1515,1517),1532),(1521,1551))),1524),1518)),(((((((1501,1538),1509),1502),1514),((1506,(1511,1522)),(1513,1526))),1519),1534)))),((((((((30,(49,((497,((500,(505,1544)),508)),(((733,747),742),737)))),417),79),836),840),2149),((1032,1037),1380)),((52,75),55))),((1192,((1554,2280),(((((((2215,2231),(((2216,(((2221,2233),(2227,2228)),((2224,2226),2230))),2219),2225)),((2220,2232),(2222,2223))),((2218,2236),2234)),(2237,(((2238,(2239,2241)),2240),2242))),2229),(2217,2235)))),((1546,((((((((((((2164,2165),((2180,(2201,2204)),2181)),(2168,2171)),(2172,2177)),(2167,2178)),2169),(2166,(2170,2176))),2174),(2173,(((2207,2209),2208),(2210,2212)))),2175),((((2182,2183),((((2184,2195),(((2190,2193),2198),((2196,2197),2199))),((2186,2192),((2188,2191),2189))),(2185,2194))),2187),(((2202,2203),2206),2205))),(2179,2200))),2211))),(((((((499,(503,526)),660),644),(((((((501,509),630),(627,637)),645),(635,((639,650),641))),(636,638)),634)),642),((843,870),846)),(((953,956),(958,(1167,1198))),((((((((969,1000),974),(((((((((970,984),997),(971,1001)),983),((975,((981,(1002,(((1007,1008),1010),1021))),(985,992))),(978,999))),977),(976,991)),(982,(987,(996,1047)))),986)),998),(972,(((980,(989,(993,1003))),(988,990)),1025))),(((973,979),994),995)),1004),1039)))),(((((((((5,1036),(((20,85),37),72)),((32,((77,80),83)),82)),((54,(856,858)),877)),84),((89,861),740)),(((((12,66),67),((((47,720),1016),(((159,(177,178)),(((168,((712,718),724)),169),((716,719),(730,((1020,1042),1024))))),173)),1370)),(((45,(1054,(1165,((((((((1194,1215),((1200,1217),1207)),(((((1196,1216),1204),(1206,1221)),1225),(1201,(1208,1212)))),((((1195,1220),((1209,1218),1223)),1222),1199)),(1211,1224)),1197),1555),1213)))),((((((((((668,669),675),(690,692)),(699,721)),(((((((((670,672),(677,698)),693),(674,676)),((681,694),(689,701))),(688,744)),684),(((671,678),((685,(704,708)),(703,736))),(((680,754),686),(691,700)))),(((673,695),706),(683,(687,710))))),679),697),(682,((696,705),707))),((702,709),711)),734)),((61,1048),1535))),((866,954),1027))),((44,53),68)),(((38,(1168,((1759,1769),(((((2023,2024),2035),(2027,(2039,2065))),(((((((2025,2026),((2029,2059),2034)),((2033,2037),((2040,2047),2044))),(((2028,2031),((2055,2073),2058)),2053)),((2036,((2061,2063),2062)),((2038,((2043,2048),2050)),2057))),(((((2030,(2064,2282)),(2049,2082)),(2046,2069)),(2042,((2052,2054),2083))),2032)),2060)),(2041,2045))))),741),(((((855,1763),1792),((1764,1788),1793)),(862,(960,1462))),1940)))),(((((((((8,1019),1029),(65,425)),426),((((17,776),18),87),((427,((1005,1018),1049)),1030))),((16,43),(1154,1181))),(((51,70),(1520,1767)),(((136,(((((137,144),(((139,150),171),156)),151),165),140)),143),((424,(((1009,1012),(1011,1017)),1014)),(1006,1013))))),(((((((46,725),(837,852)),141),((63,176),1034)),175),((((58,853),(310,1169)),(146,172)),((138,167),(148,1155)))),(((73,1050),135),(1760,1768)))),(33,((495,517),1045)))),(((((((10,849),((735,753),751)),(((48,930),((770,927),932)),((88,768),(435,1541)))),(((90,(1530,1533)),864),873)),(((863,(865,951)),940),(928,1605))),(59,(81,((523,950),929)))),(((23,86),147),(867,872)))),(((((57,((60,422),419)),((145,174),163)),(((((149,((722,1015),739)),162),729),738),723)),2279),(((((((((((((((266,267),271),(272,282)),302),(270,(281,294))),(277,((286,296),288))),((((((268,(301,303)),273),((269,275),291)),(276,293)),292),274)),((((278,279),335),(285,(297,298))),(((280,283),300),((287,(295,307)),(289,290))))),(284,308)),(299,((304,309),306))),(((((305,347),(350,355)),((((((((311,333),328),324),346),(323,340)),(((((((319,352),351),(((325,349),338),(342,357))),(((331,334),345),341)),337),(329,358)),(((321,356),(326,(339,343))),((332,354),344)))),(((316,322),336),348)),(317,320))),318),313)),315),(((((((((((((((1226,1232),1228),((1237,1243),1250)),(((1247,1252),1264),(1267,(((1268,1269),1275),(1273,1276))))),(((((1227,1231),1233),1230),(((1229,1258),1274),(((((((((1263,1277),(1280,1281)),(1282,((1286,1298),(((1288,1300),1290),1295)))),(((1283,1296),1285),(1287,1291))),1301),1284),1299),((1292,1297),1294)),(1289,1293)))),((1242,1253),1271))),(1257,(1270,(1278,1279)))),(1241,1262)),(((1239,1251),(1248,1266)),(1259,1272))),(1240,1256)),(1244,1265)),(1249,1255)),((((1234,1238),(1260,1261)),1235),1236)),1246),1245),1254)),(((353,2213),((((((((2067,(2081,2092)),2076),2074),(((2068,2080),2078),(2088,2104))),(2072,2086)),(((((((2070,2077),2071),(2075,2087)),2079),2093),(2085,2099)),(2084,(2095,2096)))),2091),2106)),(780,((1468,1470),1471)))),((((948,(965,966)),1780),1528),((((((((((((((((((1302,1313),1306),((1311,1348),(1312,1321))),1307),(1309,(1331,1363))),((((1303,(1324,1360)),1304),(1322,1330)),((1305,(1308,1327)),(1310,1320)))),((((1314,(1315,1319)),(1325,1361)),1329),(((1316,1317),(1333,(1335,1342))),1326))),(1336,1347)),(((1318,(((1332,(1387,1389)),(1384,1385)),(((1364,1366),1388),(1386,1390)))),(((1337,(1362,1602)),1345),1355)),(1323,((1339,1371),((1344,1374),1379))))),(((1338,(1340,1346)),(((1352,1359),1378),(1356,((1358,1382),1367)))),(1343,1353))),(1350,1369)),((1328,(1341,1349)),1334)),((1351,(1365,1368)),(1354,1357))),((((((((1377,(((1591,2281),1593),1600)),(1572,1615)),(1576,((1582,1590),1585))),((((((1556,1578),1558),(1604,1612)),1581),(1559,1566)),(((((1557,(1564,1607)),1575),1560),(1563,1568)),((((((1561,1570),1589),(((1569,1584),1573),1574)),((1562,(1577,1579)),1571)),1594),(1565,((1567,1613),(1580,(1595,1601)))))))),((1583,1597),(1587,((1588,1598),(1596,1603))))),(1592,1599)),1606),1586)),1376),1372),(((((((((((2243,2244),(((2245,2246),2248),2247)),2250),(2249,2252)),((((2260,2261),2276),(2262,2263)),2278)),((2264,2268),2269)),2251),((2253,2256),(((((2254,2255),2258),2259),2257),2265))),(2266,2267)),2277),(((2270,2271),(2274,2275)),(2272,2273)))),(((1755,1758),1761),(((((((((((((2108,2151),2110),2143),((((((2109,2111),2119),(2131,2133)),(2125,2156)),2134),(2152,2161))),((((2112,2147),2123),(2113,(2114,2124))),(2136,(2138,2139)))),((2115,((2118,2122),2120)),(2116,2126))),2160),2130),(((2117,2129),(((2135,2145),2137),2154)),(((((2121,2128),(2127,2155)),2141),2153),2142))),2146),((2132,(2144,2148)),2140)),2159),2157))))))),(((((((((((25,39),41),(1046,1052)),(434,925)),1184),78),27),938),(((((((((((142,153),155),(158,(166,170))),160),(717,726)),161),152),157),1022),(416,((418,1150),1158))),(437,(1157,1182)))),((492,727),(((((732,743),752),(941,943)),1373),(939,(((1026,1038),1028),2100))))),((((((((28,76),(31,34)),748),42),504),(525,(527,530))),((((35,((745,746),1156)),((430,513),769)),((((((((755,756),(758,767)),((757,766),((760,762),761))),(759,(773,(779,781)))),763),((764,772),765)),(777,784)),945)),961)),((330,(((((((((((878,885),892),((880,884),907)),((((((879,881),882),897),887),890),(888,889))),((((886,903),898),((((893,910),900),(899,908)),((((895,(917,(919,942))),(896,916)),(913,918)),901))),922)),(((894,909),(902,911)),915)),(883,(((904,912),906),905))),(914,(920,923))),891),2105),924)),(436,844))))),(((((((((50,(((((((((1055,1057),(1091,1092)),(1075,1110)),(((1056,1076),1066),1061)),((((((((1058,1065),1081),(1074,1083)),((1062,1069),(1078,1101))),(1063,1090)),((1064,1073),(((1071,(1094,1098)),(1072,1082)),((1080,1084),1088)))),(1068,(1085,1115))),(1086,1089))),1067),(1059,1060)),(1070,1079)),((1077,1087),1093))),(((651,654),(656,(662,664))),1138)),((((((487,1131),1116),1118),(647,1132)),1124),((((628,(((((1095,1128),1097),(1102,(1106,1112))),(1096,(1100,((1103,1119),((1104,1108),1117))))),(1099,(1105,1111)))),1113),1107),((1109,1120),1121)))),((((((498,1129),(((510,1134),1137),1126)),749),(506,648)),(((519,653),666),528)),(((((643,658),(((646,655),652),(659,663))),657),649),1772))),(((((((((((((482,493),((483,((486,489),502)),488)),(615,618)),(616,620)),619),((490,((491,665),(512,625))),496)),622),(623,1114)),631),((621,1123),624)),(626,629)),632),(((((((((((((579,587),590),(595,610)),((((((((580,(584,588)),581),(586,597)),589),((591,1611),607)),(((582,583),585),(593,601))),((594,602),(606,609))),611)),((599,605),603)),600),((604,608),640)),(((596,612),633),614)),592),613),598),(617,667)),1203))),516),((((((431,1880),661),1799),((((((((((((((1800,1801),1811),1822),((1807,(1817,1826)),(1812,(1821,(1833,1870))))),(1820,(((1823,1875),1840),1835))),((1809,1849),1818)),((((1802,1810),1803),1813),((1815,1827),(1816,1825)))),((1804,(1819,1836)),(1805,1806))),1808),((1814,1824),(((1830,1837),(1872,1874)),1831))),((1828,1829),(1834,1839))),(1832,(((((((((((1838,((1844,1858),(1848,1851))),(((1850,(1853,(1860,1863))),1861),(1852,1867))),(1857,(1871,1877))),((1842,(1845,1855)),1868)),(1841,1843)),((1862,1873),1865)),1856),(1846,1866)),(1854,((1876,1879),1885))),1878),1864))),((1847,1881),(1859,1869))),(1883,2162))),1189),((((((((((1139,1151),1140),1190),((1145,1147),(1148,1191))),(((((1141,1143),1142),1149),1178),1144)),(1146,1153)),1166),((1173,1183),1219)),(1159,1527)),(((1170,1381),(1177,1536)),1542)))),(251,((((((((((((((((438,(439,440)),444),464),((441,475),443)),(445,448)),((446,454),460)),(((451,467),458),(453,456))),(((455,477),479),((465,472),476))),(((452,462),(461,466)),(469,470))),(457,463)),((((442,450),447),471),449)),(459,468)),((478,((481,485),507)),((480,515),484))),473),474),(494,(518,750))))),(((((((((((((((((((359,362),(((360,371),378),373)),370),((361,366),((364,369),372))),(((363,410),383),408)),(374,((376,392),381))),((((365,389),393),(398,400)),(((367,((377,(388,(390,399))),405)),368),(375,((379,386),(384,391)))))),(394,406)),((((380,382),(397,403)),((387,404),401)),(407,411))),(396,429)),385),402),((412,1610),433)),(409,(413,415))),428),(432,1205)),(520,522)),(((((((((((((((((((786,788),801),((789,792),(794,(811,813)))),((787,(798,802)),806)),(796,799)),(790,((791,816),793))),((797,(815,822)),803)),((795,800),(805,812))),(820,826)),804),(817,819)),807),(814,830)),(((808,(821,825)),829),(810,835))),((809,833),(824,(827,1529)))),831),((818,832),(823,828))),((834,839),845)),(859,860))),(857,874)))),(((((((414,1174),1531),(731,1043)),((423,959),1041)),(((842,1033),876),949)),(774,((((((926,(933,947)),931),937),935),(1053,((1163,((1164,1608),1202)),1214))),((((((1437,1448),1444),1459),(((1455,1457),1461),(1463,1466))),1464),1460)))),((((((((511,514),524),529),521),(952,957)),(1160,(1162,1884))),(944,946)),(((713,(714,715)),1130),728)))),(1180,((1778,2094),1939))),(((((2,6),29),26),2158),1187)),((((327,(((((((1616,1619),1636),1628),((((((((((((1617,1618),1634),((((1623,(1642,1660)),((1639,1694),(1655,1657))),(1624,1630)),1631)),(((1620,(1668,1675)),(1621,1622)),((1641,(1645,1647)),1658))),(1625,(((1626,1643),1640),1656))),((1648,1662),(1663,1695))),(1629,1632)),(1650,1669)),(1633,1644)),(((1627,(1635,1651)),(1637,(((1646,1653),(1654,1659)),1649))),1664)),(1638,((1661,1665),1666))),1652)),1667),((((((((1670,1677),((1671,1676),((1673,((((1686,1705),1697),1701),(1696,1698))),(1678,(1692,1693))))),1672),((((1674,1682),1687),(1680,1690)),1684)),((1681,(1683,1689)),1691)),1704),1688),(((1679,1699),1703),((1685,1700),1702)))),((((((((((((((((((1886,1887),(1889,1892)),1890),1893),1894),(1898,1912)),((1891,1900),1899)),((1896,(1904,1930)),(1901,((1905,1907),1922)))),(1902,(1915,1921))),(1910,(((1916,1923),(1919,((1924,1927),(1934,1937)))),(1926,1928)))),((1908,(1925,1933)),1914)),((1895,1897),1909)),(((1888,1917),1913),(((1903,1918),1911),1941))),((1906,1935),1938)),(1920,(1929,1942))),1931),(1932,1936)),(((2051,(((2056,2097),2090),((2089,2098),2101))),2066),2214)))),1775),(((((575,955),(((((1398,1446),1451),((((1440,1450),1443),1441),1442)),1447),1445)),((((((((((((1391,1416),1426),(((1392,1393),1403),1396)),((((((1404,1428),1425),1438),(1427,(1430,1439))),(1405,1413)),1406)),1419),(1394,(1401,((1409,1453),(1415,1423))))),((1397,1402),(1400,((1407,1417),1412)))),(1408,1414)),(((1395,1399),(1418,1449)),1410)),((1411,(((((1452,(1456,1458)),(1465,(1473,1474))),(1467,1472)),1469),1475)),(1422,1432))),((1420,1433),1421)),(((1424,1434),(1431,(1435,1436))),1429))),(921,1784)),868)),1454)),((((((((((((179,((227,258),264)),((219,243),222)),244),262),226),((((221,(242,249)),(232,((239,248),(257,(261,265))))),238),254)),1210),((((((((((180,203),209),204),((((((181,(190,(201,(207,215)))),194),(((184,186),189),((205,214),206))),((((((182,196),183),192),199),(198,200)),(((187,191),195),(188,193)))),202),(185,197))),(210,213)),(208,212)),((211,216),217)),233),(((218,236),220),228)),((((((((((((((((531,532),(550,551)),540),(556,560)),(((534,554),541),539)),(533,545)),(536,(((537,548),557),(542,(559,565))))),(((535,((538,544),543)),546),(547,563))),(553,558)),((552,567),555)),((549,568),564)),(561,562)),(566,573)),(569,570)),(577,578)),574))),((1776,1790),(1785,1786))),(((((223,229),(260,2150)),((230,1188),234)),224),572)),(((225,((((((((231,250),(237,255)),((235,259),240)),((252,263),253)),246),247),241),245)),(571,(934,(963,967)))),((1193,(1609,1614)),1545))),(256,(420,421)))),((132,164),(((((838,((((841,1787),848),850),(847,851))),1754),1795),1383),((936,962),964)))),(((((((91,100),((((((92,(94,95)),((93,118),((96,106),97))),(112,(116,125))),(((101,110),((102,(120,(130,134))),(107,119))),(((103,((115,123),117)),(105,108)),129))),(((98,99),(109,111)),(104,113))),(114,126))),121),122),(127,128)),124),((131,133),154))),1553);
 059: 2 -819950.625 -829418.17 (0,((((((((((((((((((((((((((((((1,3),13),4),9),(21,40)),((7,15),56)),((11,(24,36)),(22,2103))),((19,71),74)),(14,62)),782),312),((((((69,(1757,1762)),(((((((((((((((1172,1712),(1720,(1722,1734))),1718),1709),((((1706,1710),((1713,(1726,1730)),1714)),(1708,(1716,1717))),(1707,(1711,1715)))),(((1723,(1724,(1727,1752))),1735),(1728,1729))),(((1719,(1721,(1736,1738))),(1739,1741)),(1725,1740))),(1737,1744)),(1731,1749)),(1732,1747)),1745),(((1733,1743),(1746,1751)),(1742,1783))),1781),(1774,(((1777,1791),1797),1789))),(((1756,1771),1766),1782))),((1794,1798),1796)),(1161,(1748,1750))),(((((314,(2102,2107)),((783,(1753,1773)),2283)),1765),(576,(((((((((((((((((((((((((1943,(1944,1974)),1964),1948),1945),(1946,(((((1947,1970),(1950,1960)),(1949,1956)),((1952,(1962,1966)),((((((1953,((1968,1979),2005)),1959),(1958,1983)),(1973,((1980,1985),(1989,2000)))),(1971,1972)),(1954,1969)))),(1951,((1963,1999),1976))))),(1975,1982)),(1955,(1957,1961))),((1965,((1977,1981),1998)),1967)),(1978,1986)),(1994,2002)),(1984,1993)),((2003,2008),(2006,2016))),(1987,2019)),1990),2010),2021),(((2004,2015),2011),2012)),1988),((1996,(2009,2022)),2018)),((1991,(1992,2001)),2007)),(1997,2020)),2014),1995),2017),2013))),1770)),(((((1023,1040),1044),1031),1552),((1152,1537),(1375,1525))))),(((((64,(((((1122,1127),1133),1125),1136),1135)),1779),(((((775,785),(((871,1186),1179),875)),(778,1171)),(1175,1549)),((1035,1051),1185))),(771,1548)),((((((395,1882),2163),(854,869)),1176),968),((((((((((((1476,1481),1523),1480),(((((((1482,1485),1488),(1512,1540)),1539),1487),1510),(1489,1492))),(((1477,1503),1497),((((1478,1479),(1494,1500)),(1484,1486)),((1483,(1493,1495)),1496)))),1499),1491),1490),1498),(1504,(1543,1547))),(((((1505,1550),(1516,1518)),1507),(1508,(((1515,1517),1532),(1521,1551)))),1524)),(((((((1501,1538),1509),1502),1514),((1506,(1511,1522)),(1513,1526))),1519),1534))))),((((((((30,(49,((497,((500,(505,1544)),508)),(((733,747),742),737)))),417),836),79),840),2149),((1032,1037),1380)),((52,75),55))),((1192,(1554,((((((((2215,2231),((((2216,((2221,2233),((2224,2226),2230))),(2227,2228)),2219),2225)),(((2218,2236),2222),(2223,2234))),(2220,2232)),(2237,(((2238,(2239,2241)),2240),2242))),2229),(2217,2235)),2280))),((1546,(((((((((((2164,2165),((2180,(2201,2204)),2181)),(2168,2171)),(2172,2177)),(2167,(2170,2176))),(2169,2178)),2166),(2173,2174)),(2175,((((2207,2212),2209),2208),2210))),(((2182,2183),(((((2184,2195),(((2190,2193),2198),((2196,2197),2199))),((2186,2192),((2188,2191),2189))),(2185,2194)),2187)),(((2202,2203),2206),2205))),(2179,2200))),2211))),(((((((499,(503,526)),660),644),((((((((501,509),630),(627,637)),645),(635,((639,650),641))),636),638),634)),642),((843,870),846)),(((953,(956,958)),(1167,1198)),(((((((((969,1000),974),(((((((((970,984),997),(971,1001)),983),((975,((981,(1002,(((1007,1008),1010),1021))),(985,992))),(978,999))),(977,991)),976),(982,((987,1047),996))),986)),998),972),((980,(988,990)),(989,(993,1003)))),(((973,979),994),995)),(1004,1025)),1039)))),((((((((5,84),82),((((20,85),37),1036),72)),((54,(856,858)),877)),((32,((77,80),83)),((44,53),68))),(((33,((495,517),1045)),((866,954),1027)),((89,861),740))),1462),(((((12,(66,67)),1370),(((47,720),1016),(((159,(177,178)),(((168,((712,718),724)),169),((716,719),(730,((1020,1042),1024))))),173))),(((45,(1054,(1165,(((((((((1194,1215),(((1200,1217),(1211,1224)),1207)),(((((1196,1216),1204),1225),(1206,1221)),(1201,(1208,1212)))),1199),((1195,1220),((1209,1218),1223))),1222),1197),1555),1213)))),(((((((((((668,669),675),(690,692)),(673,(699,721))),(((((((((670,672),(677,698)),693),(674,676)),((681,694),(689,701))),688),(684,744)),(((671,678),((685,(704,708)),(703,736))),(((680,754),686),(691,700)))),((683,(687,710)),(695,706)))),679),697),(682,((696,707),705))),((702,709),711)),734),1535)),(61,1048))),(((38,(1168,((1759,1769),(((((((((2023,2024),2035),(2027,(2039,2065))),2060),((((((2030,(2064,2282)),(2049,2082)),(2046,2069)),2042),((2052,2054),2083)),2032)),((((((2025,2026),((2033,2037),2059)),(2029,2034)),((2040,2047),2044)),(((2028,2031),((2055,2058),2073)),2053)),((2036,2057),((2061,2063),2062)))),(2038,(2043,2048))),(2045,2050)),2041)))),(741,1940)),((((855,1763),1792),((1764,1788),1793)),(862,960)))))),((((((8,(1019,1029)),(65,425)),426),(((16,43),((((17,776),18),87),((427,((1005,1018),1049)),1030))),(1154,1181))),((((51,70),1767),1520),(((136,(((((137,144),(151,156)),((139,150),171)),165),140)),143),((424,(((1009,1012),(1011,1017)),1014)),(1006,1013))))),(((((46,(63,176)),(((58,853),(310,1169)),(146,172))),(((141,(175,725)),1034),(837,852))),((138,167),(148,1155))),(((73,1050),135),(1760,1768))))),((((((((10,849),((735,753),751)),(((48,930),((770,927),932)),((88,768),(435,1541)))),873),(((863,(865,951)),940),(928,1605))),(59,((81,(523,950)),929))),(((23,86),147),((90,(867,872)),(864,(1530,1533))))),2279)),(((57,((60,422),419)),((145,174),163)),(((149,((722,1015),739)),((162,738),729)),723))),(((((((((((((((266,267),271),(272,282)),270),292),((277,(286,296)),(288,302))),((((268,(301,303)),273),(((269,275),(276,293)),291)),274)),((((278,279),335),(285,(297,298))),((((280,283),300),((287,(295,307)),(289,290))),(281,294)))),(284,308)),(299,((304,309),306))),(((((305,347),(350,355)),(((((((311,(328,333)),324),346),(323,340)),(((((((319,352),351),(((325,349),338),(342,357))),(((331,334),345),341)),337),(329,358)),(((321,356),(326,(339,343))),((332,354),344)))),(((316,322),336),348)),(317,320))),318),313)),(315,(353,2213))),((((((((((((((1226,1232),1228),((1237,1243),1250)),(((1247,1252),(1264,(1268,1269))),((1267,1275),(1273,1276)))),(((((1227,1231),1233),1230),(((1229,1258),1274),((((((((1263,1277),(1280,1281)),(1282,((1286,1298),(((1288,1300),1290),1295)))),((((1283,1296),1285),(1287,1291)),1301)),1284),1299),((1292,1297),1294)),(1289,1293)))),1271)),((1242,1253),(1257,(1270,(1278,1279))))),(1241,1262)),(1259,1272)),(((1239,1251),(1248,1266)),(1249,1255))),(1240,1256)),(1244,1265)),(((((1234,1238),(1260,1261)),1235),1236),1246)),1254),1245)),((780,((1468,1470),1471)),(((((((2067,(2081,2092)),2076),2074),(((2068,2080),2078),(2088,2104))),2072),((((((((2070,2077),2071),(2075,2087)),2093),2079),(2085,(2086,2099))),(2084,(2095,2096))),2091)),2106))),(((948,((965,966),1780)),1528),((((((((((((((((((1302,1313),1306),(1311,((1312,1348),1321))),1307),(1309,(1331,1363))),((((1303,(1324,1360)),1304),(1322,1330)),((1305,(1308,1327)),(1310,1320)))),((((1314,(1315,1319)),(1325,1361)),1329),((1316,1317),(1326,(1333,(1335,1342)))))),(1336,1347)),(((1318,(((1332,(1387,1389)),(1384,1385)),(((1364,1366),1388),(1386,1390)))),(1345,1355)),(((((1323,1371),1379),(1344,1374)),1339),(1337,(1362,1602))))),(((1338,(1340,1346)),(((1352,1359),1378),(1356,((1358,1382),1367)))),(1343,1353))),(1350,1369)),((1328,(1341,1349)),1334)),((1351,(1365,1368)),(1354,1357))),(((((((((((1377,1593),((1591,2281),1600)),1572),(1576,((1582,1590),1585))),1615),((((((1556,1578),1558),(1604,1612)),1581),(1559,1566)),(((((1557,(1564,1607)),1575),1560),(1563,1568)),(((((1561,1570),1589),(((1569,1584),1573),1574)),((1562,(1577,1579)),1571)),((1565,(1567,(1580,(1595,1601)))),1613))))),(1583,1597)),((1587,(1588,1594)),((1596,1603),1598))),(1592,1599)),1586),1606)),1376),1372),((((((((((2243,2244),(((2245,2246),2248),2247)),2250),(2249,2252)),(((2264,2268),2269),2278)),2251),(((2253,2256),(((((2254,2255),2258),2259),2257),2265)),(2266,2267))),(((2260,2261),2276),(2262,2263))),2277),(((2270,2271),(2274,2275)),(2272,2273)))),((((1755,1758),1761),((((((((2108,(2110,2151)),((((((2109,2111),2119),(2131,2133)),(2125,2156)),2134),(2152,2161))),((((2112,2147),2123),((2113,2143),(2114,2124))),(2136,(2138,2139)))),(((2115,((2118,2122),2120)),(2116,2126)),2160)),2130),(((2117,2129),((((2135,2145),2154),2137),2153)),((((2121,2128),(2127,2155)),2141),2142))),2146),(((2132,2159),(2144,2148)),2140))),2157))))),((((((((((25,39),41),(1046,1052)),(434,925)),78),(27,1184)),938),(((((((((((142,153),155),(158,(166,170))),160),(717,726)),161),152),157),1022),(416,((418,1150),1158))),(437,(1157,1182)))),((492,727),(((((732,743),752),(941,943)),1373),(939,(((1026,1038),1028),2100))))),((((((((28,76),(31,34)),748),42),504),(525,(527,530))),(((35,((745,746),1156)),((430,513),769)),((((((((((755,756),(758,767)),(757,761)),((760,766),762)),(773,(779,781))),759),763),((764,772),765)),(777,784)),961))),(((330,844),((((((((((((((878,885),892),((880,884),907)),(888,889)),(((((879,881),882),897),887),890)),(((886,903),898),((((893,910),900),(899,908)),((((895,(917,(919,942))),(896,916)),(913,918)),901)))),((902,911),922)),((894,909),915)),(((904,912),906),905)),(883,923)),914),(891,920)),2105),924)),(436,945))))),(((((((((50,((((((((((1055,1057),(1067,(1091,1092))),(1075,1110)),((1056,1076),1061)),(((((((1058,1065),1081),(1074,1083)),((1062,1069),(1078,1101))),((1064,1073),(((1071,(1094,1098)),(1072,1082)),((1080,1084),1088)))),(1063,1090)),(1068,(1085,1115)))),(1066,(1086,1089))),(1059,1060)),1070),(1077,1087)),(1079,1093))),(((651,654),(656,(662,664))),1138)),((((((487,1131),1116),1118),(647,1132)),1124),((((628,(((((1095,1128),1097),(1102,(1106,1112))),(1096,(1100,((1103,1119),((1104,1108),1117))))),(1099,(1105,1111)))),1113),1107),((1109,1120),1121)))),((((((643,658),657),(659,663)),(646,655)),652),(649,1772))),((((((((((((482,493),((483,((486,489),502)),488)),(615,618)),(616,620)),(619,622)),((490,((491,665),(512,625))),496)),(623,1114)),((621,1123),624)),631),(626,629)),632),(((((((498,1129),(((510,1134),1137),1126)),749),(506,648)),(((519,653),666),528)),(((((((((((579,587),590),(595,610)),(((((580,(584,588)),581),((586,597),589)),((((582,583),585),(593,601)),((594,602),(606,609)))),((591,1611),(607,611)))),((599,605),603)),600),((598,608),(604,640))),(592,667)),((596,612),633)),(613,614)),617)),1203))),516),((((((431,1880),661),1799),((((((((((((((1800,1801),1811),((1807,(1817,1826)),(1812,(1821,(1833,1870))))),1822),(1820,(((1823,1875),1840),1835))),((1809,1849),1818)),(((1804,(1819,1836)),(1805,1806)),1808)),(((1802,1810),1803),1813)),((1815,1827),(1816,1825))),((1814,1824),(((1830,1837),(1872,1874)),1831))),((1828,1829),(1834,1839))),(1832,((((((((((((1838,1858),(1844,(1848,1851))),(((1850,(1853,(1860,1863))),1861),(1852,1867))),(1857,(1871,1877))),1855),(((1841,1843),(1868,1873)),1862)),(1842,1845)),1865),((1846,1866),1856)),(1854,((1876,1879),1885))),1878),1864))),((1847,1881),(1859,1869))),(1883,2162))),1189),((((((((((((1139,1151),1140),1190),((1145,1147),(1148,1191))),(((((1141,1143),1142),1149),1178),1144)),(1146,1153)),1166),1173),1183),(1159,1527)),(((1170,1381),1542),(1177,1536))),1219))),(251,(((((((((((((((438,(439,440)),444),464),((441,475),443)),(445,448)),((446,454),460)),(((451,467),458),(453,456))),(((455,477),476),((465,472),479))),((((452,466),461),462),((459,468),(469,470)))),(457,463)),((((442,450),447),471),449)),((478,((481,485),507)),((480,515),484))),473),474),(494,(518,750))))),((((((((((((((((((((359,362),(((360,371),378),373)),370),((361,366),((364,369),372))),((363,410),383)),((374,((376,392),381)),408)),((((365,389),393),(398,400)),(((367,((377,(388,(390,399))),405)),368),(375,((379,386),(384,391)))))),(394,406)),((((380,382),(397,403)),((387,404),401)),(407,411))),(396,429)),385),402),((412,1610),433)),(409,(413,415))),428),1205),432),(520,522)),(((((((((((((((((786,788),801),((789,792),(811,813))),((787,(798,802)),(794,806))),((796,799),((797,(815,822)),803))),((790,791),(793,816))),((795,800),(805,812))),(820,826)),(804,(817,819))),807),(814,830)),(((808,(821,825)),829),(810,835))),(809,(824,(827,1529)))),((831,832),833)),((834,839),845)),(818,(823,828))),(859,860))),(857,874)))),1180),((((((((414,1174),1531),(731,1043)),((423,959),1041)),(((842,1033),876),949)),1214),(774,(((((926,(933,947)),931),937),1053),((935,(1163,((1164,1608),1202))),((((((1437,1448),1444),1459),(((1455,1457),1461),(1463,1466))),1464),1460))))),(((((((((511,514),524),529),521),(952,957)),(1778,(1939,2094))),(((713,(714,715)),1130),728)),(1160,(1162,1884))),(944,946)))),(((((2,6),29),26),2158),1187)),((((327,(((((((((((((((((((1616,1619),1636),1628),1652),(1627,(1635,1651))),((1638,1666),(1661,1665))),1664),(((1637,(1654,1659)),1649),(1646,1653))),(1633,1644)),(1650,1669)),(1629,1632)),(((((1617,1618),1634),(1625,((1626,1643),(1640,1656)))),((((1623,((1642,1660),((1655,1694),1657))),1639),(1624,1630)),1631)),(((1620,(1668,1675)),(1621,1622)),1658))),(1648,1662)),(1645,1647)),1641),(1663,1695)),1667),(((((((((1670,(1677,((((1686,1705),1697),1701),(1696,1698)))),(((1671,(1678,(1692,1693))),1676),1673)),1672),(((((1674,1682),1687),(1680,1690)),1684),(1681,(1683,1689)))),1691),1704),1688),(((1679,1699),1703),(1685,1700))),1702)),(((((((((((((((((1886,1887),(1889,1892)),1890),1893),1894),(1898,1912)),(((1891,1900),1899),((1896,(1904,1930)),(1901,((1905,1907),1922))))),((1910,(1919,((1924,1927),(1934,1937)))),(1926,1928))),(1902,1921)),1915),(((1908,(1925,1933)),1914),(1916,1923))),((1895,1897),1909)),(((1888,1917),1913),((1903,(1911,1918)),1941))),((1906,1935),1938)),((1920,1931),(1929,1942))),(1932,1936)),((((2051,((2056,2097),2090)),((2089,2098),2101)),2066),2214)))),1775),((((575,955),(((((1398,1446),1451),((((1440,1450),1443),1441),1442)),1447),1445)),(((((((((((((1391,1416),1426),(((1392,1393),1403),1396)),((((1404,1425),(1428,1438)),(1427,(1430,1439))),(1405,1413))),(1406,1419)),(1394,(1401,((1409,1453),(1415,1423))))),((1397,1402),(1400,((1407,1417),1412)))),1414),(1408,1449)),((1395,1399),1418)),1410),(((1411,(((((1452,(1456,1458)),(1465,(1473,1474))),(1467,1472)),1469),1475)),(1422,1432)),(1420,(1421,1433)))),(((1424,1434),(1431,(1435,1436))),1429))),(921,1784))),(868,1454))),((((((((((((179,((227,258),264)),((219,243),222)),(226,262)),244),1210),((((221,(242,249)),(232,(((239,261),248),257))),(238,265)),254)),((((((((((180,203),209),204),((((((181,(190,(201,(207,215)))),(((184,186),189),((205,214),206))),((((((182,196),183),192),199),(198,200)),(((187,188),191),(193,195)))),194),202),(185,197))),210),((208,212),213)),((211,216),217)),233),(((218,236),220),228)),(((((((((((((((531,532),(550,551)),540),((533,545),((((534,554),541),539),(556,560)))),(536,(((537,548),557),(542,(559,565))))),(((535,((538,544),543)),546),(547,563))),(553,558)),(((549,568),555),(552,567))),564),(561,562)),566),(569,570)),573),(577,578)),572))),((1776,1790),(1785,1786))),((((223,229),(260,2150)),((230,1188),234)),224)),574),(((225,(((((((231,(237,255)),((235,259),240)),((252,263),253)),(246,250)),247),241),245)),(571,((934,967),963))),((1193,(1609,1614)),1545))),(256,(420,421)))),((132,164),(((((838,((((841,1787),848),850),(847,851))),1754),1795),1383),((936,962),964)))),((((((((91,100),(((((((((92,95),(93,(((96,106),97),118))),(112,(116,125))),((94,((((101,(130,134)),110),(102,120)),(107,119))),(((103,((115,123),117)),(105,108)),129))),98),(104,113)),(109,111)),99),114)),126),121),122),124),(127,128)),((131,133),154))),1553);
 060: 2 -846436.875 -829521.6389 (0,((((((((((((((((((((((((((((((1,3),13),4),9),(21,40)),((7,15),56)),((((11,2103),(24,36)),22),74)),(19,71)),(14,62)),312),((64,(((((1122,1127),1133),1125),1136),1135)),1779)),((((((771,((775,785),778)),((1035,1051),1548)),((871,1186),(875,1179))),1185),1171),(1175,1549))),(((((((((69,(1757,1762)),(1161,((1794,1798),1796))),(1748,1750)),(((((((((((((((1172,1712),(1720,(1722,1734))),1718),1709),(((1706,1710),((1707,1711),(1708,(1716,1717)))),((1713,(1714,(1726,1730))),1715))),((1723,(1724,(1727,1752))),1735)),(1728,1729)),(((1719,(1721,(1736,1738))),(1739,1741)),(1725,1740))),(1737,1744)),(1731,1749)),((1742,1745),1783)),((1732,1747),((1733,1743),(1746,1751)))),1781),((1766,1774),(((1777,1791),1797),1789))),((1756,1771),1782))),(((((314,(2102,2107)),((783,(1753,1773)),2283)),1765),(576,(((((((((((((((((((1943,(1944,1974)),1964),1948),1945),(1955,(1957,1961))),((1946,1951),(((1947,1970),((1949,1956),(1950,1960))),((1963,1999),1976)))),(((1952,((((1953,1959),((1968,1979),2005)),(1958,((1973,(1983,2000)),((1980,1985),1989)))),(1971,1972))),(1954,1969)),(1962,1966))),1982),((1965,((1977,1981),1998)),1967)),1975),(1978,1986)),((1984,1993),(1994,2002))),(((2003,2008),(2006,2016)),(2010,2019))),1987),1990),2021),((((1988,((1996,(2009,2022)),2018)),((1991,(1992,2001)),2007)),((1995,2014),(1997,2020))),(((2004,2015),2011),2012))),2017),2013))),1770)),(((((1023,1040),1044),1031),1152),((1375,1525),(1537,1552)))),782),((((395,(854,869)),2163),(1176,1882)),968)),(((((((((((((((1476,1481),1523),1480),((((((1482,1485),1488),(1512,1540)),(1487,(1492,1539))),1510),1489)),(((((1478,1479),1494),1493),1497),1484)),(((1477,1500),1503),((1483,1495),1496))),1486),1499),1491),1490),(1498,1543)),1504),(((((1505,1550),(1516,1518)),1507),(1508,(((1515,1517),1532),(1521,1551)))),1524)),((((((1501,1509),1538),(1514,1534)),1502),((1506,(1511,1522)),(1513,1526))),1519)),1547))),((((((((30,(49,((497,((500,(505,1544)),508)),(((733,747),742),737)))),417),836),79),840),2149),((1032,1037),1380)),((52,75),55))),((1192,(1554,((((((((2215,(((2216,(((2221,2233),(2227,2228)),((2224,2226),2230))),2219),2225)),(((2218,2236),2234),(2222,2223))),2231),(2220,2232)),(2237,(((2238,(2239,2241)),2240),2242))),2229),(2217,2235)),2280))),((1546,((((((((((((2164,2165),((2180,(2201,2204)),2181)),(2168,(2171,2177))),2172),2167),(2169,2178)),(2166,(2170,2176))),(2173,2174)),(2175,(((2207,2209),2208),(2210,2212)))),((2182,((((((2183,2186),2192),((2188,2191),2189)),((2184,2195),(((2190,2193),2198),((2196,2197),2199)))),(2185,2194)),2187)),(((2202,2203),2206),2205))),2179),2200)),2211))),(((((499,503),526),(((((((((501,509),630),(627,637)),645),(635,((639,650),641))),(636,638)),634),(642,644)),660)),((843,870),846)),(((953,956),(958,(1167,1198))),((((((((969,1000),974),(((((((970,984),997),(971,1001)),983),((975,((981,(1002,(((1007,1008),1010),1021))),(985,992))),(978,999))),(977,991)),(976,(982,986)))),(((987,1047),996),998)),(972,((980,(988,990)),(989,(993,1003))))),(((973,979),994),995)),(1004,1025)),1039)))),(((((((((5,84),82),((((20,85),37),1036),72)),(32,((77,80),83))),((54,(856,858)),877)),(((44,53),68),((89,740),861))),741),((((((12,(66,67)),1370),(((47,720),1016),(((((((159,(177,178)),((1020,1042),1024)),(168,169)),((712,718),724)),730),(716,719)),173))),((38,(1168,((1759,1769),(((((2023,2024),2035),(2027,(2039,2065))),((((((2025,2026),(((((2028,2031),((2055,2058),2073)),((2040,2047),2044)),(2029,2034)),(((2038,((2043,2048),2050)),2057),2053))),((2033,2037),2059)),(2036,((2061,2063),2062))),((((2030,((2049,2282),((2064,2082),2069))),2042),(2046,((2052,2054),2083))),2032)),2060)),(2041,2045))))),1940)),(((45,(1054,(1165,((((((((1194,1215),((1200,1217),1207)),((((((1196,1216),1204),(1206,1221)),1225),(1208,1212)),1201)),((((1195,1218),(1209,1223)),(1220,1222)),1199)),(1211,1224)),1197),1555),1213)))),((((((((((668,669),675),(690,692)),(673,(699,721))),(((((((((670,672),(677,698)),693),(674,676)),((681,694),(689,701))),(688,744)),684),(((671,678),((685,(704,708)),(703,736))),(((680,754),686),(691,700)))),((683,(687,710)),(695,706)))),679),697),(682,((696,707),705))),((702,709),711)),734)),((61,1048),1535))),((33,((495,517),1045)),((866,954),1027)))),(((((855,1763),1792),862),960),(1462,((1764,1788),1793))))),(((((((((8,1019),1029),(65,425)),426),((((17,776),18),87),((427,((1005,1018),1049)),1030))),((16,43),(1154,1181))),(((51,70),1520),1767)),((((136,(((137,144),(151,156)),165)),((139,150),(140,171))),143),((424,(((1009,1012),(1011,1017)),1014)),(1006,1013)))),((((((46,1034),(63,176)),(141,(725,(837,852)))),175),((((58,853),1169),((146,172),310)),((138,167),(148,1155)))),(((73,1050),135),(1760,1768))))),(((((((10,849),((735,753),751)),(((48,930),((770,927),932)),((88,768),(435,1541)))),873),(((863,(865,951)),940),(928,1605))),(59,((81,950),(523,929)))),((((23,86),(147,(1530,1533))),864),(90,(867,872))))),(((((((((((25,39),41),(1046,1052)),(434,925)),1184),27),938),((((((((((142,153),155),(158,(166,170))),160),(717,726)),161),152),157),1022),(416,((418,1150),1158)))),(1157,1182)),((((78,492),1373),727),((((732,743),752),(941,943)),(939,(((1026,1038),1028),2100))))),((((((((28,76),(31,34)),748),42),504),(525,(527,530))),(((((35,((745,746),1156)),((430,513),769)),((((((((755,756),(758,767)),(757,(((760,766),762),761))),(759,(773,(779,781)))),763),(764,772)),765),(777,784))),945),961)),(((330,((((((((((((878,885),892),((880,884),907)),((((879,881),882),((887,897),890)),(888,889))),((((886,903),898),((((893,910),900),(899,908)),((((895,(917,(919,942))),(896,916)),(913,918)),901))),(894,922))),(902,911)),(909,915)),(((904,912),906),905)),(883,923)),(914,924)),(891,920)),2105)),844),436)))),(((((57,((60,422),419)),((145,174),163)),(((149,((722,1015),739)),((162,738),(723,729))),437)),2279),((((((((((((((266,267),271),(272,282)),(270,302)),(((((268,(301,303)),273),(((269,275),(276,293)),291)),((286,296),288)),((274,277),292))),((((278,335),279),(285,(297,298))),((((280,283),300),((287,(295,307)),(289,290))),(281,294)))),(284,308)),(299,((304,309),306))),((((((305,347),(350,355)),(317,320)),(((((((311,333),328),324),346),(323,340)),(((((((319,352),351),(((331,334),345),341)),((325,338),((342,357),349))),337),(329,358)),(((321,356),(326,(339,343))),(332,(344,354))))),(((316,322),336),348))),318),313)),(353,2213)),315),(((((((((((((((((1226,1232),1228),((1237,1243),1250)),1267),((1247,1252),((1264,(1268,1269)),((1273,1276),1275)))),(((((1227,1231),1233),1230),(((1229,1258),1274),(((((((((1263,1277),(1280,1281)),(1282,((1286,1298),(((1288,1300),1290),1295)))),(((1283,1296),1285),(1287,1291))),1301),1284),1299),((1292,1297),1294)),(1289,1293)))),1271)),((1242,1253),(1257,(1270,(1278,1279))))),(1241,1262)),(1259,1272)),((1239,1251),(1248,1266))),(1240,1256)),(1244,1265)),(1249,1255)),(((1234,(1238,(1260,1261))),1235),1236)),1246),1245),1254)),((780,((1468,1470),1471)),(((((((2067,(2081,2092)),2076),2074),(((2068,2080),2078),(2088,2104))),2072),((((((((2070,2077),2071),(2075,2087)),2093),2079),(2085,(2086,2099))),(2084,(2095,2096))),2091)),2106))),(((948,((965,966),1780)),1528),(((((((((((((((((((1302,1313),1306),(1311,((1312,1348),1321))),1307),(1309,(1331,1363))),((((1303,(1324,1360)),1304),(1322,1330)),((1305,(1308,1327)),(1310,1320)))),((((1314,(1315,1319)),(1325,1361)),1329),(((1316,1317),1326),(1333,(1335,1342))))),(1336,1347)),((1318,((((1332,(1387,1389)),(1384,1385)),(((1364,1366),1388),(1386,1390))),1355)),(((1337,(1362,1602)),1339),1345))),(((1323,1371),(1344,(1374,1379))),(1343,1353))),((1338,(1340,1346)),((((1352,1359),1378),1356),((1358,1382),1367)))),(1350,1369)),((1328,(1341,1349)),1334)),((1351,(1365,1368)),(1354,1357))),((((((((1377,(((1591,2281),1600),1593)),1572),(1576,((1582,1590),1585))),1615),((((((1556,1604),1578),1558),1612),((1559,1566),1581)),(((((1557,(1564,1607)),1575),1560),(1563,1568)),(((((1561,1570),1589),(((1569,1584),1573),1574)),((1562,(1577,1579)),1571)),(1565,((1567,1613),(1580,(1595,1601)))))))),((1583,1597),((1586,1594),(1587,((1588,1598),(1596,1603)))))),(1592,1599)),1606)),1376),1372),(((((((((2108,(2110,2151)),2134),((((2112,(2123,2147)),((2113,2143),2136)),2124),((2114,2139),2138))),((2115,((2118,2120),2122)),(2116,2126))),(((((((2109,2111),2119),(2131,2133)),(2125,2156)),(2152,2161)),2130),2160)),2146),((2117,(((2135,2145),2137),2154)),(((((2121,2128),2127),2141),2153),((2129,2155),2142)))),(((2132,2159),(2144,2148)),2140)),2157)),(((1755,1758),1761),(((((((((((2243,2244),(((2245,2246),2248),2247)),2250),(2249,2252)),((2264,2268),2269)),(2251,2278)),(((2260,2261),2276),(2262,2263))),((2253,2256),(((((2254,2255),2258),2259),2257),2265))),(2266,2267)),2277),(((2270,2271),(2274,2275)),(2272,2273))))))))),1180),(((((((((50,((((((((((1055,1057),(1067,(1091,1092))),(1075,1110)),((1056,1076),1061)),((((((((1058,1065),1081),(1074,1083)),((1062,1069),(1078,1101))),(1063,1090)),((((1071,(1094,1098)),(1072,1082)),((1080,1084),1088)),1073)),(1068,(1085,1115))),1064)),(1066,(1086,1089))),(1059,1060)),(1070,1079)),1093),(1077,1087))),(((651,654),(656,(662,664))),1138)),((((((487,1131),1116),1118),(647,1132)),1124),((((628,(((((1095,1128),1097),(1102,(1106,1112))),(1096,(1100,((1103,1119),((1104,1108),1117))))),(1099,1113))),(1105,1111)),(1107,1121)),(1109,1120)))),(((((643,658),(((646,655),652),(659,663))),657),649),1772)),((((((498,1129),(((510,1134),1137),1126)),749),(506,648)),(((519,653),666),528)),1203)),((((((((((((482,493),((483,((486,489),502)),488)),(615,618)),(616,620)),619),(((490,512),496),((491,665),625))),622),(623,1114)),((621,1123),624)),631),(626,629)),632)),(((((((((((579,587),590),(595,610)),(((599,605),603),611)),((((580,(584,588)),581),((586,597),589)),((((582,583),585),(593,601)),((594,602),(606,609))))),(((591,1611),600),607)),((604,640),608)),(592,((596,612),633))),(613,614)),(598,667)),617)),(((((((((((((((((((359,362),(((360,371),378),373)),370),((361,366),(364,(369,372)))),(((363,410),383),408)),(374,((376,392),381))),((((365,389),393),(398,400)),(((367,((377,(388,(390,399))),405)),368),(375,((379,386),(384,391)))))),(394,406)),((((380,382),(397,403)),((387,404),401)),(407,411))),(396,429)),385),402),((412,1610),433)),(409,(413,415))),(428,1205)),432),(520,522)),((((((((((((((((786,788),801),((789,792),(794,(811,813)))),((787,806),(798,802))),((796,799),((797,(815,822)),803))),(790,((791,816),793))),((804,(820,826)),(817,819))),((795,800),(805,812))),807),((809,(824,(827,1529))),835)),(((808,(821,825)),829),810)),(814,830)),((831,832),833)),((834,839),845)),(818,(823,828))),(859,860))),(857,874))),(((251,516),((((((((((((((438,(439,440)),444),464),((441,475),443)),(445,448)),((446,454),460)),(((451,467),458),(453,456))),((457,463),472)),((455,477),((465,476),479))),(((452,462),(461,466)),((459,468),(469,470)))),((((442,450),447),471),449)),(473,(((478,(481,507)),485),((480,515),484)))),474),((494,(518,750)),(((1170,1381),1542),(1177,1536))))),((((((431,1880),661),1799),(((((((((((((((1800,1801),1811),(1822,1826)),((1807,1817),(1812,(1821,(1833,1870))))),(1820,(((1823,1875),1840),1835))),((1809,1849),1818)),(((1802,1810),1803),1813)),((1804,(1819,1836)),(1805,1806))),1808),((1815,1827),(1816,1825))),(1814,(1824,(((1830,1837),(1872,1874)),1831)))),((1828,1829),(1834,1839))),((1847,1881),(1859,1869))),(1832,((((((((((((1838,1858),(1844,(1848,1851))),(((1850,1867),1861),(1852,(1853,(1860,1863))))),((1843,((1857,(1871,1877)),(1862,1873))),(1855,1868))),1841),(1842,1845)),1865),1856),(1846,1866)),(1854,((1876,1879),1885))),1878),1864))),(1883,2162))),1189),(((((((((1139,1151),1140),1190),((1145,1147),(1148,1191))),(((((1141,1143),1142),1149),1178),1144)),(1146,1153)),1166),((1173,1219),1183)),(1159,1527)))))),(((((((((2,6),29),26),2158),1187),((((((926,(933,947)),931),937),935),(1214,((((((1437,1448),1444),1459),(1460,1464)),((1455,1457),1461)),(1463,1466)))),(1053,(1163,((1164,1608),1202))))),774),(((((414,1174),1531),(731,1043)),((423,959),1041)),(((842,1033),876),949))),((((((((511,514),524),529),521),(952,957)),(1160,(1162,1884))),(944,946)),(((713,(714,715)),1130),728)))),((1778,2094),1939)),((((327,(((((((((((((((((1616,1619),1636),1628),1652),(1627,(1635,1651))),((1638,1666),(1661,1665))),1664),(((1637,(1654,1659)),1649),(1646,1653))),1644),(1650,1669)),((1629,1632),1633)),(((((1617,1618),1634),((((1623,(1642,1660)),(1639,((1655,1694),1657))),(1624,1630)),1631)),(((1620,(1668,1675)),(1621,1622)),((1641,(1645,1647)),1658))),(1625,(((1626,1643),1640),1656)))),(1648,1662)),(1667,1695)),1663),(((((((((1670,1676),(1673,(1677,((((1686,1705),1697),1701),(1696,1698))))),((1671,1678),(1672,(1692,1693)))),(((1674,1682),(1680,1690)),(1684,1687))),((1681,(1683,1689)),1691)),1704),1688),(((1679,1699),1703),(1685,1700))),1702)),(((((((((((((((((1886,1887),(1889,1892)),1890),1893),1894),(1898,1912)),(((1891,1900),1899),((1896,(1904,1930)),(1901,((1905,1907),1922))))),((1910,(1919,((1924,1927),(1934,1937)))),(1926,1928))),(1902,1921)),1915),(((1908,(1925,1933)),1914),(1916,1923))),(((1895,1897),1909),1941)),(((1888,1917),1913),(1903,(1911,1918)))),((1906,1935),1938)),((1920,1931),(1929,1942))),((1932,2214),1936)),(((2051,((2056,2097),2090)),((2089,2098),2101)),2066)))),1775),(((575,955),(((((((((((((((1391,1416),1426),(((1392,1393),1403),1396)),(1400,((((1404,1425),(1428,1438)),(1427,(1430,1439))),(1405,1413)))),(1406,1419)),(1394,(1401,((1409,1453),(1415,1423))))),((1397,1402),((1407,1417),1412))),1414),(1408,1449)),((1395,1399),1418)),1410),(((1411,(((((1452,(1456,1458)),(1465,(1473,1474))),(1467,1472)),1475),1469)),(1422,1432)),1421)),(1420,1433)),(((1424,1434),(1431,(1435,1436))),1429)),(((((1398,1446),1451),((((1440,1450),1443),1441),1442)),1447),1445))),(921,1784))),(((868,1454),(1776,1790)),(1785,1786)))),((((((((((179,((227,258),264)),((219,243),222)),(226,262)),244),1210),((((221,(242,249)),(232,(((239,261),248),(257,265)))),238),254)),(((((((((180,203),209),204),((((((181,(190,(201,(207,215)))),((((182,196),183),192),(((((187,188),191),(193,195)),199),((194,206),(198,200))))),((184,186),189)),(205,214)),202),(185,197))),210),((208,212),213)),((211,216),217)),(((218,236),220),228)),(233,((((((((((((((((531,532),(550,551)),540),((533,(545,(559,565))),((((534,554),541),539),(556,560)))),(536,(((537,548),557),542))),(((535,((538,544),543)),546),(547,563))),(553,558)),((552,567),555)),((549,568),564)),(561,562)),566),(570,573)),569),(577,578)),574),572)))),(((((223,229),260),((230,1188),234)),2150),224)),(((225,(((((((231,((237,259),255)),(235,240)),((252,263),253)),241),(246,250)),247),245)),((571,(934,(963,967))),1545)),(1193,(1609,1614)))),(((838,((((841,(1754,1787)),848),850),(847,851))),1795),((936,962),964)))),(256,(420,421))),((132,164),1383)),(((((((91,100),((((((((92,95),(93,(((96,97),106),118))),(112,(116,125))),((94,((101,110),((102,(120,(130,134))),(107,119)))),(((103,((115,123),117)),(105,108)),129))),98),(104,113)),(99,(109,111))),(114,126))),121),122),124),(127,128)),((131,133),154))),1553);
 061: 1 -830750.75 -829438.4125 (0,((((((((((((((((((((((((((1,3),13),4),9),(21,40)),((7,15),56)),(((11,(24,36)),(22,2103)),74)),(19,71)),(14,62)),312),(((((64,(((((1122,1127),1133),1125),1136),1135)),1779),(((((775,785),(((871,1179),1186),875)),(778,1171)),(1175,1549)),((1035,1051),1185))),(771,1548)),(((((((((69,(1757,1762)),(1161,((1794,1798),1796))),(1748,1750)),((314,(2102,2107)),(((((((((((((1172,1712),(1720,(1722,1734))),1718),1709),((((1706,1710),(1708,(1716,1717))),(1713,(1714,(1726,1730)))),(1707,(1711,1715)))),(((1723,(1724,(1727,1752))),1735),(1728,1729))),(((1719,(1721,(1736,1738))),(1739,1741)),(1725,1740))),(1737,1744)),((1731,1749),1745)),(1732,1747)),1781),(((1733,1743),(1746,1751)),(1742,1783))),(((((1756,1771),1766),1782),(((1777,1791),1797),1789)),1774)))),(((576,((((((((((((((((((((((1943,(1944,1974)),1964),1948),1945),(1946,(((((1947,1970),(1950,1960)),(1949,1956)),((1952,(1962,1966)),((((((1953,((1968,1979),2005)),1959),(1958,1983)),(1973,((1980,1985),(1989,2000)))),(1971,1972)),(1954,1969)))),(1951,((1963,1999),1976))))),(1975,1982)),(1955,(1957,1961))),((1965,(1967,1998)),(1977,1981))),(1978,1986)),(1994,2002)),(1984,1993)),(1987,((2003,2008),(2006,2016)))),(2010,2019)),1990),2021),(((2004,2015),2011),2012)),((1988,((1996,(2009,2022)),2018)),((1991,(1992,2001)),2007))),(1997,2020)),2014),1995),2017),2013)),(((783,(1753,1773)),2283),1765)),1770)),(((((1023,1040),1044),1031),1552),((1152,1537),(1176,(1375,1525))))),782),(((395,1882),((854,869),2163)),968)),(((((((((((((1476,1481),1523),1480),(((((((1482,1485),1488),(1512,1540)),1539),(1487,1492)),1510),1489)),((((1477,1503),1497),((1478,1479),(1494,1500))),(((1483,1496),(1484,1486)),(1493,1495)))),1499),1491),1490),1498),(1504,1547)),1543),(((((1505,1550),(1516,1518)),1507),(1508,(((1515,1517),1532),(1521,1551)))),1524)),(((((((1501,1509),1538),1514),1502),((1506,(1511,1522)),(1513,1526))),1519),1534))))),((((((((30,(49,((497,((500,(505,1544)),508)),(((733,747),742),737)))),417),79),836),840),2149),((1032,1037),1380)),((52,75),55))),((1192,((1554,2280),((((((2215,2231),((((2216,(((2224,2226),2230),2233)),(2221,(2227,2228))),2219),2225)),((((2218,2236),2234),((2222,2232),2223)),2220)),(2237,(((2238,(2239,2241)),2240),2242))),2229),(2217,2235)))),((1546,(((((((((((2164,2165),((2180,(2201,2204)),2181)),(2168,(2171,2177))),2172),2167),(2169,2178)),(2166,(2170,2176))),(2173,2174)),(2175,(((2207,2209),2208),(2210,2212)))),(((2182,2183),(((((2184,2195),(((2190,2193),2198),((2196,2197),2199))),((2186,2192),((2188,2191),2189))),(2185,2194)),2187)),(((2202,2203),2206),2205))),(2179,2200))),2211))),(((((((499,(503,526)),660),(((((((501,509),630),(627,637)),645),(635,((639,650),641))),(636,638)),634)),644),642),(((843,870),846),(958,(1167,1198)))),((953,956),(((((((969,1000),((((((((((970,984),997),(971,1001)),983),((975,((981,(1002,(((1007,1008),1010),1021))),(985,992))),(978,999))),976),(977,991)),((982,(987,1047)),986)),996),(974,998))),972),((980,(988,990)),(989,(993,1003)))),(((973,979),994),995)),(1004,1025)),1039)))),(((((((((5,84),82),((((20,85),37),1036),72)),(32,((77,80),83))),((54,(856,858)),877)),((89,740),861)),((44,53),68)),(((((12,(66,67)),1370),(((47,720),1016),(((((159,(177,178)),((168,((712,718),724)),169)),(730,((1020,1042),1024))),(716,719)),173))),(((45,(1054,(1165,((((((1194,(((((((1196,1216),1204),((1208,1212),1225)),1206),1221),((1200,1217),1201)),1207)),((((1195,1220),((1209,1218),1223)),1222),1199)),(1211,(1215,1224))),1197),1555),1213)))),((((((((((668,669),675),(690,692)),(((673,(695,(699,721))),706),(683,(687,710)))),(((((((((670,698),672),677),693),(674,676)),((681,694),(689,701))),(688,744)),684),(((671,678),((685,(704,708)),(703,736))),(((680,754),686),(691,700))))),679),697),(682,((696,705),707))),((702,709),711)),734)),((61,1048),1535))),((33,((495,517),1045)),((866,954),1027)))),(((38,(1168,((1759,1769),(((((2023,2024),2035),(2027,(2039,2065))),((((((((2025,2026),(2029,2034)),2053),((2033,2037),2059)),(((2028,2031),((2055,2073),2058)),((2040,2047),2044))),(((2036,2057),2062),((2038,(2043,2048)),(2050,(2061,2063))))),((((2030,(2049,(2064,(2082,2282)))),(2046,2069)),(2042,((2052,2054),2083))),2032)),2060)),(2041,2045))))),(741,1940)),(((((855,1763),1792),862),960),(1462,((1764,1788),1793)))))),(((((((8,(1019,1029)),(65,425)),426),((((17,776),18),87),((427,((1005,1018),1049)),1030))),((16,43),(1154,1181))),((((51,70),1520),1767),(((136,(((((137,144),(151,156)),((139,150),171)),165),140)),143),((424,(((1009,1012),(1011,1017)),1014)),(1006,1013))))),(((((46,(63,176)),(((58,853),(310,1169)),(146,172))),(((141,(725,(837,852))),1034),175)),((138,167),(148,1155))),((73,(135,1050)),(1760,1768))))),(((((((10,849),((735,753),751)),(((48,930),((770,927),932)),((88,768),(435,1541)))),873),(((863,(865,951)),940),(928,1605))),(59,((81,950),(523,929)))),((((23,86),147),(90,(864,(1530,1533)))),(867,872)))),((((((((((((25,39),41),(1046,1052)),(434,925)),1184),78),27),938),(((((((((((142,153),155),(158,(166,170))),(160,726)),717),161),152),157),1022),(416,((418,1150),1158))),(437,(1157,1182)))),((492,727),(((((732,743),752),(941,943)),1373),(939,(((1026,1038),1028),2100))))),(((((((((28,76),(31,34)),748),42),504),(525,(527,530))),(((((35,((745,746),1156)),((430,513),769)),(((((((755,756),(758,767)),((757,766),((760,762),761))),(759,(773,(779,781)))),763),((764,772),765)),(777,784))),945),961)),(((330,844),((((((((((((878,885),892),((880,884),907)),((((((879,881),882),897),887),890),(888,889))),(((886,903),898),((((893,910),900),(899,908)),((((895,(917,(919,942))),(896,916)),(913,918)),901)))),((902,911),922)),((894,909),915)),(((904,912),906),905)),(883,923)),914),(891,920)),2105)),924)),436)),1180)),(((((57,((60,422),419)),((145,174),163)),((149,((722,1015),739)),((162,738),(723,729)))),2279),(((((((((((((((266,267),271),(272,282)),(270,302)),((277,292),((286,296),288))),(((((268,273),(301,303)),(276,293)),((269,275),291)),274)),((((278,279),335),(285,(297,298))),((((280,283),300),((287,(295,307)),(289,290))),(281,294)))),(284,308)),(299,((304,309),306))),((((((305,347),(350,355)),(317,320)),(((((((311,333),328),324),346),(323,340)),(((((((319,352),351),(((331,334),345),341)),((325,338),((342,357),349))),337),(329,358)),(((321,356),(326,(339,343))),(332,(344,354))))),(((316,322),336),348))),318),313)),315),(353,2213)),(((((((((((((((1226,1232),1228),((1237,1243),1250)),(((1247,1252),1264),(1267,(((1268,1269),1275),(1273,1276))))),(((((1227,1231),1233),1230),(((1229,1258),1274),((((((((1263,1277),(1280,1281)),(1282,((1286,1298),(((1288,1300),1290),1295)))),((((1283,1296),1285),(1287,1291)),1301)),1284),1299),((1292,1297),1294)),(1289,1293)))),1271)),((1242,1253),(1257,(1270,(1278,1279))))),((1239,1251),(1248,1266))),(1259,1272)),(1240,1256)),((1241,1262),(1244,1265))),(1249,1255)),((((1234,(1238,1261)),1260),1235),1236)),1246),1245),1254)),(((780,(1468,1470)),1471),(((((((2067,(2081,2092)),2076),2074),(((2068,2080),2078),(2088,2104))),2072),((((((((2070,2077),2071),(2075,2087)),2093),2079),(2085,(2086,2099))),(2084,(2095,2096))),2091)),2106))),(((948,((965,966),1780)),1528),((((((((((((((((((1302,1313),1306),(1311,((1312,1348),1321))),1307),(1309,(1331,1363))),((((1303,(1324,1360)),1304),(1322,1330)),((1305,(1308,1327)),(1310,1320)))),((((1314,(1315,1319)),(1325,1361)),1329),((1316,1317),(1326,(1333,(1335,1342)))))),(1336,1347)),(((1318,(((1332,(1387,1389)),(1384,1385)),(((1364,1366),1388),(1386,1390)))),(1345,1355)),(((1323,(1344,(1374,1379))),(1339,1371)),(1337,(1362,1602))))),(((1338,(1340,1346)),((((1352,1359),1378),1356),((1358,1382),1367))),(1343,1353))),(1350,1369)),((1328,(1341,1349)),1334)),((1351,(1365,1368)),(1354,1357))),(((((((((((1377,1593),((1591,2281),1600)),1572),1615),(1576,((1582,1590),1585))),(((((1556,1578),1558),(1604,1612)),((1559,1566),1581)),(((((1557,(1564,1607)),1575),1560),(1563,1568)),(((((1561,1570),1589),(((1569,1584),1573),1574)),((1562,(1577,1579)),1571)),(1565,((1567,1613),(1580,(1595,1601)))))))),(1587,((1588,1598),(1596,1603)))),(1583,1597)),((1592,1594),1599)),1586),1606)),1376),1372),((((((((((2243,2244),(((2245,2246),2248),2247)),2250),(2249,2252)),(((2264,2268),2269),2278)),2251),(((2253,2256),(((((2254,2255),2258),2259),2257),2265)),(2266,2267))),(((2260,2261),2276),(2262,2263))),2277),(((2270,2271),(2274,2275)),(2272,2273)))),((((1755,1758),1761),(((((((((2108,2151),2110),((((((2109,2111),2119),(2131,2133)),(2125,2156)),2134),(2152,2161))),(((2112,(2123,2147)),((2113,2143),(2114,2124))),(2136,(2138,2139)))),(((2115,((2118,2122),2120)),(2116,2126)),2160)),2130),(((2117,2129),(((2135,2145),2137),2154)),(((((2121,2128),(2127,2155)),2141),2153),2142))),2146),(((2132,2159),(2144,2148)),2140))),2157)))))),((((((((((50,((((((((((1055,1057),(1067,(1091,1092))),(1075,1110)),((1056,1076),1061)),(((((((1058,1065),1081),(1074,1083)),((1062,1069),(1078,1101))),((1064,1073),(((1071,(1094,1098)),(1072,1082)),((1080,1084),1088)))),(1063,1090)),(1068,(1085,1115)))),(1066,(1086,1089))),(1059,1060)),(1070,1079)),1093),(1077,1087))),(((651,654),(656,(662,664))),1138)),((((((487,1131),1116),1118),(647,1132)),1124),((((628,((((1095,1128),(1102,(1106,1112))),(1096,((1097,1100),((1103,((1104,1108),1117)),1119)))),(1099,(1105,1111)))),1113),1107),((1109,1120),1121)))),((((((498,1129),(((510,1134),1137),1126)),749),(506,648)),(((519,653),666),528)),(((((((643,658),652),(657,(659,663))),(646,655)),649),1772),1203))),((((((((((((482,493),((483,((486,489),502)),488)),(615,618)),(616,620)),619),((490,((491,665),(512,625))),496)),622),(623,1114)),((621,1123),624)),631),(626,629)),632)),((((((((((((579,587),590),(595,610)),(((((580,(584,588)),581),((586,597),589)),((((582,583),585),(593,601)),((594,602),(606,609)))),((591,1611),(607,611)))),((599,605),603)),600),((604,640),608)),((596,612),633)),592),(598,667)),(613,614)),617)),516),((((((431,1880),661),1799),((((((((((((((((1800,1801),1811),((1817,1826),1822)),1807),(1812,(1821,(1833,1870)))),(1820,(((1823,1875),1840),1835))),((1809,1849),1818)),(((1802,1810),1803),1813)),((1804,1819),((1805,1806),1836))),1808),((1815,1827),(1816,1825))),((1814,1824),(((1830,1837),(1872,1874)),1831))),((1828,1829),(1834,1839))),((1847,1881),(1859,1869))),(1832,((((((((((((1838,1858),(1844,(1848,1851))),(((1850,1867),1861),(1852,(1853,(1860,1863))))),1842),(1845,1855)),(1857,(1871,1877))),(((1841,1843),1868),(1862,1873))),1865),((1846,1866),1856)),(1854,((1876,1879),1885))),1878),1864))),(1883,2162))),1189),((((((((((1139,1151),1140),1190),((1145,1147),(1148,1191))),(((((1141,1143),1142),1149),1178),1144)),(1146,1153)),1166),((1173,1183),1219)),(1159,1527)),(((1170,1381),1542),(1177,1536))))),(251,(((((((((((((((438,(439,440)),444),464),((441,475),443)),(445,448)),((446,454),460)),(((451,467),458),(453,456))),(((455,477),(465,476)),(472,479))),(((452,462),(461,466)),((459,468),(469,470)))),(457,463)),((((442,450),447),471),449)),((478,((481,485),507)),((480,515),484))),473),474),(494,(518,750))))),(((((((((((((((((((359,362),(((360,371),378),373)),370),((361,366),((364,369),372))),(((363,410),383),408)),(374,((376,392),381))),((((365,389),393),406),(((367,((377,(388,(390,399))),405)),368),((375,(398,400)),((379,386),(384,391)))))),394),((((380,382),(397,403)),((387,404),401)),(407,411))),(396,429)),385),402),((412,1610),433)),(409,(413,415))),(428,1205)),432),(520,522)),((((((((((((((((((786,788),801),((789,792),(811,813))),((787,(798,802)),(794,806))),((796,799),((797,(815,822)),803))),(790,((791,816),793))),((795,800),(805,812))),(820,826)),804),(817,819)),807),(814,830)),(((808,(821,825)),829),(810,835))),((809,833),(824,(827,1529)))),831),((818,832),(823,828))),((834,839),845)),(859,860))),(857,874)))),(((((((414,1174),1531),(731,1043)),((423,959),1041)),(((842,1033),876),949)),(774,((((((926,(933,947)),931),937),935),(1053,(1163,((1164,1608),1202)))),(1214,((((((1437,1448),1444),1459),(((1455,1457),1461),(1463,1466))),1464),1460))))),((((((((511,514),524),529),521),(952,957)),(1160,(1162,1884))),(944,946)),(((713,(714,715)),1130),728)))),((((((2,6),29),26),2158),1187),((1778,2094),1939))),((((327,(((((((((((((((((1616,1619),1636),1628),1652),(1627,(1635,1651))),(1638,((1661,1665),1666))),1664),(((1637,(1654,1659)),1649),(1646,1653))),(1633,1644)),(1650,1669)),(1629,1632)),((((((1617,1618),1634),(1625,(((1626,1643),1640),1656))),1631),(((1623,((1642,1660),((1655,1694),1657))),1639),(1624,1630))),(((1620,(1668,1675)),(1621,1622)),((1641,(1645,1647)),1658)))),(1648,1662)),(1663,1695)),1667),(((((((((1670,((1677,((((1686,1705),1697),1701),1698)),1696)),(((1671,(1678,(1692,1693))),1676),1673)),1672),((((1674,1682),1687),(1680,1690)),1684)),(1681,(1683,1689))),1691),1688),1704),(((1679,1699),1703),((1685,1700),1702)))),(((((((((((((((((1886,1887),(1889,1892)),1890),1893),1894),(1898,1912)),(((1891,1900),1899),((1896,(1904,1930)),(1901,((1905,1907),1922))))),((1910,(1919,((1924,1927),(1934,1937)))),(1926,1928))),(1902,1921)),1915),((((1908,1933),1925),1914),(1916,1923))),((1895,1897),1909)),(((1888,1917),1913),((1903,(1911,1918)),1941))),((1906,1935),1938)),((1920,1931),(1929,1942))),(1932,1936)),(((2051,(((2056,2097),2090),((2089,2098),2101))),2066),2214)))),1775),((((((575,(((1398,1446),1451),((((1440,1450),1443),1441),1442))),1447),1445),(((((((((((((1391,1416),1426),(((1392,1393),1403),1396)),((((1404,1425),(1428,1438)),(1427,(1430,1439))),(1405,1413))),(1406,1419)),(1394,(1401,((1409,1453),(1415,1423))))),((((1395,1399),1418),((1407,1417),1412)),((1397,1402),1400))),(1410,1414)),1449),1408),((1411,(((((1452,(1456,1458)),(1465,(1473,1474))),(1467,1472)),1469),1475)),(1422,1432))),((1420,1433),1421)),(((1424,1434),(1431,(1435,1436))),1429))),955),(921,1784))),(868,1454))),(((((((((((179,((227,258),264)),((219,243),222)),(226,262)),244),1210),((((221,(242,249)),(232,(((239,261),248),(257,265)))),238),254)),((((((((((180,203),204),209),((((((181,(190,(201,(207,215)))),194),(((184,186),189),((205,214),206))),((((((182,196),183),192),199),(198,200)),(((187,188),191),(193,195)))),202),(185,197))),(210,213)),(208,212)),((211,216),217)),233),(((218,236),220),228)),((((((((((((((((531,532),(550,551)),540),((533,(556,560)),(((534,554),541),539))),(536,(((537,548),557),(542,(559,565))))),((((535,((538,544),543)),546),545),(547,563))),(553,558)),((552,567),555)),((549,568),564)),(561,562)),(569,570)),566),573),(577,578)),574),572))),((1776,1790),(1785,1786))),(((((223,229),260),((230,1188),234)),224),2150)),(((225,(((((((231,(237,255)),((235,259),240)),250),(252,263)),(246,(247,253))),241),245)),(571,(934,(963,967)))),((1193,(1609,1614)),1545))),(256,(420,421)))),((132,164),(((((838,(((841,848),850),(847,851))),(1754,1787)),1795),1383),((936,962),964)))),((((((((91,100),(((((((92,95),(93,(((96,106),97),118))),(116,125)),((94,((101,110),((102,(120,(130,134))),(107,119)))),(((103,((115,123),117)),(105,108)),129))),(104,(112,113))),((98,99),(109,111))),114)),126),121),122),124),(127,128)),((131,133),154))),1553);
 062: 1 -836794.5 -829373.3804 (0,(((((((((((((((((((((((((((1,3),13),4),9),(21,40)),((7,15),56)),((11,(24,36)),(22,2103))),((19,71),74)),(14,62)),(75,312)),(((((52,(55,((778,1171),1175))),2211),(64,((((((1122,1127),1133),1125),1136),1135),1779))),(1185,(((((((((((((((1476,1481),1523),1480),1495),((((((1482,1485),1488),(1512,1540)),1487),1510),(1489,(1492,1539)))),((1483,1496),(1484,1486))),(((1477,1503),1497),1493)),((1478,1479),(1494,1500))),1499),1491),1490),(1498,1543)),1504),(((((((1501,1509),1514),1502),((1506,((1511,1538),1522)),(1513,1526))),1519),1534),((((1505,1550),((1507,1518),1516)),(1508,(((1515,1517),1532),(1521,1551)))),1524))),1547))),(((775,785),1549),(871,((875,1179),1186))))),(((((69,1161),(((((1023,1040),1044),1031),1152),(1375,1525))),(((((314,(2102,2107)),((783,(1753,1773)),2283)),(1757,(1765,1770))),(((((((((((((((1172,1712),(1720,(1722,1734))),(((((((1706,1710),((1713,(1726,1730)),1714)),(1708,(1716,1717))),(1707,(1711,1715))),((1723,(1724,(1727,1735))),((1728,1752),1729))),1718),((1709,(1725,1740)),(1737,1744)))),1749),(1719,(1721,(1736,1738)))),(1739,1741)),1732),(1731,1781)),1745),(((1733,1743),(1746,1751)),(1742,1783))),1747),((1766,(1774,1782)),(((1777,1791),1797),1789))),(1756,1771)),(1762,((1794,1798),1796))),(1748,1750))),(576,(((((((((((((((((1943,(1944,1974)),1964),1948),1945),(1946,((((((1947,1970),(1950,1960)),(1949,1956)),((1952,((((1953,(1959,((1968,1979),(1983,2005)))),1958),(1973,((1980,1985),1989))),((1971,2000),1972))),((1954,1969),(1962,1966)))),(1963,1999)),(1951,1976)))),1982),(1955,1961)),((1965,((1977,1981),1998)),1967)),(1957,(1978,1986))),(1975,1993)),(1994,2002)),(1990,2010)),((2003,2008),2016)),(1984,1987)),2019),((((((((1988,(1996,(2009,2022))),(1995,2014)),((1991,(1992,2001)),(1997,2020))),(2007,2018)),(((2004,2015),2011),2012)),2021),2013),2017)),2006)))),782),(((((395,1537),1882),968),((854,869),2163)),1176))),(((((((((((30,(49,((497,((500,(505,1544)),508)),(((733,747),742),737)))),417),79),836),840),(1548,2149)),(1035,1051)),(771,((1032,1037),1380))),(1552,((1554,(2217,2235)),((((((2215,(((2224,2226),2230),2233)),2216),(2221,(2227,2228))),((((((2218,2236),2222),((2220,2232),2223)),2234),2225),(2219,2231))),(2237,(((2238,(2239,2241)),2240),2242))),2229)))),(((953,(956,958)),(1167,1198)),(((((((((969,1000),974),((((((970,984),997),(971,1001)),983),((975,((981,(1002,(((1007,1008),1010),1021))),(985,992))),((976,((977,991),(982,996))),(978,999)))),998)),986),((972,((973,979),994)),(((980,995),((988,990),1003)),(989,993)))),987),1004),(1025,1047)),1039))),(((((((499,(503,526)),660),644),(((((((501,509),630),(627,637)),(636,645)),((639,650),641)),634),638)),642),635),1192))),(((((((12,61),((44,53),68)),66),(67,1370)),((45,(1054,(1165,(((((((((1194,1215),(1211,1212)),1555),((((((1196,1216),1204),1225),((1201,1221),1206)),(1200,1208)),(1207,1217))),1199),((1195,1224),1220)),(((1209,1218),1223),1222)),1197),1213)))),(((((((((((668,669),675),(690,692)),(683,(687,710))),((673,(699,721)),706)),((((((((((670,672),693),(677,698)),(689,701)),(681,694)),(674,676)),688),(684,744)),(671,678)),((((680,754),686),(691,700)),(((685,704),(703,736)),(695,708))))),679),697),(682,((696,707),705))),((702,709),711)),734))),(1048,1535)),(((38,((1759,1769),(((((2023,2024),2035),(2027,(2039,2065))),((((((2025,2026),(((2033,2037),2057),(2038,((2043,2048),2050)))),((((2028,(2055,2058)),(2031,2073)),((2029,2059),2034)),((2040,2047),2044))),((2036,2062),(2053,(2061,2063)))),((((2030,(2049,(((2064,2082),2282),2069))),2042),(2046,((2052,2054),2083))),2032)),2060)),(2041,2045)))),(741,(1168,1940))),(((((855,1763),1792),862),960),(1462,((1764,1788),1793)))))),((((((5,84),1036),(82,(856,858))),((32,((77,80),83)),(54,877))),(((20,85),37),72)),(((((((((8,1019),1029),(65,425)),426),((((17,776),18),(87,1030)),(427,((1005,1018),1049)))),((((51,70),1520),1767),((((136,(((((137,144),(((139,150),171),156)),151),165),140)),143),(((424,(1009,1012)),1014),(1011,1017))),(1006,1013)))),(((((((46,(63,176)),(((58,1169),853),((146,172),310))),1155),(((141,(725,(837,852))),1034),175)),((138,167),148)),((73,(135,1050)),(1760,1768))),(1154,1181))),((((16,43),(33,((495,517),1045))),((866,954),1027)),(((47,720),1016),(((((159,(177,178)),173),((168,((712,718),724)),169)),(730,((1020,1042),1024))),(716,719))))),((89,740),861)))),(((((((10,(((735,753),751),(((843,870),846),(849,950)))),(((48,930),(435,1541)),(88,(768,((770,927),932))))),873),59),(((863,((865,951),1605)),940),928)),((((23,86),147),((90,(867,872)),((864,(1530,1533)),2157))),(81,(523,929)))),2279)),((((((((((((((((((((1302,1313),1306),(1311,((1312,1348),1321))),1307),(1309,(1331,1363))),((((1303,(1324,1360)),1304),(1322,1330)),((1305,(1308,1327)),(1310,1320)))),(((1314,(1315,1319)),(1325,1361)),((((1316,1317),1326),(1333,(1335,1342))),1329))),(1336,1347)),1318),(((1332,(1387,1389)),(1384,1385)),(((1364,1366),1388),(1386,1390)))),((((1323,1371),(1344,(1374,1379))),1339),(1337,(1362,1602)))),1345),(((1328,(1341,1349)),1334),((1338,1346),(1343,1353)))),(((1340,(((1352,1359),1378),1356)),((1358,1382),1367)),((1350,1355),1369))),((1351,(1365,1368)),(1354,1357))),(((((((((1377,1593),((1591,2281),1600)),(1572,1615)),(((((1556,1578),1558),(1581,1604)),(1559,1566)),(((((1557,(1564,1607)),1575),1560),(1563,(1568,1612))),(((((1561,1570),1589),(((1569,1584),1573),1574)),((1562,(1577,1579)),1571)),(1565,(1567,(1580,((1595,1613),1601)))))))),((1576,((1582,1590),1585)),1583)),(1587,(((1588,1598),1603),(1596,1597)))),(1592,1594)),1586),(1599,1606))),1376),1372),(((((1755,1758),1761),((((((((((2108,(2110,2151)),2139),((2113,2143),2124)),((2114,(2134,2136)),(2115,2138))),(((2112,2155),2147),2123)),((2116,2126),((2118,2122),2120))),((((((2109,2111),2119),(2131,2133)),2152),((2125,2156),2160)),(2130,2161))),((((((2121,2128),2127),2141),2153),2142),2137)),((2117,(2129,(2145,2154))),(2135,2146))),(((2132,2159),(2144,2148)),2140))),((((((((((((2243,2244),(((2245,2246),2248),2247)),2250),(2249,2252)),(((2264,2268),2269),2278)),2251),(((2260,2261),2276),(2262,2263))),(((2253,2256),(2257,2265)),(((2254,2255),2258),2259))),(2266,2267)),2277),(((2270,2271),(2274,2275)),(2272,2273))),2280)),2213)),(1546,((((((((((((2164,2165),((2180,(2201,2204)),2181)),(2168,2171)),(2172,2177)),2167),(2169,2178)),(2166,(2170,2176))),2174),(2173,(((2207,2209),(2208,2212)),2210))),2175),((2179,(2200,2205)),((2202,2203),2206))),((2182,2183),(2184,(((2185,2194),(((2187,((2196,2197),2199)),((2190,2193),2198)),2195)),((2186,2192),((2188,2191),2189))))))))),(((((((((25,39),41),(434,925)),(1046,1052)),1184),(1157,1182)),((((((((142,155),((153,170),(158,166))),(160,(717,726))),161),152),157),1022),((416,((418,1150),1158)),437))),((((((27,1373),78),492),727),((((732,743),752),(941,943)),(938,(939,(((1026,1038),1028),2100))))),((330,(948,((965,966),1780))),2105))),(((((((28,76),(31,34)),748),42),504),(((((35,((745,746),1156)),((430,513),769)),(((((((755,756),758),(757,((((760,766),762),761),767))),(759,(773,(779,781)))),763),((764,772),765)),(777,784))),945),961)),((436,844),((525,(527,530)),((((((((((((878,885),892),((880,884),907)),((((879,881),882),(887,890)),(888,889))),(((886,903),910),(898,922))),((891,897),((893,908),(899,900)))),((((883,923),(902,911)),(894,909)),915)),(((895,(917,(919,942))),(896,916)),(901,(913,918)))),(((904,912),906),905)),914),920),924)))))),(((((((((((((266,267),271),(272,282)),(270,302)),(((((((268,(301,303)),273),(276,293)),((269,275),291)),292),(((274,277),(286,296)),288)),308)),((((278,279),335),(285,(297,298))),((((280,283),300),((287,(295,307)),(289,290))),(281,294)))),284),(299,((304,309),306))),((((((305,347),((((((((311,333),328),324),346),(323,340)),((((((319,352),(((325,349),338),(342,357))),(((331,334),345),341)),(337,351)),(329,358)),((321,(326,(339,343))),((332,354),(344,356))))),(((316,322),336),348)),(317,320))),350),355),318),313)),315),((353,(((((((2067,(2081,2092)),2076),2074),(((2068,2080),2078),(2088,2104))),2072),((((((((2070,2077),2071),(2075,2087)),2093),2079),(2085,(2086,2099))),(2084,(2095,2096))),2091)),2106)),((((((((((((((((1226,1232),1228),((1237,1243),1250)),((1247,1252),(((1264,(1268,1269)),1275),(1267,(1273,1276))))),((((1227,1231),1233),1230),(((1229,((((((((((((1263,1277),1295),(1280,1281)),1286),1282),(((1288,1300),1290),1298)),(((1283,1296),1285),(1287,1291))),1301),1284),1299),((1292,1297),1294)),(1289,1293))),1274),1258))),(((1242,1253),1271),(1257,(1270,(1278,1279))))),1241),((1239,1251),((1248,1266),1256))),(1240,1259)),1272),(1244,(1262,1265))),(1249,1255)),(((1234,(1238,(1260,1261))),1235),1236)),1246),1245),1254))),(780,((1468,1470),1471))),1528)),(((57,((60,422),419)),((145,174),163)),(((((149,((722,1015),739)),162),729),738),723))),((((((((((50,(((((((((((1055,1057),(1067,1092)),(1075,1110)),(((1056,1076),1091),1061)),(((((((1058,1065),1081),(1074,1083)),((1062,1069),(1078,1101))),((1063,1090),(1071,(1094,1098)))),(((1072,1082),((1080,1084),1088)),1073)),(1068,(1085,1115)))),1064),(1066,(1086,1089))),(1059,1060)),(1070,1079)),(1077,1087)),1093)),(((651,654),(656,(662,664))),1138)),((((((487,1131),1132),1124),(((((((628,(((1095,(1102,(1106,1112))),(1096,((1099,1100),(((1103,(1104,1108)),1119),1117)))),1097)),(1105,1111)),1128),1113),1107),((1109,1120),1121)),1116)),1118),647)),(((((643,658),(((646,655),652),(659,663))),657),649),1772)),((((((498,1129),(((510,1134),1137),1126)),749),(506,648)),((519,(653,666)),528)),1203)),(((((((((((482,(490,616)),(((483,((486,489),502)),488),493)),(615,618)),(496,620)),(((491,665),(512,625)),619)),(623,1114)),622),631),((621,1123),624)),(626,629)),632)),((((((((579,587),590),592),((((((580,(584,588)),581),1611),(((((582,583),585),(593,601)),((594,602),(606,609))),((586,597),(589,591)))),(((595,610),((604,640),608)),(600,603))),((599,605),(607,611)))),((596,612),633)),(613,614)),(598,667)),617)),516),(((251,1778),((((((((((((((((438,(439,440)),444),464),((441,475),443)),(445,448)),((446,454),460)),((451,467),(453,456))),(((452,458),462),(461,466))),((459,468),(469,470))),(((455,477),479),((465,472),476))),(457,463)),(((442,450),447),471)),(449,473)),((478,((481,485),507)),((480,515),484))),474),((494,(518,750)),1170))),(((((431,1880),661),((((((1799,2162),(1859,1869)),1872),1832),((((((((((((1800,1801),((1807,(1817,1826)),1811)),1822),(1812,(1821,(1833,1870)))),(1820,(((1823,1875),1840),1835))),((1815,1827),(1816,1825))),(((1802,1810),1803),1813)),((1804,(1819,1836)),(1805,1806))),((1809,1849),1818)),1808),((1814,1824),(((1830,1874),1837),1831))),((1828,1829),(1834,1839)))),((((((((((((((((1838,(1844,(1848,1851))),1858),(1853,(1860,1863))),1852),(1850,1867)),(1842,1861)),1845),(1855,1868)),(1841,1843)),(1857,(1871,1877))),((1856,(1862,1873)),1865)),(1846,1866)),(1854,((1876,1879),1885))),1878),1864),((1847,1881),1883)))),(1189,1381)),((((((((((1139,1151),1140),1190),((1145,1147),(1148,1191))),((1144,1178),(1146,1153))),(1141,((1142,1143),1149))),1166),((1173,1183),1219)),(1159,((1177,1536),1527))),1542)))),((((((((((((((((359,362),((((360,371),378),373),370)),((361,((363,(((374,((376,392),381)),410),408)),366)),((364,369),372))),383),(((365,389),393),(((367,((377,(399,405)),(388,390))),368),((375,(398,400)),((379,386),(384,391)))))),((((380,382),(397,403)),((387,404),401)),(407,411))),(394,406)),(396,429)),385),402),((412,1610),433)),(409,((413,415),428))),432),((520,522),(1180,1205))),((((((((((((((((((786,788),801),((811,820),813)),(789,792)),((787,(798,802)),(794,806))),((796,799),((797,(815,822)),803))),(790,((791,816),793))),((795,(805,812)),800)),826),(817,819)),(804,((809,833),((824,(827,1529)),835)))),807),(808,((810,821),(825,829)))),(814,830)),(831,832)),(818,(823,828))),((834,839),845)),(859,860))),(857,874)))),(((((((2,6),29),26),2158),1187),876),((((((((414,1174),1531),(731,1043)),((423,959),1041)),(842,949)),1033),(774,((((((926,(933,947)),931),937),2094),1053),((935,(1163,((1164,1608),1202))),(1214,((((((1437,1448),1444),1459),(((1455,1457),1461),(1463,1466))),1464),1460)))))),((((((((511,514),529),524),521),(952,957)),(1160,(1162,1884))),(944,946)),(((713,(714,715)),1130),728))))),(955,(((((((((((((((((1616,1619),1636),1628),(1638,(1652,((1661,1665),1666)))),(1627,(1635,1651))),((1637,((1646,1653),(1654,1659))),(1649,(1650,1669)))),(1633,1664)),((1617,1618),1644)),(1629,1632)),(((1620,(1631,1647)),(((1621,1622),(1645,(1668,1675))),1658)),((((1623,((1642,1660),((1655,1694),1657))),1639),(1624,1630)),(((1626,1656),(1640,1643)),1634)))),(1648,1662)),1625),1641),(1667,1695)),1663),((((((((((1670,(1677,(1696,1698))),((1671,1676),1673)),(1678,(1692,1693))),((((1674,1682),(1680,1690)),(1684,1687)),(1681,(1683,1689)))),(1672,(((1686,1705),1697),1701))),1691),1704),1688),((1685,1700),1702)),((1679,1699),1703))),((((((((((((((((((((1886,1887),(1889,1892)),1890),1893),1894),(1898,1912)),(((1891,1900),(1896,(1904,1930))),1899)),(1901,((1905,1907),1922))),((1910,(1919,((1924,1927),(1934,1937)))),(1926,1928))),(1902,1921)),1915),(((1908,1932),(1925,1933)),1914)),((1895,1897),1909)),(((1888,1917),1913),((1903,(1911,1918)),1941))),((1906,1935),(1916,1923))),((1920,1931),1929)),(1936,1942)),1938),(((2051,(((2056,2097),2090),((2089,2098),2101))),2066),2214)),1939)))),(((256,(420,421)),(868,1454)),(327,(((575,(((((1398,1446),1451),((((1440,1450),1443),1441),1442)),1447),1445)),((((((((((((((1391,1416),1426),(((1392,1393),1403),1396)),((1400,(((((1404,1428),1425),1438),(1427,(1430,1439))),(1405,1413))),1406)),(1419,1449)),((1394,(1401,(((1407,1417),1412),((1409,1453),(1415,1423))))),(1397,1402))),1414),1408),((1395,1399),1418)),1410),(((1411,(((((1452,((1456,1458),1472)),(1465,(1473,1474))),1467),1475),1469)),(1422,1432)),1421)),(1420,1433)),1429),((1424,1434),(1431,(1435,1436))))),(921,1784))))),(((132,164),1775),((((838,((((841,1787),848),850),(847,851))),(1754,1795)),1383),((936,962),964)))),(((((((((179,((227,258),264)),((219,243),222)),(226,262)),244),((((221,(((239,261),248),257)),(232,(242,249))),(238,265)),254)),1210),((((((((((180,203),209),204),((((((((181,(190,(201,(207,215)))),(((182,196),183),192)),(((187,188),191),((193,199),195))),((194,206),(198,200))),((184,186),189)),(205,214)),202),(185,197))),210),((208,212),213)),((((218,236),220),228),233)),(211,216)),217),((((223,229),(260,2150)),((230,1188),234)),224))),((1776,1790),(1785,1786))),(((((225,((((((231,((237,259),255)),(235,240)),(247,253)),((246,250),(252,263))),241),245)),((934,967),963)),(571,1545)),(1193,(1609,1614))),(((((((((((((((((531,532),(550,551)),540),((533,(545,(559,565))),((((534,554),541),539),(556,560)))),(536,(((537,548),557),542))),(((535,((538,544),543)),546),(547,563))),(553,558)),((552,567),555)),(549,564)),(561,562)),568),566),(569,570)),573),(577,578)),574),572)))),(((((((((((91,100),114),99),(((((92,95),(93,(((96,106),97),118))),((94,(((101,(120,(130,134))),(107,119)),(102,((115,123),117)))),(103,((105,108),((110,126),129))))),(98,(112,(116,125)))),(104,113))),109),111),121),122),(127,128)),124),((131,133),154))),1553);
 063: 1 -832439.1875 -829434.187 (0,((((((((((((((((((((((((((1,3),13),4),9),(21,40)),((7,15),56)),(((11,(24,36)),(22,2103)),74)),(19,71)),(14,62)),312),(((((64,(((((1122,1127),1133),1125),1136),1135)),1779),(((((775,785),(((871,1186),1179),875)),(778,1171)),(1175,1549)),((1035,1051),1185))),(771,1548)),(((((((((69,(1757,1762)),(1161,((1794,1798),1796))),(1748,1750)),((314,(2102,2107)),(((((((((((((1172,1712),(1720,(1722,1734))),1718),1709),((((1706,1710),(1708,(1716,1717))),(1713,(1714,(1726,1730)))),(1707,(1711,1715)))),(((1723,(1724,(1727,1752))),1735),(1728,1729))),(((1719,(1721,(1736,1738))),(1739,1741)),(1725,1740))),(1737,1744)),((1731,1749),1745)),(1732,1747)),1781),(((1733,1743),(1746,1751)),(1742,1783))),((((1756,1771),1766),1782),(1774,(((1777,1791),1797),1789)))))),((((576,((((((((((((((((((((((1943,(1944,1974)),1964),1948),1945),(1946,(((((1947,1970),(1950,1960)),(1949,1956)),((1952,(1962,1966)),((((((1953,((1968,1979),2005)),1959),(1958,1983)),(1973,((1980,1985),(1989,2000)))),(1971,1972)),(1954,1969)))),(1951,((1963,1999),1976))))),(1975,1982)),(1955,(1957,1961))),((1965,(1967,1998)),(1977,1981))),(1978,1986)),(1994,2002)),(1984,1993)),(1987,((2003,2008),(2006,2016)))),(2010,2019)),1990),2021),(((2004,2015),2011),2012)),((1988,((1996,(2009,2022)),2018)),((1991,(1992,2001)),2007))),(1997,2020)),2014),1995),2017),2013)),((783,(1753,1773)),2283)),1765),1770)),(((((1023,1040),1044),1031),1552),((1152,1537),(1176,(1375,1525))))),782),((((395,1882),(854,869)),2163),968)),(((((((((((((1476,1481),1523),1480),(((((((1482,1485),1488),(1512,1540)),1539),(1487,1492)),1510),1489)),((((1477,1503),1497),((1478,1479),(1494,1500))),(((1483,1496),(1484,1486)),(1493,1495)))),1499),1491),1490),1498),(1504,1547)),1543),(((((1505,1550),(1516,1518)),1507),(1508,(((1515,1517),1532),(1521,1551)))),1524)),(((((((1501,1509),1538),1514),1502),((1506,(1511,1522)),(1513,1526))),1519),1534))))),((((((((30,(49,((497,((500,(505,1544)),508)),(((733,747),742),737)))),417),79),836),840),2149),((1032,1037),1380)),((52,75),55))),((1192,(1554,(((((((2215,2231),((((2216,(((2224,2226),2230),2233)),(2221,(2227,2228))),2219),2225)),((((2218,2236),2234),((2222,2232),2223)),2220)),(2237,(((2238,(2239,2241)),2240),2242))),2229),(2217,2235)),2280))),((1546,(((((((((((2164,2165),((2180,(2201,2204)),2181)),(2168,(2171,2177))),2172),2167),(2169,2178)),(2166,(2170,2176))),(2173,2174)),(2175,(((2207,2209),2208),(2210,2212)))),(((2182,2183),(((((2184,2195),(((2190,2193),2198),((2196,2197),2199))),((2186,2192),((2188,2191),2189))),(2185,2194)),2187)),(((2202,2203),2206),2205))),(2179,2200))),2211))),(((((((499,(503,526)),660),(((((((501,509),630),(627,637)),645),(635,((639,650),641))),(636,638)),634)),644),642),((953,956),(((((((969,1000),((((((((((970,984),997),(971,1001)),983),((975,((981,(1002,(((1007,1008),1010),1021))),(985,992))),(978,999))),976),(977,991)),((982,(987,1047)),986)),996),(974,998))),972),((980,(988,990)),(989,(993,1003)))),(((973,979),994),995)),(1004,1025)),1039))),(((843,870),846),(958,(1167,1198))))),((((((((((5,84),82),((((20,85),37),1036),72)),(32,((77,80),83))),((54,(856,858)),877)),((44,53),68)),((89,740),861)),((33,((495,517),1045)),((866,954),1027))),(((((12,(66,67)),1370),(((47,720),1016),(((((159,(177,178)),((168,((712,718),724)),169)),(730,((1020,1042),1024))),(716,719)),173))),((61,1048),1535)),((45,(1054,(1165,((((((1194,(((((((1196,1216),1204),((1208,1212),1225)),1206),1221),((1200,1217),1201)),1207)),((((1195,1220),((1209,1218),1223)),1222),1199)),(1211,(1215,1224))),1197),1555),1213)))),((((((((((668,669),675),(690,692)),(((673,(695,(699,721))),706),(683,(687,710)))),(((((((((670,698),672),677),693),(674,676)),((681,694),(689,701))),(688,744)),684),(((671,678),((685,(704,708)),(703,736))),(((680,754),686),(691,700))))),679),697),(682,((696,705),707))),((702,709),711)),734)))),(((38,(1168,((1759,1769),(((((2023,2024),2035),(2027,(2039,2065))),((((((((2025,2026),(2029,2034)),2053),((2033,2037),2059)),(((2028,2031),((2055,2073),2058)),((2040,2047),2044))),(((2036,2057),2062),((2038,(2043,2048)),(2050,(2061,2063))))),((((2030,(2049,(2064,(2082,2282)))),(2046,2069)),(2042,((2052,2054),2083))),2032)),2060)),(2041,2045))))),(741,1940)),(((((855,1763),1792),862),960),(1462,((1764,1788),1793)))))),(((((((8,(1019,1029)),(65,425)),426),((((17,776),18),87),((427,((1005,1018),1049)),1030))),((16,43),(1154,1181))),((((51,70),1520),1767),(((136,(((((137,144),(151,156)),((139,150),171)),165),140)),143),((424,(((1009,1012),(1011,1017)),1014)),(1006,1013))))),(((((46,(63,176)),(((58,853),(310,1169)),(146,172))),(((141,(725,(837,852))),1034),175)),((138,167),(148,1155))),((73,(135,1050)),(1760,1768))))),(((((((10,849),((735,753),751)),(((48,930),((770,927),932)),((88,768),(435,1541)))),873),(((863,(865,951)),940),(928,1605))),(59,((81,950),(523,929)))),((((23,86),147),(90,(864,(1530,1533)))),(867,872)))),((((((((((((25,39),41),(1046,1052)),(434,925)),1184),78),27),938),(((((((((((142,153),155),(158,(166,170))),(160,726)),717),161),152),157),1022),(416,((418,1150),1158))),(437,(1157,1182)))),((492,727),(((((732,743),752),(941,943)),1373),(939,(((1026,1038),1028),2100))))),(((((((((28,76),(31,34)),748),42),504),(525,(527,530))),(((((35,((745,746),1156)),((430,513),769)),(((((((755,756),(758,767)),((757,766),((760,762),761))),(759,(773,(779,781)))),763),((764,772),765)),(777,784))),945),961)),(((330,844),((((((((((((878,885),892),((880,884),907)),((((((879,881),882),897),887),890),(888,889))),(((886,903),898),((((893,910),900),(899,908)),((((895,(917,(919,942))),(896,916)),(913,918)),901)))),((902,911),922)),((894,909),915)),(((904,912),906),905)),(883,923)),914),(891,920)),2105)),924)),436)),1180)),(((((57,((60,422),419)),((145,174),163)),((149,((722,1015),739)),((162,738),(723,729)))),2279),((((((((((((((266,267),271),(272,282)),(270,302)),((277,292),((286,296),288))),(((((268,(301,303)),273),(276,293)),((269,275),291)),274)),((((278,279),335),(285,(297,298))),((((280,283),300),((287,(295,307)),(289,290))),(281,294)))),(284,308)),(299,((304,309),306))),((((((305,347),(350,355)),(317,320)),(((((((311,333),328),324),346),(323,340)),(((((((319,352),351),(((331,334),345),341)),((325,338),((342,357),349))),337),(329,358)),(((321,356),(326,(339,343))),(332,(344,354))))),(((316,322),336),348))),318),313)),(315,(353,2213))),(((((((((((((((1226,1232),1228),((1237,1243),1250)),(((1247,1252),1264),(1267,(((1268,1269),1275),(1273,1276))))),(((((1227,1231),1233),1230),(((1229,1258),1274),((((((((1263,1277),(1280,1281)),(1282,((1286,1298),(((1288,1300),1290),1295)))),((((1283,1296),1285),(1287,1291)),1301)),1284),1299),((1292,1297),1294)),(1289,1293)))),1271)),((1242,1253),(1257,(1270,(1278,1279))))),((1239,1251),(1248,1266))),(1259,1272)),(1240,1256)),((1241,1262),(1244,1265))),(1249,1255)),((((1234,(1238,1261)),1260),1235),1236)),1246),1245),1254)),((780,((1468,1470),1471)),(((((((2067,(2081,2092)),2076),2074),(((2068,2080),2078),(2088,2104))),2072),((((((((2070,2077),2071),(2075,2087)),2093),2079),(2085,(2086,2099))),(2084,(2095,2096))),2091)),2106))),(((948,((965,966),1780)),1528),((((((((((((((((((1302,1313),1306),(1311,((1312,1348),1321))),1307),(1309,(1331,1363))),((((1303,(1324,1360)),1304),(1322,1330)),((1305,(1308,1327)),(1310,1320)))),((((1314,(1315,1319)),(1325,1361)),1329),((1316,1317),(1326,(1333,(1335,1342)))))),(1336,1347)),(((1318,(((1332,(1387,1389)),(1384,1385)),(((1364,1366),1388),(1386,1390)))),(1345,1355)),(((1323,(1344,(1374,1379))),(1339,1371)),(1337,(1362,1602))))),(((1338,(1340,1346)),((((1352,1359),1378),1356),((1358,1382),1367))),(1343,1353))),(1350,1369)),((1328,(1341,1349)),1334)),((1351,(1365,1368)),(1354,1357))),(((((((((((1377,1593),((1591,2281),1600)),1572),1615),(1576,((1582,1590),1585))),(((((1556,1578),1558),(1604,1612)),((1559,1566),1581)),(((((1557,(1564,1607)),1575),1560),(1563,1568)),(((((1561,1570),1589),(((1569,1584),1573),1574)),((1562,(1577,1579)),1571)),(1565,((1567,1613),(1580,(1595,1601)))))))),(1587,((1588,1598),(1596,1603)))),(1583,1597)),((1592,1594),1599)),1586),1606)),1376),1372),((((((((((2243,2244),(((2245,2246),2248),2247)),2250),(2249,2252)),(((2264,2268),2269),2278)),2251),(((2253,2256),(((((2254,2255),2258),2259),2257),2265)),(2266,2267))),(((2260,2261),2276),(2262,2263))),2277),(((2270,2271),(2274,2275)),(2272,2273)))),((((1755,1758),1761),(((((((((2108,2151),2110),((((((2109,2111),2119),(2131,2133)),(2125,2156)),2134),(2152,2161))),(((2112,(2123,2147)),((2113,2143),(2114,2124))),(2136,(2138,2139)))),(((2115,((2118,2122),2120)),(2116,2126)),2160)),2130),(((2117,2129),(((2135,2145),2137),2154)),(((((2121,2128),(2127,2155)),2141),2153),2142))),2146),(((2132,2159),(2144,2148)),2140))),2157)))))),((((((((((50,((((((((((1055,1057),(1067,(1091,1092))),(1075,1110)),((1056,1076),1061)),(((((((1058,1065),1081),(1074,1083)),((1062,1069),(1078,1101))),((1064,1073),(((1071,(1094,1098)),(1072,1082)),((1080,1084),1088)))),(1063,1090)),(1068,(1085,1115)))),(1066,(1086,1089))),(1059,1060)),(1070,1079)),1093),(1077,1087))),(((651,654),(656,(662,664))),1138)),((((((487,1131),1116),1118),(647,1132)),1124),((((628,((((1095,1128),(1102,(1106,1112))),(1096,((1097,1100),((1103,((1104,1108),1117)),1119)))),(1099,(1105,1111)))),1113),1107),((1109,1120),1121)))),(((((((498,1129),(((510,1134),1137),1126)),749),(506,648)),(((519,653),666),528)),1203),((((((643,658),652),(657,(659,663))),(646,655)),649),1772))),((((((((((((482,493),((483,((486,489),502)),488)),(615,618)),(616,620)),619),((490,((491,665),(512,625))),496)),622),(623,1114)),((621,1123),624)),631),(626,629)),632)),((((((((((((579,587),590),(595,610)),(((((580,(584,588)),581),((586,597),589)),((((582,583),585),(593,601)),((594,602),(606,609)))),((591,1611),(607,611)))),((599,605),603)),600),((604,640),608)),((596,612),633)),592),(598,667)),(613,614)),617)),516),((((((431,1880),661),1799),((((((((((((((((1800,1801),1811),((1817,1826),1822)),1807),(1812,(1821,(1833,1870)))),(1820,(((1823,1875),1840),1835))),((1809,1849),1818)),(((1802,1810),1803),1813)),((1804,1819),((1805,1806),1836))),1808),((1815,1827),(1816,1825))),((1814,1824),(((1830,1837),(1872,1874)),1831))),((1828,1829),(1834,1839))),((1847,1881),(1859,1869))),(1832,((((((((((((1838,1858),(1844,(1848,1851))),(((1850,1867),1861),(1852,(1853,(1860,1863))))),1842),(1845,1855)),(1857,(1871,1877))),(((1841,1843),1868),(1862,1873))),1865),((1846,1866),1856)),(1854,((1876,1879),1885))),1878),1864))),(1883,2162))),1189),((((((((((1139,1151),1140),1190),((1145,1147),(1148,1191))),(((((1141,1143),1142),1149),1178),1144)),(1146,1153)),1166),((1173,1183),1219)),(1159,1527)),(((1170,1381),1542),(1177,1536))))),(251,(((((((((((((((438,(439,440)),444),464),((441,475),443)),(445,448)),((446,454),460)),(((451,467),458),(453,456))),(((455,477),(465,476)),(472,479))),(((452,462),(461,466)),((459,468),(469,470)))),(457,463)),((((442,450),447),471),449)),((478,((481,485),507)),((480,515),484))),473),474),(494,(518,750))))),(((((((((((((((((((359,362),(((360,371),378),373)),370),((361,366),((364,369),372))),(((363,410),383),408)),(374,((376,392),381))),((((365,389),393),406),(((367,((377,(388,(390,399))),405)),368),((375,(398,400)),((379,386),(384,391)))))),394),((((380,382),(397,403)),((387,404),401)),(407,411))),(396,429)),385),402),((412,1610),433)),(409,(413,415))),(428,1205)),432),(520,522)),((((((((((((((((((786,788),801),((789,792),(811,813))),((787,(798,802)),(794,806))),((796,799),((797,(815,822)),803))),(790,((791,816),793))),((795,800),(805,812))),(820,826)),804),(817,819)),807),(814,830)),(((808,(821,825)),829),(810,835))),((809,833),(824,(827,1529)))),831),((818,832),(823,828))),((834,839),845)),(859,860))),(857,874)))),(((((((414,1174),1531),(731,1043)),((423,959),1041)),(((842,1033),876),949)),(774,(((((926,(933,947)),931),937),935),((1053,(1163,((1164,1608),1202))),(1214,((((((1437,1448),1444),1459),(((1455,1457),1461),(1463,1466))),1464),1460)))))),((((((((511,514),524),529),521),(952,957)),(1160,(1162,1884))),(944,946)),(((713,(714,715)),1130),728)))),((((((2,6),29),26),2158),1187),((1778,2094),1939))),((((327,(((((((((((((((((1616,1619),1636),1628),1652),(1627,(1635,1651))),(1638,((1661,1665),1666))),1664),(((1637,(1654,1659)),1649),(1646,1653))),(1633,1644)),(1650,1669)),(1629,1632)),((((((1617,1618),1634),(1625,(((1626,1643),1640),1656))),1631),(((1623,((1642,1660),((1655,1694),1657))),1639),(1624,1630))),(((1620,(1668,1675)),(1621,1622)),((1641,(1645,1647)),1658)))),(1648,1662)),(1663,1695)),1667),(((((((((1670,((1677,((((1686,1705),1697),1701),1698)),1696)),(((1671,(1678,(1692,1693))),1676),1673)),1672),((((1674,1682),1687),(1680,1690)),1684)),(1681,(1683,1689))),1691),1688),1704),(((1679,1699),1703),((1685,1700),1702)))),(((((((((((((((((1886,1887),(1889,1892)),1890),1893),1894),(1898,1912)),(((1891,1900),1899),((1896,(1904,1930)),(1901,((1905,1907),1922))))),((1910,(1919,((1924,1927),(1934,1937)))),(1926,1928))),(1902,1921)),1915),((((1908,1933),1925),1914),(1916,1923))),((1895,1897),1909)),(((1888,1917),1913),((1903,(1911,1918)),1941))),((1906,1935),1938)),((1920,1931),(1929,1942))),(1932,1936)),(((2051,(((2056,2097),2090),((2089,2098),2101))),2066),2214)))),1775),((((((575,(((1398,1446),1451),((((1440,1450),1443),1441),1442))),1447),1445),(((((((((((((1391,1416),1426),(((1392,1393),1403),1396)),((((1404,1425),(1428,1438)),(1427,(1430,1439))),(1405,1413))),(1406,1419)),(1394,(1401,((1409,1453),(1415,1423))))),((((1395,1399),1418),((1407,1417),1412)),((1397,1402),1400))),(1410,1414)),1449),1408),((1411,(((((1452,(1456,1458)),(1465,(1473,1474))),(1467,1472)),1469),1475)),(1422,1432))),((1420,1433),1421)),(((1424,1434),(1431,(1435,1436))),1429))),955),(921,1784))),(868,1454))),(((((((((((179,((227,258),264)),((219,243),222)),(226,262)),244),1210),((((221,(242,249)),(232,(((239,261),248),(257,265)))),238),254)),((1776,1790),(1785,1786))),((((((((((180,203),204),209),((((((181,(190,(201,(207,215)))),194),(((184,186),189),((205,214),206))),((((((182,196),183),192),199),(198,200)),(((187,188),191),(193,195)))),202),(185,197))),(210,213)),(208,212)),((211,216),217)),233),(((218,236),220),228)),((((((((((((((((531,532),(550,551)),540),((533,(556,560)),(((534,554),541),539))),(536,(((537,548),557),(542,(559,565))))),((((535,((538,544),543)),546),545),(547,563))),(553,558)),((552,567),555)),((549,568),564)),(561,562)),(569,570)),566),573),(577,578)),574),572))),(((((223,229),260),((230,1188),234)),224),2150)),(((225,(((((((231,(237,255)),((235,259),240)),250),(252,263)),(246,(247,253))),241),245)),(571,(934,(963,967)))),((1193,(1609,1614)),1545))),(256,(420,421)))),((132,164),(((((838,(((841,848),850),(847,851))),(1754,1787)),1795),1383),((936,962),964)))),((((((((91,100),(((((((92,95),(93,(((96,106),97),118))),(116,125)),((94,((101,110),((102,(120,(130,134))),(107,119)))),(((103,((115,123),117)),(105,108)),129))),(104,(112,113))),((98,99),(109,111))),114)),126),121),122),124),(127,128)),((131,133),154))),1553);
 064: 1 -836907.625 -829434.6293 (0,((((((((((((((((((((((((((1,3),13),4),9),(21,40)),((7,15),56)),(((11,(24,36)),(22,2103)),74)),(19,71)),(14,62)),312),(((((64,(((((1122,1127),1133),1125),1136),1135)),1779),(((((775,785),(((871,1179),1186),875)),(778,1171)),(1175,1549)),((1035,1051),1185))),(771,1548)),(((((((((69,(1757,1762)),(1161,((1794,1798),1796))),(1748,1750)),((314,(2102,2107)),(((((((((((((1172,1712),(1720,(1722,1734))),1718),1709),((((1706,1710),(1708,(1716,1717))),(1713,(1714,(1726,1730)))),(1707,(1711,1715)))),(((1723,(1724,(1727,1752))),1735),(1728,1729))),(((1719,(1721,(1736,1738))),(1739,1741)),(1725,1740))),(1737,1744)),((1731,1749),1745)),(1732,1747)),1781),(((1733,1743),(1746,1751)),(1742,1783))),(((((1756,1771),1766),1782),(((1777,1791),1797),1789)),1774)))),(((576,((((((((((((((((((((((1943,(1944,1974)),1964),1948),1945),(1946,(((((1947,1970),(1950,1960)),(1949,1956)),((1952,(1962,1966)),((((((1953,((1968,1979),2005)),1959),(1958,1983)),(1973,((1980,1985),(1989,2000)))),(1971,1972)),(1954,1969)))),(1951,((1963,1999),1976))))),(1975,1982)),(1955,(1957,1961))),((1965,(1967,1998)),(1977,1981))),(1978,1986)),(1994,2002)),(1984,1993)),(1987,((2003,2008),(2006,2016)))),(2010,2019)),1990),2021),(((2004,2015),2011),2012)),((1988,((1996,(2009,2022)),2018)),((1991,(1992,2001)),2007))),(1997,2020)),2014),1995),2017),2013)),(((783,(1753,1773)),2283),1765)),1770)),(((((1023,1040),1044),1031),1552),((1152,1537),(1176,(1375,1525))))),782),(((395,1882),((854,869),2163)),968)),(((((((((((((1476,1481),1523),1480),(((((((1482,1485),1488),(1512,1540)),1539),(1487,1492)),1510),1489)),((((1477,1503),1497),((1478,1479),(1494,1500))),(((1483,1496),(1484,1486)),(1493,1495)))),1499),1491),1490),1498),(1504,1547)),1543),(((((1505,1550),(1516,1518)),1507),(1508,(((1515,1517),1532),(1521,1551)))),1524)),(((((((1501,1509),1538),1514),1502),((1506,(1511,1522)),(1513,1526))),1519),1534))))),((((((((30,(49,((497,((500,(505,1544)),508)),(((733,747),742),737)))),417),79),836),840),2149),((1032,1037),1380)),((52,75),55))),((1192,((1554,2280),((((((2215,2231),((((2216,(((2224,2226),2230),2233)),(2221,(2227,2228))),2219),2225)),((((2218,2236),2234),((2222,2232),2223)),2220)),(2237,(((2238,(2239,2241)),2240),2242))),2229),(2217,2235)))),((1546,(((((((((((2164,2165),((2180,(2201,2204)),2181)),(2168,(2171,2177))),2172),2167),(2169,2178)),(2166,(2170,2176))),(2173,2174)),(2175,(((2207,2209),2208),(2210,2212)))),(((2182,2183),(((((2184,2195),(((2190,2193),2198),((2196,2197),2199))),((2186,2192),((2188,2191),2189))),(2185,2194)),2187)),(((2202,2203),2206),2205))),(2179,2200))),2211))),(((((((499,(503,526)),660),(((((((501,509),630),(627,637)),645),(635,((639,650),641))),(636,638)),634)),644),642),(((843,870),846),(958,(1167,1198)))),((953,956),(((((((969,1000),((((((((((970,984),997),(971,1001)),983),((975,((981,(1002,(((1007,1008),1010),1021))),(985,992))),(978,999))),976),(977,991)),((982,(987,1047)),986)),996),(974,998))),972),((980,(988,990)),(989,(993,1003)))),(((973,979),994),995)),(1004,1025)),1039)))),(((((((((5,84),82),((((20,85),37),1036),72)),(32,((77,80),83))),((54,(856,858)),877)),((89,740),861)),((44,53),68)),(((((12,(66,67)),1370),(((47,720),1016),(((((159,(177,178)),((168,((712,718),724)),169)),(730,((1020,1042),1024))),(716,719)),173))),(((45,(1054,(1165,((((((1194,(((((((1196,1216),1204),((1208,1212),1225)),1206),1221),((1200,1217),1201)),1207)),((((1195,1220),((1209,1218),1223)),1222),1199)),(1211,(1215,1224))),1197),1555),1213)))),((((((((((668,669),675),(690,692)),(((673,(695,(699,721))),706),(683,(687,710)))),(((((((((670,698),672),677),693),(674,676)),((681,694),(689,701))),(688,744)),684),(((671,678),((685,(704,708)),(703,736))),(((680,754),686),(691,700))))),679),697),(682,((696,705),707))),((702,709),711)),734)),((61,1048),1535))),((33,((495,517),1045)),((866,954),1027)))),(((38,(1168,((1759,1769),(((((2023,2024),2035),(2027,(2039,2065))),((((((((2025,2026),(2029,2034)),2053),((2033,2037),2059)),(((2028,2031),((2055,2073),2058)),((2040,2047),2044))),(((2036,2057),2062),((2038,(2043,2048)),(2050,(2061,2063))))),((((2030,(2049,(2064,(2082,2282)))),(2046,2069)),(2042,((2052,2054),2083))),2032)),2060)),(2041,2045))))),(741,1940)),(((((855,1763),1792),862),960),(1462,((1764,1788),1793)))))),(((((((8,(1019,1029)),(65,425)),426),((((17,776),18),87),((427,((1005,1018),1049)),1030))),((16,43),(1154,1181))),((((51,70),1520),1767),(((136,(((((137,144),(151,156)),((139,150),171)),165),140)),143),((424,(((1009,1012),(1011,1017)),1014)),(1006,1013))))),(((((46,(63,176)),(((58,853),(310,1169)),(146,172))),(((141,(725,(837,852))),1034),175)),((138,167),(148,1155))),((73,(135,1050)),(1760,1768))))),(((((((10,849),((735,753),751)),(((48,930),((770,927),932)),((88,768),(435,1541)))),873),(((863,(865,951)),940),(928,1605))),(59,((81,950),(523,929)))),((((23,86),147),(90,(864,(1530,1533)))),(867,872)))),((((((((((((25,39),41),(1046,1052)),(434,925)),1184),78),27),938),(((((((((((142,153),155),(158,(166,170))),(160,726)),717),161),152),157),1022),(416,((418,1150),1158))),(437,(1157,1182)))),((492,727),(((((732,743),752),(941,943)),1373),(939,(((1026,1038),1028),2100))))),(((((((((28,76),(31,34)),748),42),504),(525,(527,530))),(((((35,((745,746),1156)),((430,513),769)),(((((((755,756),(758,767)),((757,766),((760,762),761))),(759,(773,(779,781)))),763),((764,772),765)),(777,784))),945),961)),(((330,844),((((((((((((878,885),892),((880,884),907)),((((((879,881),882),897),887),890),(888,889))),(((886,903),898),((((893,910),900),(899,908)),((((895,(917,(919,942))),(896,916)),(913,918)),901)))),((902,911),922)),((894,909),915)),(((904,912),906),905)),(883,923)),914),(891,920)),2105)),924)),436)),1180)),(((((57,((60,422),419)),((145,174),163)),((149,((722,1015),739)),((162,738),(723,729)))),2279),(((((((((((((((266,267),271),(272,282)),(270,302)),((277,292),((286,296),288))),(((((268,(301,303)),273),((269,275),291)),(276,293)),274)),((((278,279),335),(285,(297,298))),((((280,283),300),((287,(295,307)),(289,290))),(281,294)))),(284,308)),(299,((304,309),306))),((((((305,347),(350,355)),(317,320)),(((((((311,333),328),324),346),(323,340)),(((((((319,352),351),(((331,334),345),341)),((325,338),((342,357),349))),337),(329,358)),(((321,356),(326,(339,343))),(332,(344,354))))),(((316,322),336),348))),318),313)),315),(353,2213)),(((((((((((((((1226,1232),1228),((1237,1243),1250)),(((1247,1252),1264),(1267,(((1268,1269),1275),(1273,1276))))),(((((1227,1231),1233),1230),(((1229,1258),1274),((((((((1263,1277),(1280,1281)),(1282,((1286,1298),(((1288,1300),1290),1295)))),((((1283,1296),1285),(1287,1291)),1301)),1284),1299),((1292,1297),1294)),(1289,1293)))),1271)),((1242,1253),(1257,(1270,(1278,1279))))),((1239,1251),(1248,1266))),(1259,1272)),(1240,1256)),((1241,1262),(1244,1265))),(1249,1255)),((((1234,(1238,1261)),1260),1235),1236)),1246),1245),1254)),(((780,(1468,1470)),1471),(((((((2067,(2081,2092)),2076),2074),(((2068,2080),2078),(2088,2104))),2072),((((((((2070,2077),2071),(2075,2087)),2093),2079),(2085,(2086,2099))),(2084,(2095,2096))),2091)),2106))),(((948,((965,966),1780)),1528),((((((((((((((((((1302,1313),1306),(1311,((1312,1348),1321))),1307),(1309,(1331,1363))),((((1303,(1324,1360)),1304),(1322,1330)),((1305,(1308,1327)),(1310,1320)))),((((1314,(1315,1319)),(1325,1361)),1329),((1316,1317),(1326,(1333,(1335,1342)))))),(1336,1347)),(((1318,(((1332,(1387,1389)),(1384,1385)),(((1364,1366),1388),(1386,1390)))),(1345,1355)),(((1323,(1344,(1374,1379))),(1339,1371)),(1337,(1362,1602))))),(((1338,(1340,1346)),((((1352,1359),1378),1356),((1358,1382),1367))),(1343,1353))),(1350,1369)),((1328,(1341,1349)),1334)),((1351,(1365,1368)),(1354,1357))),(((((((((((1377,1593),((1591,2281),1600)),1572),1615),(1576,((1582,1590),1585))),(((((1556,1578),1558),(1604,1612)),((1559,1566),1581)),(((((1557,(1564,1607)),1575),1560),(1563,1568)),(((((1561,1570),1589),(((1569,1584),1573),1574)),((1562,(1577,1579)),1571)),(1565,((1567,1613),(1580,(1595,1601)))))))),(1587,((1588,1598),(1596,1603)))),(1583,1597)),((1592,1594),1599)),1586),1606)),1376),1372),((((((((((2243,2244),(((2245,2246),2248),2247)),2250),(2249,2252)),(((2264,2268),2269),2278)),2251),(((2253,2256),(((((2254,2255),2258),2259),2257),2265)),(2266,2267))),(((2260,2261),2276),(2262,2263))),2277),(((2270,2271),(2274,2275)),(2272,2273)))),((((1755,1758),1761),(((((((((2108,2151),2110),((((((2109,2111),2119),(2131,2133)),(2125,2156)),2134),(2152,2161))),(((2112,(2123,2147)),((2113,2143),(2114,2124))),(2136,(2138,2139)))),(((2115,((2118,2122),2120)),(2116,2126)),2160)),2130),(((2117,2129),(((2135,2145),2137),2154)),(((((2121,2128),(2127,2155)),2141),2153),2142))),2146),(((2132,2159),(2144,2148)),2140))),2157)))))),((((((((((50,((((((((((1055,1057),(1067,(1091,1092))),(1075,1110)),((1056,1076),1061)),(((((((1058,1065),1081),(1074,1083)),((1062,1069),(1078,1101))),((1064,1073),(((1071,(1094,1098)),(1072,1082)),((1080,1084),1088)))),(1063,1090)),(1068,(1085,1115)))),(1066,(1086,1089))),(1059,1060)),(1070,1079)),1093),(1077,1087))),(((651,654),(656,(662,664))),1138)),((((((487,1131),1116),1118),(647,1132)),1124),((((628,((((1095,1128),(1102,(1106,1112))),(1096,((1097,1100),((1103,((1104,1108),1117)),1119)))),(1099,(1105,1111)))),1113),1107),((1109,1120),1121)))),((((((498,1129),(((510,1134),1137),1126)),749),(506,648)),(((519,653),666),528)),(((((((643,658),652),(657,(659,663))),(646,655)),649),1772),1203))),((((((((((((482,493),((483,((486,489),502)),488)),(615,618)),(616,620)),619),((490,((491,665),(512,625))),496)),622),(623,1114)),((621,1123),624)),631),(626,629)),632)),((((((((((((579,587),590),(595,610)),(((((580,(584,588)),581),((586,597),589)),((((582,583),585),(593,601)),((594,602),(606,609)))),((591,1611),(607,611)))),((599,605),603)),600),((604,640),608)),((596,612),633)),592),(598,667)),(613,614)),617)),516),((((((431,1880),661),1799),((((((((((((((((1800,1801),1811),((1817,1826),1822)),1807),(1812,(1821,(1833,1870)))),(1820,(((1823,1875),1840),1835))),((1809,1849),1818)),(((1802,1810),1803),1813)),((1804,1819),((1805,1806),1836))),1808),((1815,1827),(1816,1825))),((1814,1824),(((1830,1837),(1872,1874)),1831))),((1828,1829),(1834,1839))),((1847,1881),(1859,1869))),(1832,((((((((((((1838,1858),(1844,(1848,1851))),(((1850,1867),1861),(1852,(1853,(1860,1863))))),1842),(1845,1855)),(1857,(1871,1877))),(((1841,1843),1868),(1862,1873))),1865),((1846,1866),1856)),(1854,((1876,1879),1885))),1878),1864))),(1883,2162))),1189),((((((((((1139,1151),1140),1190),((1145,1147),(1148,1191))),(((((1141,1143),1142),1149),1178),1144)),(1146,1153)),1166),((1173,1183),1219)),(1159,1527)),(((1170,1381),1542),(1177,1536))))),(251,(((((((((((((((438,(439,440)),444),464),((441,475),443)),(445,448)),((446,454),460)),(((451,467),458),(453,456))),(((455,477),(465,476)),(472,479))),(((452,462),(461,466)),((459,468),(469,470)))),(457,463)),((((442,450),447),471),449)),((478,((481,485),507)),((480,515),484))),473),474),(494,(518,750))))),(((((((((((((((((((359,362),(((360,371),378),373)),370),((361,366),((364,369),372))),(((363,410),383),408)),(374,((376,392),381))),((((365,389),393),406),(((367,((377,(388,(390,399))),405)),368),((375,(398,400)),((379,386),(384,391)))))),394),((((380,382),(397,403)),((387,404),401)),(407,411))),(396,429)),385),402),((412,1610),433)),(409,(413,415))),(428,1205)),432),(520,522)),((((((((((((((((((786,788),801),((789,792),(811,813))),((787,(798,802)),(794,806))),((796,799),((797,(815,822)),803))),(790,((791,816),793))),((795,800),(805,812))),(820,826)),804),(817,819)),807),(814,830)),(((808,(821,825)),829),(810,835))),((809,833),(824,(827,1529)))),831),((818,832),(823,828))),((834,839),845)),(859,860))),(857,874)))),(((((((414,1174),1531),(731,1043)),((423,959),1041)),(((842,1033),876),949)),(774,((((((926,(933,947)),931),937),935),(1053,(1163,((1164,1608),1202)))),(1214,((((((1437,1448),1444),1459),(((1455,1457),1461),(1463,1466))),1464),1460))))),((((((((511,514),524),529),521),(952,957)),(1160,(1162,1884))),(944,946)),(((713,(714,715)),1130),728)))),((((((2,6),29),26),2158),1187),((1778,2094),1939))),((((327,(((((((((((((((((1616,1619),1636),1628),1652),(1627,(1635,1651))),(1638,((1661,1665),1666))),1664),(((1637,(1654,1659)),1649),(1646,1653))),(1633,1644)),(1650,1669)),(1629,1632)),((((((1617,1618),1634),(1625,(((1626,1643),1640),1656))),1631),(((1623,((1642,1660),((1655,1694),1657))),1639),(1624,1630))),(((1620,(1668,1675)),(1621,1622)),((1641,(1645,1647)),1658)))),(1648,1662)),(1663,1695)),1667),(((((((((1670,((1677,((((1686,1705),1697),1701),1698)),1696)),(((1671,(1678,(1692,1693))),1676),1673)),1672),((((1674,1682),1687),(1680,1690)),1684)),(1681,(1683,1689))),1691),1688),1704),(((1679,1699),1703),((1685,1700),1702)))),(((((((((((((((((1886,1887),(1889,1892)),1890),1893),1894),(1898,1912)),(((1891,1900),1899),((1896,(1904,1930)),(1901,((1905,1907),1922))))),((1910,(1919,((1924,1927),(1934,1937)))),(1926,1928))),(1902,1921)),1915),((((1908,1933),1925),1914),(1916,1923))),((1895,1897),1909)),(((1888,1917),1913),((1903,(1911,1918)),1941))),((1906,1935),1938)),((1920,1931),(1929,1942))),(1932,1936)),(((2051,(((2056,2097),2090),((2089,2098),2101))),2066),2214)))),1775),((((((575,(((1398,1446),1451),((((1440,1450),1443),1441),1442))),1447),1445),(((((((((((((1391,1416),1426),(((1392,1393),1403),1396)),((((1404,1425),(1428,1438)),(1427,(1430,1439))),(1405,1413))),(1406,1419)),(1394,(1401,((1409,1453),(1415,1423))))),((((1395,1399),1418),((1407,1417),1412)),((1397,1402),1400))),(1410,1414)),1449),1408),((1411,(((((1452,(1456,1458)),(1465,(1473,1474))),(1467,1472)),1469),1475)),(1422,1432))),((1420,1433),1421)),(((1424,1434),(1431,(1435,1436))),1429))),955),(921,1784))),(868,1454))),(((((((((((179,((227,258),264)),((219,243),222)),(226,262)),244),1210),((((221,(242,249)),(232,(((239,261),248),(257,265)))),238),254)),((((((((((180,203),204),209),((((((181,(190,(201,(207,215)))),194),(((184,186),189),((205,214),206))),((((((182,196),183),192),199),(198,200)),(((187,188),191),(193,195)))),202),(185,197))),(210,213)),(208,212)),((211,216),217)),233),(((218,236),220),228)),((((((((((((((((531,532),(550,551)),540),((533,(556,560)),(((534,554),541),539))),(536,(((537,548),557),(542,(559,565))))),((((535,((538,544),543)),546),545),(547,563))),(553,558)),((552,567),555)),((549,568),564)),(561,562)),(569,570)),566),573),(577,578)),574),572))),((1776,1790),(1785,1786))),(((((223,229),260),((230,1188),234)),224),2150)),(((225,(((((((231,(237,255)),((235,259),240)),250),(252,263)),(246,(247,253))),241),245)),(571,(934,(963,967)))),((1193,(1609,1614)),1545))),(256,(420,421)))),((132,164),(((((838,(((841,848),850),(847,851))),(1754,1787)),1795),1383),((936,962),964)))),((((((((91,100),(((((((92,95),(93,(((96,106),97),118))),(116,125)),((94,((101,110),((102,(120,(130,134))),(107,119)))),(((103,((115,123),117)),(105,108)),129))),(104,(112,113))),((98,99),(109,111))),114)),126),121),122),124),(127,128)),((131,133),154))),1553);
 065: 1 -823680.75 -829477.7303 (0,((((((((((((((((((((((((((((((1,3),13),4),9),(((7,15),56),((21,40),74))),((11,(24,36)),(22,2103))),(19,71)),(14,62)),(75,312)),((52,((55,778),1175)),((64,((((((1122,1127),1133),1125),1136),1135),1779)),(1171,1185)))),((775,(785,1549)),((871,1186),(875,1179)))),(((((((((((((((1476,1481),1523),1480),1495),((1483,1496),(1484,1486))),((((1477,1503),1497),((1478,1479),(1494,1500))),((((((1482,1485),1488),(1512,1540)),1510),(1487,(1492,1539))),1493))),(1489,1499)),1491),1490),(1498,1543)),1504),1547),(((((1505,(1516,1518)),1507),(1508,1550)),(((1515,1517),1532),(1521,1551))),1524)),(((((1501,1509),1502),1514),(((1506,1519),((1511,1538),1522)),(1513,1526))),1534)),2211)),((((395,1882),1537),968),((854,869),2163))),((((69,(1375,1525)),(((((1023,1040),1044),1031),1161),1152)),((((314,(2102,2107)),((783,(1753,1773)),2283)),((576,((((((((((((1943,(1944,1974)),1964),1948),1945),(1946,(((((1947,1970),(1950,1960)),(1949,1956)),(((1952,(((((1953,((1968,1979),2005)),1959),(1958,1983)),(1973,((1980,1985),1989))),((1971,2000),1972))),(1954,1969)),(1962,1966))),(1951,((1963,1999),1976))))),((1975,1982),(1994,2002))),(((1965,((1977,1981),1998)),1967),(1978,1986))),1955),1961),1957),(((((1984,1987),1993),((((((((1988,((1996,(2009,2022)),(2007,2018))),(1991,(1992,2001))),((1995,2014),(1997,2020))),(((2004,2015),2011),2012)),(2013,2017)),2021),2010),1990)),((2003,2008),2016)),2019)),2006)),(1757,(1765,1770)))),(((((((((((((((((((1172,1712),(1720,(1722,1734))),1718),1709),(((1706,1710),((1707,(1716,1717)),1708)),(1713,(1714,(1726,1730))))),((1711,1715),1723)),((1724,(1727,1735)),(((1728,1752),1729),1749))),(1737,1744)),(1725,1740)),((1719,(1721,(1736,1738))),(1739,1741))),(1731,1745)),(1732,1781)),((1733,1743),(1746,1751))),(1742,1783)),1747),((1766,(1774,1782)),(((1777,1791),1797),1789))),(1756,1771)),(1762,((1794,1798),1796))),(1748,1750)))),782)),(((((((((((30,(49,((497,((500,(505,1544)),508)),(((733,747),742),737)))),417),79),836),840),2149),((1032,1037),1380)),(771,((1035,1051),1548))),(1552,((1554,(2217,2235)),(((((((((2215,(((2224,2226),2230),2233)),2216),(2221,(2227,2228))),(2219,2231)),2225),(((2218,2236),2222),((2220,2232),2223))),2234),(2237,(((2238,(2239,2241)),2240),2242))),2229)))),(((((((499,(503,526)),660),644),((((((((501,509),630),((627,637),645)),((639,650),641)),636),634),638),635)),642),1192),(((953,(956,958)),((((((((((969,1000),974),((((((970,984),997),(971,1001)),983),((975,((981,(1002,(((1007,1008),1010),1021))),(985,992))),(978,999))),(976,((977,991),(982,996))))),(986,998)),(972,((980,(988,990)),(989,(993,1003))))),987),(((973,979),994),995)),1004),(1025,1047)),1039)),(1167,1198)))),1176)),((((((((12,61),((44,53),68)),66),67),((45,(1054,(1165,(((((((((1194,1215),(1211,1212)),1555),((((((1196,1216),1204),1225),((1201,1221),1206)),(1200,1208)),(1207,1217))),1199),((1195,1224),1220)),(((1209,1218),1223),1222)),1197),1213)))),((((((((((((668,669),675),690),(683,692)),(687,710)),((673,(699,721)),706)),(((((((((670,672),693),(677,698)),(689,701)),(681,694)),(674,676)),688),(684,744)),(((671,678),((((685,704),736),(695,708)),703)),(((680,754),686),(691,700))))),679),697),(682,((696,705),707))),((702,709),711)),734))),(1048,1535)),(((38,((1759,1769),(((((2023,2024),2035),(2027,(2039,2065))),(((((2025,2026),(2033,2037)),((((2028,(2055,2058)),(2031,2073)),((2029,2059),2034)),((2040,2047),2044))),((2036,((2057,2060),2062)),((2038,((2043,2048),2050)),(2053,(2061,2063))))),((((2030,(2049,(2064,(2082,2282)))),2042),(2046,((2052,2054),2083))),(2032,2069)))),(2041,2045)))),(741,(1168,1940))),(((((855,1763),1792),862),960),((1764,1788),1793)))),(856,1370))),(((((5,84),1036),(82,858)),((32,((77,80),83)),(54,877))),(((((((((8,(1019,1029)),(65,425)),426),(((((17,776),18),87),((427,((1005,1018),1030)),1049)),(1006,1013))),(1154,1181)),((((((46,(63,176)),(((58,1169),853),((146,172),310))),(((141,(725,(837,852))),1034),175)),148),(((51,(70,1767)),1520),(((136,(((((137,144),151),((139,156),(150,171))),165),140)),143),(424,(((1009,1012),(1011,1017)),1014))))),((((73,1050),135),(1760,1768)),((138,167),1155)))),((((16,43),(33,((495,517),1045))),((866,954),1027)),(((47,720),1016),(((((159,(177,178)),173),((168,((712,718),724)),169)),(730,((1020,1042),1024))),(716,719))))),((89,740),861)),(((20,85),37),72)))),1462),(((((((((((266,267),271),(272,282)),((((((268,(301,303)),273),((269,275),291)),((270,302),276)),292),((((274,293),(286,296)),277),288))),((((278,279),335),(285,(297,298))),((((280,283),300),((287,(295,307)),(289,290))),(281,294)))),(284,308)),(299,((304,309),306))),(((((((305,347),((((((((311,333),328),324),346),(323,340)),(((((319,((325,338),((342,357),(349,352)))),(((331,334),345),341)),(337,351)),(329,358)),((321,(326,(339,343))),((332,354),(344,356))))),(((316,322),336),348)),(317,320))),350),355),318),313),353)),315),((((((((((((((1226,1228),1232),(((1237,1243),((1247,1252),1250)),(((1264,(1268,1269)),1275),(1267,(1273,1276))))),((((1227,1231),1233),1230),(((1229,1258),1274),((((((((((1263,1277),(1280,1281)),((1282,1295),(1286,1298))),((1288,1300),1290)),(((1283,1296),1285),(1287,1291))),1301),1284),1299),((1292,1297),1294)),(1289,1293))))),(((1242,1253),1271),(1257,(1270,(1278,1279))))),1241),((1240,(1244,(1262,1265))),(1259,1272))),((1239,1251),((1248,1266),1256))),(1249,1255)),1246),((((1234,(1238,1261)),1260),1235),1236)),1245),1254),(((((((2067,(2081,2092)),2076),2074),(((2068,2080),2078),(2088,2104))),2072),((((((((2070,2077),2071),(2075,2087)),2093),2079),(2085,(2086,2099))),(2084,(2095,2096))),2091)),2106))),((((((((((((((((((1302,1313),1306),(1311,((1312,1348),1321))),1307),(1309,(1331,1363))),((((1303,(1324,1360)),1304),(1322,1330)),((1305,(1308,1327)),(1310,1320)))),(((((1314,1319),1315),(1325,1361)),1329),((1316,1317),(1326,(1333,(1335,1342)))))),(1336,1347)),(((1318,(((1332,(1387,1389)),(1384,1385)),(((1364,1366),1388),(1386,1390)))),1345),((((1323,1371),((1344,(1374,1379)),1369)),1339),(1337,(1362,1602))))),(((1338,1346),(1343,(1353,(1358,1382)))),(1340,(((1352,1359),1378),(1356,1367))))),(1350,1355)),((1328,(1341,1349)),1334)),((1351,(1365,1368)),(1354,1357))),((((((((1377,1593),((1591,2281),1600)),1572),1615),(((((1556,1578),1558),1604),((1559,1566),1581)),(((((1557,(1564,1607)),1575),1560),(1563,(1568,1612))),(((((1561,1570),1589),(((1569,1584),1573),1574)),((1562,(1577,1579)),1571)),(1565,(1567,(1580,((1595,1613),1601)))))))),(((1576,((1582,1585),1590)),1583),((1586,(1592,1594)),(1587,(((1588,1596),(1597,1603)),1598))))),1599),1606)),1376),1372),((((1755,1758),1761),(((((((((((2108,(2110,2151)),(2115,(2138,2139))),(((2113,2143),2124),(2114,(2134,2136)))),(((2112,2155),2147),2123)),((2116,2126),((2118,2122),2120))),(((((2109,2111),2119),(2131,2133)),((2125,2160),2156)),(2152,2161))),2130),(((((2121,2128),2137),2146),(((2132,2159),(2144,2148)),2135)),((2127,2141),(2142,2153)))),(((2117,2129),2154),2145)),2140),2213)),((((((((((2243,2244),(((2245,2246),2248),2247)),2250),(2249,2252)),(2251,(((((2260,2261),2276),(2262,2263)),2278),((2264,2268),2269)))),((2253,2256),(((((2254,2255),2258),2259),2257),2265))),(2266,2267)),2277),(((2270,2271),(2274,2275)),(2272,2273))),2280))),(1546,(((((((((((2164,2165),((2180,(2201,2204)),2181)),(2168,2171)),(2172,2177)),2167),(2169,2178)),(2166,(2170,2176))),(2173,2174)),(2175,(((2207,2209),(2208,2212)),2210))),((2179,(2200,2205)),((2202,2203),2206))),((2182,2183),(2184,(((2185,2194),(((2187,((2196,2197),2199)),((2190,2193),2198)),2195)),((2186,2192),((2188,2191),2189)))))))))),(((((((10,((735,753),751)),(((48,930),(435,1541)),(88,(768,((770,927),932))))),59),(((863,(865,951)),940),(928,1605))),((((843,870),846),849),873)),((((23,86),147),((90,(867,872)),((864,(1530,1533)),2157))),((81,950),(523,929)))),2279)),((((((((((25,39),41),(1046,1052)),(434,925)),(437,1184)),(1157,1182)),(((((((((142,155),((153,158),(166,170))),(717,726)),160),161),152),157),1022),(416,((418,1150),1158)))),((((((27,1373),78),492),727),((((732,743),752),(941,943)),(938,(939,((1026,(1038,2100)),1028))))),(948,((965,966),1780)))),(((((((28,76),(31,34)),748),42),504),(((((35,((745,746),1156)),((430,513),769)),((((((((755,756),758),(757,((((760,766),762),761),767))),(759,(773,(779,781)))),763),765),(764,772)),(777,784))),945),(330,961))),((436,844),((525,(527,530)),((((((((((((((878,885),892),((880,884),907)),890),((((879,881),882),(888,(897,898))),889)),887),(((886,903),910),922)),(891,((893,908),(899,900)))),(894,915)),(((883,902),(911,923)),909)),(((895,(917,(919,942))),(896,916)),(901,(913,918)))),(((904,912),906),905)),((914,924),2105)),920))))),(((57,((60,422),419)),((145,174),163)),(((((149,((722,1015),739)),162),729),738),723)))),((780,((1468,1470),1471)),1528)),(((((((((50,(((((((((1055,1057),(1067,1092)),(1075,1110)),(((1056,1076),1091),1061)),((((((((1058,1065),1081),(1074,1083)),((1062,1069),(1078,1101))),((1063,1090),(1071,(1094,1098)))),((1072,1082),(1073,((1080,1084),1088)))),(1068,(1085,1115))),(1064,(1066,(1086,1089))))),(1059,1060)),(1070,1079)),(1077,1087)),1093)),(((651,654),(656,(662,664))),1138)),(((((((487,1131),1116),1118),1132),1124),((((((628,((((1095,(1102,(1106,1112))),1099),(1096,(1100,((1103,1119),((1104,1108),1117))))),1097)),(1105,1111)),1128),1113),1107),((1109,1120),1121))),647)),(((((((498,1129),(((510,1134),1137),1126)),749),(506,648)),(((519,653),666),528)),(((((643,658),(((646,655),652),(659,663))),657),649),1772)),1203)),(((((((((((482,493),((483,((486,489),502)),488)),(615,618)),(490,616)),(496,620)),((491,665),((512,625),619))),(623,1114)),622),((621,1123),624)),631),(626,629))),((((((((((579,587),590),(((((580,(584,588)),581),(((((582,583),601),(585,593)),589),((586,597),591))),(((((594,602),(606,609)),595),((604,640),(608,610))),(600,603))),1611)),((599,605),(607,611))),592),((596,612),633)),(613,614)),(598,667)),617),632)),516),(((251,1778),((((((((((((((((438,(439,440)),444),464),((441,475),443)),445),((446,454),460)),448),(((451,467),458),(453,456))),((459,468),(469,470))),(((452,462),(461,466)),(((455,477),479),((465,472),476)))),(457,463)),((((442,450),447),471),449)),((478,((481,485),507)),((480,515),484))),473),474),((494,(518,750)),1170))),(((((431,1880),661),(((((1381,1881),1847),((((((((((((1838,1858),((1844,1853),(1848,1851))),((1850,(1860,1863)),(1852,1867))),(1842,1861)),((1841,1843),(1855,1868))),1845),((1857,(1871,1877)),(1862,1873))),(1865,1878)),1856),(1846,1866)),(1854,((1876,1879),1885))),1864)),(((((1799,2162),(1859,1869)),1872),1832),(((((((((((((1800,1801),1811),1822),(1807,(1817,1826))),(1812,(1821,(1833,1870)))),(1820,(((1823,1875),1840),1835))),(((1802,1810),1803),1813)),((1804,(1819,1836)),(1805,1806))),((1809,1849),1818)),1808),((1815,1827),(1816,1825))),(1814,(1824,(((1830,1874),1837),1831)))),((1828,1829),(1834,1839))))),1883)),1189),((((((((((1139,1151),1140),1190),((1145,1147),(1148,1191))),(((((1141,1143),1142),1149),1178),1144)),(1146,1153)),1166),((1173,1183),1219)),(1159,((1177,1536),1527))),1542)))),(((((((((((((((((359,362),((((360,371),378),373),370)),((361,366),((364,369),372))),(363,383)),((374,(((376,392),381),410)),408)),(((365,389),393),(((367,((377,(388,(390,399))),405)),368),((375,(398,400)),((379,386),(384,391)))))),((((380,382),(397,403)),((387,404),401)),(407,411))),(394,406)),(396,429)),385),402),((412,1610),433)),(409,((413,415),428))),432),((520,522),(1180,1205))),(((((((((((((((((786,788),801),((811,820),813)),(789,792)),((787,(798,802)),(794,806))),((796,799),((797,(815,822)),803))),(790,((791,816),793))),((795,805),800)),(812,826)),((804,(809,833)),(817,819))),807),((((808,(821,825)),829),810),((824,(827,1529)),835))),((814,832),830)),831),(818,(823,828))),((834,839),845)),(859,860))),(857,874)))),((((((((((2,6),29),26),2158),1187),876),((((((((926,947),933),931),937),2094),1053),((935,(1163,((1164,1608),1202))),(1214,((((((1437,1448),1444),1459),(((1455,1457),1461),(1463,1466))),1464),1460)))),949)),774),((((414,1531),1174),(((423,959),1041),(731,1043))),(842,1033))),((((((((511,514),524),529),521),(952,957)),(1160,(1162,1884))),(944,946)),((((713,714),715),1130),728)))),(((327,(((((((((((((((((1616,1619),1636),1628),1652),(1627,(1635,1651))),(1638,1666)),((1637,((1646,1653),(1654,1659))),(1649,(1650,1669)))),(1633,((1661,1665),1664))),((1617,1618),1644)),(1629,1632)),((((1620,(1631,1647)),(((1621,1622),(1645,(1668,1675))),1658)),((((1623,(1642,1660)),((1655,1694),1657)),1639),((1624,1630),((1626,1656),(1640,1643))))),1634)),1625),(1648,1662)),(1663,1695)),(1641,1667)),(((((((((1670,(1677,(1696,1698))),((1671,1676),1673)),(1678,(1692,1693))),(1672,(((1686,1705),1697),1701))),(((1674,1682),(1680,1690)),(1684,1687))),((1681,(1683,1689)),1691)),1704),1688),(((1679,1699),1703),((1685,1700),1702)))),(((((((((((((((((((1886,1887),(1889,1892)),1890),1893),1894),((1896,(1904,1930)),1901)),(((1891,1900),1899),(1898,1912))),((1905,1907),1922)),((1910,(1919,((1924,1927),(1934,1937)))),(1926,1928))),(1902,1921)),1915),((((1908,1932),1933),1925),1914)),((1895,1897),1909)),(((1888,1917),1913),((1903,(1911,1918)),1941))),((1920,1931),1929)),(((1906,1935),1942),(1916,1923))),(1936,1939)),1938),(((2051,(((2056,2097),2090),(2089,2098))),(2101,2214)),2066)))),(((575,955),(((((((((((((((1391,1416),1426),(((1392,1393),1403),1396)),(((1400,(1430,1439)),((((1404,1425),(1428,1438)),1427),(1405,1413))),1406)),(1394,(1401,((1409,1453),(1415,1423))))),((1407,1417),1412)),((1397,1402),1419)),1414),(1408,1449)),((1395,1399),1418)),1410),(((1411,(((((1452,((1456,1458),1472)),(1465,1467)),(1473,1474)),1475),1469)),(1422,1432)),1421)),(1420,1433)),(((1424,1434),(1431,(1435,1436))),1429)),(((((1398,1446),1451),((((1440,1450),1443),1441),1442)),1447),1445))),(921,1784))),(868,1454))),((132,164),1775)),(256,(420,421))),(((((838,((((841,1787),848),850),(847,851))),1754),1795),1383),((936,962),964))),((((((((179,((227,258),264)),(219,243)),(222,(226,262))),244),((((221,(242,249)),(232,(((239,261),248),257))),(238,265)),254)),(((((((((((180,203),209),204),((((181,(190,(201,(207,215)))),(((((182,196),183),192),(((187,188),191),((193,199),195))),(((184,186),189),((194,206),(198,200))))),(202,(205,214))),(185,197))),210),((208,212),213)),217),(211,216)),(((218,(220,236)),228),233)),1210),((((223,229),(260,2150)),((230,1188),234)),224))),((1776,1790),(1785,1786))),(((((225,((((((231,((237,259),255)),(235,240)),(247,253)),((246,250),(252,263))),241),245)),((934,967),963)),571),((1193,(1609,1614)),1545)),(((((((((((((((((531,532),(550,551)),540),556),((534,554),541)),(533,(545,(559,565)))),(539,560)),(536,(((537,548),557),542))),(((535,((538,544),543)),546),(547,563))),(553,558)),(552,567)),((549,568),(555,564))),(561,562)),((566,573),574)),(569,570)),(577,578)),572)))),(((((((91,100),(((((((((92,95),(93,(((96,97),106),118))),(112,(116,125))),((94,(((101,(120,(130,134))),(107,119)),(102,(115,(117,123))))),(103,((105,108),((110,126),129))))),98),(104,113)),(109,111)),99),114)),121),122),(127,128)),124),((131,133),154))),1553);
 066: 3 -845477.4375 -829537.461 (0,(((((((((((((((((((((((((((1,3),13),4),9),(21,40)),((7,15),56)),((11,(24,36)),(22,2103))),((19,71),74)),(14,62)),312),((((((64,(((((1122,1127),1133),1125),1136),1135)),1779),1185),((871,1186),(875,1179))),((775,785),(778,1171))),(1175,1549))),52),(((((((((((((1476,1481),1523),1480),1495),((((((1477,1503),1497),1493),((1478,1479),(1494,1500))),1483),((1484,1486),1496))),((((((1482,1485),1488),(1512,1539)),(1487,1540)),(1489,1492)),1510)),1499),1491),1490),(1498,1543)),1504),(((((1505,1550),(1516,1518)),1507),(1508,(((1515,1517),1532),(1521,1551)))),1524)),(((((1501,1509),1502),1514),(((1506,1519),((1511,1538),1522)),(1513,1526))),1534))),((((((((((((30,(49,((497,((500,505),(508,1544))),(((733,747),742),737)))),417),79),836),840),2149),((1032,1037),1380)),(55,75)),(771,((1035,1051),1548))),(((843,870),846),(((953,956),(958,(1167,1198))),(((((((((((969,1000),974),998),(((((970,984),(971,1001)),983),((975,((981,(1002,(((1007,1008),1010),1021))),(985,992))),(978,999))),((977,991),997))),(976,986)),((982,987),996)),(((980,(988,990)),(989,(993,1003))),(1025,1047))),972),(((973,979),994),995)),1004),1039)))),((1192,(((1554,(2217,2235)),(((((((2215,(((2224,2226),2230),2233)),2216),(2221,(2227,2228))),(((((2218,2236),2234),((2220,2232),2223)),(2222,2225)),2219)),(2237,(((2238,(2239,2241)),2240),2242))),2231),2229)),2280)),1552)),(((((((69,(1757,1762)),((1794,1798),1796)),(1161,(1748,1750))),(((((314,(2102,2107)),(((576,(1753,1773)),783),2283)),(1765,1770)),1782),((((((((((((((1172,1712),((1707,1711),1715)),((((1706,1710),(1708,(1716,1717))),(1713,(1714,(1726,1730)))),1709)),((1718,(1720,(1722,1734))),(1723,(1724,1727)))),(((1728,1752),1729),(1735,1749))),((1725,1740),(1737,1744))),((1719,(1721,(1736,1738))),(1739,1741))),1732),(1731,1781)),(1745,(1774,1783))),(((1733,(1746,1751)),1743),1742)),1747),(((1777,1791),1797),1789)),((1756,1771),1766)))),((((1023,1040),1044),1031),((1152,1537),(1375,1525)))),(782,1547)),((((((395,1882),(854,869)),2163),968),1176),((499,(503,526)),((((((((501,509),630),(627,637)),645),(635,650)),((634,(639,641)),(636,638))),(642,644)),660)))))),((((((5,84),82),72),((32,(77,83)),80)),((38,((1759,1769),(((((2023,2024),2035),(2027,(2039,2065))),((((((2025,2026),(2038,((2043,2048),2050))),(((((2028,2031),((2055,2058),2073)),2053),(2029,2034)),(((2033,2037),2059),((2040,2047),2044)))),((2036,2057),((2061,2063),2062))),((((2030,(2049,(((2064,2082),2282),2069))),2046),(2042,((2052,2054),2083))),2032)),2060)),(2041,2045)))),((741,1940),(1462,((1764,1788),1793))))),(((((((((((8,(1019,1029)),(65,425)),426),(((17,18),(87,(776,1030))),(427,((1005,1018),1049)))),((((16,43),(51,70)),1767),(1154,1181))),(46,1520)),((((136,(((137,165),(151,156)),(140,144))),((139,150),171)),143),((424,(((1009,1012),(1011,1017)),1014)),(1006,1013)))),(((((((((58,853),1169),((146,172),310)),1155),((138,167),148)),141),((((73,1050),135),(175,(1760,1768))),(725,(837,852)))),(63,176)),1034)),(((((57,((60,422),419)),((145,174),163)),(((((149,((722,1015),739)),162),729),738),723)),308),2279)),(((((((((12,66),67),1370),(((47,720),1016),(((((159,(177,178)),((168,((712,718),724)),169)),(730,((1020,1042),1024))),(716,719)),173))),(((45,(1054,(1165,(1168,((((((((1194,1215),((1200,1217),1207)),((((1196,1216),1204),(1208,1225)),((1201,1221),1206))),(((((1195,1220),1223),(1209,1218)),1222),1199)),((1211,1212),1224)),1197),1555),1213))))),((((((((((668,669),675),(690,692)),(673,(699,721))),(((((((((670,672),693),(677,698)),(674,676)),((681,694),(689,701))),688),(684,744)),(((671,678),(((685,736),(704,708)),703)),(((680,754),686),(691,700)))),((683,(687,710)),(695,706)))),679),697),(682,((696,707),705))),((702,709),711)),734)),((61,1048),1535))),1541),((((20,85),37),1036),((33,((495,517),1045)),((866,954),1027)))),((((44,53),68),((54,(856,858)),877)),((89,740),861))),(844,((((855,1763),1792),960),862)))),(((((((((((((((1943,(1944,1974)),1964),1948),1945),(1946,((((((1947,1970),(1950,1960)),(1949,1956)),((1952,((((1953,(1959,(1968,1979))),(1958,1983)),((1973,2005),((1980,1985),(1989,2000)))),(1971,1972))),((1954,1969),(1962,1966)))),((1963,1999),1976)),1951))),(1975,1982)),(1955,(1957,1961))),((1965,((1977,1981),1998)),1967)),1994),(1978,1986)),(((1984,1987),1993),(((((((((1988,((1996,(2009,2022)),2018)),((1991,(1992,2001)),2007)),((1995,2014),(1997,2020))),(((2004,2015),2011),2012)),(2013,2017)),2021),2010),1990),2002))),2019),(2003,2008)),2016),2006)))),((((330,(((((((((((2243,2244),(((2245,2246),2248),2247)),2250),(2249,2252)),((2264,2268),2269)),(2251,2278)),(((2260,2261),2276),(2262,2263))),((2253,2256),(((((2254,2255),2258),2259),2257),2265))),(2266,2267)),2277),(((2270,2271),(2274,2275)),(2272,2273)))),((((((((((((((((1302,1313),1306),(1311,((1312,1348),1321))),1307),(1309,(1331,1363))),((((1303,(1324,1360)),1304),(1322,1330)),((1305,(1308,1327)),(1310,1320)))),((((1314,(1315,1319)),(1325,1361)),1329),((1316,1317),(1326,(1333,(1335,1342)))))),(1336,1347)),(((1318,(((1332,(1387,1389)),(1384,1385)),(((1364,1366),1388),(1386,1390)))),((((1337,1379),(1362,1602)),1355),1345)),((((1323,1371),(1344,1374)),1339),1369))),(((1338,(1340,1346)),((((1352,1359),1378),1356),((1358,1382),1367))),(1343,1353))),1350),((1328,(1341,1349)),1334)),(((1351,1357),(1365,1368)),1354)),((((((((((1377,1593),((1591,2281),1600)),(1572,1615)),(1576,((1582,1590),1585))),(((((1556,1578),(1558,1604)),1612),(1559,1566)),((((((1557,(1564,1607)),1575),1560),1563),((((1561,1570),1565),(((1567,((1595,1613),1601)),1580),(((1569,1584),1573),1574))),((1562,1571),(1577,(1579,1589))))),1568))),1587),(1581,1583)),((1586,(1592,1599)),1597)),(((1588,1598),(1596,1603)),1606)),1594)),1376),1372)),(1605,((((((((((((2108,(2110,2151)),(2113,(2139,2143))),(((2114,2124),(2134,2136)),2138)),(2112,(2123,2147))),(((2115,(2118,2122)),(2116,2126)),2120)),(((((((2109,2111),2156),2119),(2131,2133)),(2125,(2152,2160))),2161),2130)),(2117,2129)),(((2135,2146),2145),2137)),((((((2121,2128),(2127,2155)),2141),2153),2154),2142)),((2132,2159),(2144,2148))),2140),2157))),(1546,((((((((((2164,2165),((2180,(2201,2204)),2181)),(2168,2171)),(2172,2177)),(((2166,2167),(2169,2178)),(2170,2176))),(2173,2174)),(2175,(((2207,2209),2208),(2210,2212)))),((2179,(2200,2205)),((2202,2203),2206))),((2182,2183),((2184,((((2185,2194),(((2190,2193),2199),((2196,2197),2198))),2195),((2186,2192),((2188,2191),2189)))),2187))),2211)))),((((((10,849),((735,753),751)),(((48,((770,927),932)),(88,(928,930))),(435,768))),59),(((865,951),940),873)),((((23,86),147),(90,(864,(1530,1533)))),(((81,(523,950)),929),(863,(867,872)))))),(((((((((((((25,39),41),((1046,1052),1184)),(434,925)),78),1373),27),938),492),((((732,743),752),(941,943)),(939,(((1026,1038),1028),2100)))),((((((((((142,155),((153,158),(166,170))),(717,726)),160),161),152),157),1022),(((416,1150),418),(437,1158))),(1157,1182))),(727,1180)),(((((((((28,76),(31,34)),748),42),504),(525,(527,530))),((((35,((745,746),1156)),((430,513),769)),(((((((((755,756),(758,767)),(757,(((760,766),762),761))),(759,(773,(779,781)))),763),765),(764,772)),(777,784)),961)),945)),((((((((((((((878,885),892),((880,884),907)),((((879,881),882),((887,897),890)),(888,889))),((886,903),898)),(((883,((902,911),922)),894),((909,923),915))),((893,(908,910)),(899,900))),(891,901)),(((895,(917,(919,942))),(896,916)),905)),((904,912),906)),(913,918)),(914,920)),924),2105)),(436,(520,522))))),(((((((((((((((((266,267),271),(272,282)),(270,302)),292),((((268,(301,303)),273),((269,275),291)),(276,293))),(274,((286,296),288))),(((((280,283),300),(287,(295,307))),(281,294)),(299,((304,309),306)))),((278,279),335)),(277,(289,290))),(285,(297,298))),284),(((((305,347),(350,355)),((((((311,346),(324,(328,333))),(((((319,(((((331,334),341),345),352),(338,(342,357)))),351),(325,349)),(329,337)),((((321,356),(326,(339,343))),(344,354)),(332,358)))),(323,340)),(((316,322),336),348)),(317,320))),318),313)),315),(353,(((((((2067,(2081,2092)),2076),2074),(((2068,2080),2078),(2088,2104))),2072),((((((((2070,2077),2071),(2075,2087)),2093),2079),(2085,(2086,2099))),(2084,(2095,2096))),2091)),2106))),((((((((((((((1226,1228),1232),((1237,1243),1250)),(((1247,1252),(1264,(1268,1269))),((1267,1275),(1273,1276)))),((((1227,1231),1233),1230),(((1229,1258),1274),((((((((((1263,1277),(1280,1281)),((1282,1295),(1286,1298))),((1288,1300),1290)),(((1283,1296),1285),(1287,1291))),1284),1301),1299),((1292,1297),1294)),(1289,1293))))),(((1242,1253),1271),(1257,(1270,(1278,1279))))),(1241,1262)),(1259,1272)),((1239,1251),((1248,1266),1256))),(1240,1244)),((1249,1255),1265)),(((((1234,(1238,1261)),1260),1235),1236),1246)),1254),1245)),(780,((1468,1470),1471)))),(((((((((50,((((((((((1055,1057),(1067,(1091,1092))),(1075,1110)),((1056,1076),1061)),((((((((1058,1065),1081),(1074,1083)),((1062,1069),(1078,1101))),(1063,1090)),((((1071,(1094,1098)),(1072,1082)),((1080,1084),1088)),1073)),(1068,(1085,1115))),1064)),(1066,(1086,1089))),(1059,1060)),(1070,1079)),1093),(1077,1087))),(((651,654),(656,(662,664))),1138)),(((((487,1131),1116),1118),(647,1132)),((((((628,(((1095,1128),((((((1096,((1103,1119),1104)),(((1105,1111),1108),1117)),1100),(1102,(1106,1112))),1113),1097)),1107)),1099),1120),1109),1121),1124))),((((((498,1129),(((510,1134),1137),1126)),749),(506,648)),(((519,653),666),528)),(((((((643,658),657),(659,663)),(646,655)),649),(652,1772)),1203))),((((((((((((482,493),((483,((486,489),502)),488)),(615,618)),(490,616)),620),(496,(619,623))),((491,665),(512,625))),1114),((621,1123),622)),(624,631)),(626,629)),632)),516),(((((((431,1880),661),1799),2162),(((((((((((((((1800,1801),1811),1822),(1807,(1817,1826))),(1812,(1821,(1833,1870)))),(1820,(((1823,1875),1840),1835))),(((1802,1810),1803),1813)),((1804,(1819,1836)),(1805,1806))),((1809,1849),1818)),1808),((1815,1827),(1816,1825))),(1814,(1824,(((1830,1837),(1872,1874)),1831)))),((1828,1829),(1834,1839))),(1832,(((((((((((((1838,1858),(1844,(1848,1851))),(1853,(1860,1863))),1852),(1850,1867)),(((1842,1845),(1855,1868)),((1857,(1871,1877)),1861))),(1841,1843)),((1862,1873),1865)),1856),(1846,1866)),(1854,((1876,1879),1885))),1878),1864))),(((1847,1881),1883),(1859,1869)))),1189),(((((((((((579,587),610),(590,595)),(((599,605),603),(607,611))),((((((580,(584,588)),581),(591,1611)),(586,597)),589),((((582,583),585),(593,601)),((594,602),(606,609))))),600),((604,608),640)),(592,(598,667))),((596,612),633)),(613,614)),617))),((251,((((((((((((((438,(439,440)),444),464),((441,475),443)),(445,448)),((446,454),460)),(((451,467),458),(453,456))),(457,463)),(((455,477),479),((465,472),476))),(((452,462),(461,466)),((459,468),(469,470)))),((((442,450),447),471),449)),(473,((478,((481,485),507)),((480,515),484)))),474),(494,(518,750)))),(((((((((((1139,1140),1190),(1147,1151)),(1148,1191)),(((((1141,1143),1142),1149),1178),1144)),(1146,1153)),1145),(1166,1527)),((1173,1183),1219)),1159),(((1170,1381),1542),(1177,1536))))),(((((((((((((359,((((360,371),373),(362,378)),370)),((((361,(366,372)),(364,369)),(363,383)),((374,(((376,392),381),410)),408))),(((((365,389),393),(398,400)),(((367,((377,(388,(390,399))),405)),368),(375,((379,386),(384,391))))),406)),394),((((380,382),(397,403)),401),((387,404),(407,411)))),(396,429)),385),402),((412,1610),433)),(409,(((413,415),1205),428))),432),(857,874)),((((((((((((((((((786,788),801),((787,(798,802)),806)),((789,792),(794,(811,813)))),(796,799)),(790,((791,816),793))),((797,(815,822)),803)),((795,800),(805,812))),(820,826)),(817,819)),807),(804,((809,833),(((824,827),1529),835)))),((808,(821,(825,829))),810)),(814,830)),(831,832)),(818,(823,828))),((834,839),845)),(859,860))))),((((((((2,6),29),26),2158),1187),(((1163,1214),1202),(1164,1608))),(1053,(1162,1884))),(((((((414,1531),1174),(((423,959),1041),(731,1043))),(((774,935),((((926,947),933),931),937)),((((((1437,1448),1444),1459),(((1455,1457),1461),(1463,1466))),1464),1460))),(944,946)),1160),(((((((511,514),524),529),521),(952,957)),(((713,(714,715)),1130),728)),(((842,1033),876),949))))),((1778,2094),1939)),((((327,((((((((((((((((1616,1619),1636),1628),1652),(1627,(1635,1651))),(1638,(1661,1665))),(((1637,(1654,1659)),(1649,1666)),((1646,1653),1664))),1644),(1650,1669)),((1629,1632),1633)),(((((1617,1618),1634),(((1623,(1642,1660)),(1639,((1655,1694),1657))),((1624,1630),(1625,((1626,1656),(1640,1643)))))),1631),(((1620,(1668,1675)),(1621,1622)),((1641,(1645,1647)),1658)))),(1648,1662)),(1667,1695)),1663),(((((((((1670,1677),((((1671,(1678,(1692,1693))),1676),1673),((((1686,1705),1697),1701),(1696,1698)))),1672),(1681,(1683,1689))),(((1674,1682),(1684,1687)),(1680,1690))),1691),1704),1688),(((1679,1699),1703),((1685,1700),1702)))),(((((((((((((((((((1886,1887),(1889,1892)),1890),1893),1894),(1898,1912)),(((1891,1900),(1896,(1904,1930))),1899)),(1901,((1905,1907),1922))),(1910,(1919,((1924,1927),(1934,1937))))),(((1902,1921),1925),(1926,1928))),1915),(((1908,1933),1914),(1916,1923))),((1895,1897),1909)),(((1888,1917),1913),(((1903,1918),1911),1941))),((1906,1935),1938)),((1920,1931),1929)),1942),(1932,1936)),(((2051,(((2056,2097),2090),(2089,2098))),(2101,2214)),2066)))),1775),((((((575,(((1398,1446),1451),((((1440,1450),1443),1441),1442))),1447),1445),(((((((((((((1391,1416),1426),(((1392,1393),1403),1396)),((1400,1430),((((1404,1425),(1428,1438)),(1427,1439)),(1405,1413)))),(1406,1419)),(1394,(((1397,1402),(((1407,1417),1412),((1409,1453),(1415,1423)))),1401))),1414),1408),((1395,1399),(1418,1449))),1410),((1411,(((((1452,(1456,1458)),(1465,(1473,1474))),(1467,1472)),1469),1475)),(1422,1432))),((1420,1433),1421)),(((1424,1434),(1431,(1435,1436))),1429))),(921,1784)),955)),(868,1454))),(((132,164),(256,(420,421))),(((((((((((179,((227,258),264)),((219,243),222)),(226,262)),244),((((221,(((239,261),248),257)),(232,(242,249))),(238,265)),254)),(((((((((180,203),209),204),((((((181,(190,(201,(207,215)))),(((((182,196),183),192),199),(((187,188),191),(193,195)))),((194,206),(198,200))),(((184,186),189),(205,214))),202),(185,197))),210),213),(208,212)),((211,216),217)),(((218,(220,236)),228),233))),(((1776,1790),1786),1785)),1210),((((223,229),(260,2150)),((230,1188),234)),224)),574),(((((225,(((((231,((237,259),255)),(235,240)),((241,247),253)),((246,250),252)),245)),263),((934,967),963)),571),(((((((((((((((((531,532),(550,551)),540),(((537,548),557),556)),(((534,554),541),560)),539),(533,(545,(559,565)))),(536,542)),(((535,((538,544),543)),546),(547,563))),(553,558)),((552,567),555)),((549,568),564)),(561,562)),(566,573)),(569,570)),(577,578)),((572,(1193,(1609,1614))),1545)))))),((((838,((((841,1787),848),850),(847,851))),(1754,1795)),1383),((936,962),964))),(((948,(965,966)),1780),((1528,((1755,1758),1761)),2213))),(((((((((((91,100),114),99),(((((92,(95,125)),(93,(((96,106),97),118))),((94,((101,110),((102,(120,(130,134))),(107,119)))),(((103,((115,123),117)),(105,108)),129))),(98,(112,(113,116)))),(104,109))),111),126),121),122),124),(127,128)),((131,133),154))),1553);
 067: 1 -809183.375 -829450.5547 (0,((((((((((((((((((((((((((((((((((1,3),13),4),9),((21,40),74)),((7,15),56)),((11,(24,36)),(22,2103))),(19,71)),(14,62)),(75,312)),1549),(64,(((((((1122,1127),1133),1125),1136),1135),1185),1779))),(52,((55,778),(1171,1175)))),((871,1186),(875,1179))),(775,785)),(((((((((((((((1476,1481),1523),1480),1495),(((((1477,1503),1497),1493),((1478,1479),(1494,1500))),((1483,1496),(1484,1486)))),((((((1482,1485),1488),(1512,1540)),1487),(1489,(1492,1539))),1510)),1499),1491),1490),(1498,1543)),1504),((((((1505,1550),(1516,1518)),1507),(1508,(((1515,1517),1532),(1521,1551)))),1524),1534)),(((((1501,1509),1514),((1506,((1511,1538),1522)),(1513,1526))),1502),1519)),1547),2211)),((((395,1882),1537),968),((854,869),2163))),((((69,(1375,1525)),(((((1023,1040),1044),1031),1152),1161)),(((((314,(2102,2107)),((783,(1753,1773)),2283)),(1757,(1765,1770))),(((((((((((((((((((1172,1712),(1720,(1722,1734))),1718),1709),(((1706,(1708,(1716,1717))),((1707,(1711,1715)),1710)),(1713,(1714,(1726,1730))))),(((1723,(1724,1727)),1735),((1728,1752),1729))),1749),((1725,1740),(1737,1744))),((1719,(1721,(1736,1738))),(1739,1741))),1732),1731),1745),(((1733,1743),(1746,1751)),(1742,1783))),1781),1747),1771),((1766,1774),(((1777,1791),1797),1789))),(1756,1782)),((1748,1750),(1762,((1794,1798),1796))))),(576,(((((((((((((((1943,(1944,1974)),1964),1948),1945),(1946,(((((1947,1970),(1950,1960)),(1949,1956)),((1952,(((((1953,((1968,1979),2005)),1959),(1958,1983)),(1973,((1980,1985),1989))),((1971,2000),1972))),((1954,1969),(1962,1966)))),(1951,((1963,1999),1976))))),(1955,(1957,1961))),1982),((1965,1967),((1977,1981),1998))),1978),((1986,2010),(1994,2002))),(1975,1993)),1990),((1984,1987),(((2003,2008),2016),2019))),(((((((1988,(1995,2014)),((1991,(1992,2001)),(1997,2020))),((1996,(2009,2022)),(2007,2018))),((2004,2015),2011)),(2013,2021)),2012),2017)),2006)))),782)),((((((((((30,(49,((497,((500,(505,1544)),508)),(((733,747),742),737)))),417),79),836),840),2149),((1032,1037),1380)),(771,((1035,1051),1548))),(1176,(1552,((1554,(2217,2235)),(((((((2215,(((2224,2226),2230),2233)),2216),(2221,(2227,2228))),(2219,2231)),(((2218,2236),2222),(((2220,2232),2223),(2225,2234)))),(2237,(((2238,(2239,2241)),2240),2242))),2229))))),(((((((499,(503,526)),660),644),(((((((((501,509),630),(627,637)),645),((639,650),641)),636),634),638),635)),642),1192),(((953,(956,958)),(1167,1198)),(((((((((((969,1000),974),998),((((((970,984),997),(971,1001)),983),((975,((981,(1002,(((1007,1008),1010),1021))),(985,992))),(978,999))),(976,((977,991),(982,996))))),986),(972,((980,(988,990)),(989,(993,1003))))),987),(((973,979),994),995)),1004),(1025,1047)),1039))))),((((((12,(66,67)),((44,53),68)),(61,1370)),((45,(1054,(1165,(((((((((1194,1215),(1211,1212)),1555),((((((((1196,1216),1204),1225),1206),1221),1201),(1200,1208)),(1207,1217))),1199),((1195,1224),1220)),(((1209,1218),1223),1222)),1197),1213)))),((((((((((((668,669),675),692),690),(683,(687,710))),((673,(699,721)),706)),(((((((((670,672),693),(677,698)),(689,701)),(681,694)),(674,676)),688),(684,744)),(((671,678),((685,((695,708),704)),(703,736))),(((680,754),686),(691,700))))),679),697),(682,((696,707),705))),((702,709),711)),734))),(1048,1535)),(((38,((1759,1769),((((((((2023,2024),2035),(2027,(2039,2065))),2060),((((2030,(2049,(((2064,2082),2282),2069))),2042),(2046,((2052,2054),2083))),2032)),(((((2025,2026),((2029,2059),2034)),(2033,2037)),(((2028,2031),((2055,2058),2073)),((2040,2047),2044))),((2036,2062),(2053,(2061,2063))))),2057),((2038,2041),((2043,2048),(2045,2050)))))),(741,(1168,1940))),(((((855,1763),862),960),1792),(1462,((1764,1788),1793)))))),((((((5,84),1036),(82,(856,858))),((32,((77,80),83)),(54,877))),(((20,85),37),72)),((((((((8,1019),1029),(65,425)),426),((((17,776),18),87),((427,((1005,1018),1049)),1030))),((((51,70),1767),1520),((((136,(((((137,144),151),(((139,150),171),156)),165),140)),143),(424,(((1009,1012),(1011,1017)),1014))),(1006,1013)))),(((((46,(63,176)),((58,(853,1169)),((146,172),310))),(((141,(725,(837,852))),1034),(175,1155))),((73,(135,1050)),(1760,1768))),((138,167),148))),(((((16,43),(33,((495,517),1045))),((866,954),1027)),(((47,720),1016),(((((159,(177,178)),((168,((712,718),724)),169)),(730,((1020,1042),1024))),(716,719)),173))),(((89,740),861),(1154,1181)))))),((((((((10,(((735,753),751),(((843,870),846),849))),(((48,930),(435,1541)),(88,(768,((770,927),932))))),873),59),(((863,((865,951),1605)),940),928)),(((((23,86),147),(867,872)),((90,(864,(1530,1533))),2157)),((81,950),(523,929)))),2279),((((((((((25,39),41),(1046,1052)),(434,925)),(437,1184)),(1157,1182)),((((((((142,155),((153,170),(158,166))),(160,(717,726))),161),152),157),1022),(416,((418,1150),1158)))),((((((27,1373),78),492),727),((((732,743),752),(941,943)),(938,(939,(((1026,1038),1028),2100))))),((948,((965,966),1780)),2105))),(((((((28,76),(31,34)),748),42),504),((((35,((745,746),1156)),((430,513),769)),((((((((755,756),758),(757,((((760,766),762),761),767))),(759,(773,(779,781)))),763),((764,772),765)),(777,784)),961)),945)),((436,844),((525,(527,530)),(((((((((((((878,885),892),((880,884),907)),((((879,881),882),(887,890)),(888,889))),898),(((886,903),910),922)),((891,897),((893,908),(899,900)))),((894,909),915)),((883,902),(911,923))),(((895,(917,(919,942))),(896,916)),(901,(913,918)))),(((904,912),906),905)),(914,920)),924))))),(((330,1546),((((((((((((2164,2165),((2180,(2201,2204)),2181)),(2168,2171)),(2172,2177)),2167),(2169,2178)),(2166,(2170,2176))),2174),(2173,(((2207,2209),(2208,2212)),2210))),2175),((2179,(2200,2205)),((2202,2203),2206))),((2182,2183),(2184,(((2185,2194),(((2187,((2196,2197),2199)),((2190,2193),2198)),2195)),((2186,2192),((2188,2191),2189))))))),((((((((((((((1302,1313),1306),(1311,((1312,1348),1321))),(((((((1303,(1324,1360)),1304),(1322,1330)),1327),((1305,1308),(1310,1320))),1307),(1309,((((((1314,(1315,1319)),(1325,1361)),1329),(((1316,1317),1326),(1333,(1335,1342)))),(1336,1347)),(((1318,(((1332,(1387,1389)),(1384,1385)),(((1364,1366),1388),(1386,1390)))),1345),(((1323,(1344,(1374,1379))),(1339,1371)),(1337,(1362,1602)))))))),(1331,1363)),(1340,((((1352,1359),1378),1356),((1358,1382),1367)))),((1338,1346),(1343,1353))),((1328,(1341,1349)),1334)),((1350,1355),1369)),((1351,(1365,1368)),(1354,1357))),((((((((1377,(((1591,2281),1600),1593)),(1572,1615)),((((1556,(1578,1604)),1558),((1559,1566),1581)),(((((1557,(1564,1607)),1575),1560),(1563,(1568,1612))),(((((1561,1570),1589),(((1569,1584),1573),1574)),((1562,(1577,1579)),1571)),(1565,(1567,(1580,((1595,1613),1601)))))))),((1576,((1582,1590),1585)),1583)),(1587,(((1588,1598),1596),(1597,1603)))),((1592,1594),1599)),1586),1606)),1376),1372),((((1755,1758),1761),((((((((((((2108,(2110,2151)),(((2113,2143),2124),2139)),(2114,(2134,2136))),(((2112,2155),2147),2123)),((((2115,2138),2120),(2118,2122)),(2116,2126))),(((((2109,2111),2119),(2131,2133)),((2125,2156),(2152,2160))),(2130,2161))),2140),(((2127,2141),2153),2142)),((2121,2128),2137)),(((2132,2159),(2144,2148)),(2135,2146))),((2117,2129),(2145,2154))),2213)),((((((((((((((2243,2244),(((2245,2246),2248),2247)),2250),(2249,2252)),(((2264,2268),2269),2278)),2251),(((2260,2261),2276),(2262,2263))),(2253,2256)),(2257,2265)),(((2254,2255),2258),2259)),(2266,2267)),2277),(((2270,2271),(2274,2275)),(2272,2273))),2280))))))),((((((((((((266,267),271),(272,282)),(270,302)),(((((268,(301,303)),273),(((269,275),(276,293)),291)),292),(((274,277),(286,296)),288))),((((278,335),279),(285,(297,298))),((((280,283),300),((287,(295,307)),(289,290))),(281,294)))),(284,308)),(299,((304,309),306))),((((((305,347),((((((((311,333),328),(323,340)),324),346),((((((319,352),(((325,349),338),(342,357))),(((331,334),345),341)),(337,351)),(329,358)),((321,(326,(339,343))),((332,354),(344,356))))),(((316,322),336),348)),(317,320))),350),355),318),313)),((353,(((((((2067,(2081,2092)),((2068,2080),2074)),2076),(2078,(2088,2104))),2072),((((((((2070,2077),2071),(2075,2087)),2093),2079),(2085,(2086,2099))),(2084,(2095,2096))),2091)),2106)),(((((((((((((((((1226,1232),1228),((1237,1243),1250)),(((1247,1252),(1264,(1268,1269))),(1267,(1273,1276)))),((((1227,1231),1233),1230),(((1229,1258),1274),(((((((((1263,1277),(1280,1281)),(1282,(1286,1295))),(((1288,1300),1290),1301)),((((1283,1296),1285),(1287,1291)),1298)),1284),1299),((1292,1297),1294)),(1289,1293))))),1275),((1242,1253),((1257,1271),(1270,(1278,1279))))),1241),((1239,1251),((1248,1266),1256))),(1259,1272)),1240),(1244,(1262,1265))),(1249,1255)),((((1234,(1238,1261)),1260),1235),1236)),1246),1245),1254))),315),(780,((1468,1470),1471)))),1528),(((57,((60,422),419)),((145,174),163)),((((149,((722,1015),739)),162),738),(723,729)))),((((((((((50,((((((((((1055,1057),(1067,1092)),(1075,1110)),(((1056,1076),1091),1061)),(((((((1058,1065),1081),(1074,1083)),((1062,1069),(1078,1101))),((1063,1090),(1071,(1094,1098)))),((1064,1073),((1072,1082),((1080,1084),1088)))),(1068,(1085,1115)))),((1066,1086),1089)),(1059,1060)),(1070,1079)),(1077,1093)),1087)),(((651,654),(656,(662,664))),1138)),((((((487,1131),1132),(((((((628,(((1095,(1102,(1106,1112))),(1096,((1099,1100),(((1103,(1104,1108)),1117),1119)))),1097)),(1105,1111)),1128),1113),1107),((1109,1120),1121)),1116)),1124),1118),647)),(((((((((498,1129),510),(1126,1137)),1134),749),(506,648)),(((519,653),666),528)),(((((643,658),(((646,655),652),(659,663))),657),649),1772)),1203)),(((((((((((482,(490,616)),(((483,((486,489),502)),488),493)),(615,618)),(496,620)),622),((491,665),((512,625),619))),(623,1114)),((621,1123),624)),631),(626,629)),632)),(((((((((579,587),590),(((((580,(584,588)),581),1611),(((582,583),((585,((594,602),(606,609))),(593,601))),((586,597),(589,591)))),((595,((604,640),(608,610))),(600,603)))),((599,605),(607,611))),((596,612),633)),592),(598,667)),(613,614)),617)),516),(((((431,1880),661),(((((1381,1881),1847),(((((((((((((1838,(1848,1851)),(1844,1858)),(1853,(1860,1863))),1852),(1850,1867)),(1842,1861)),((1841,1843),1845)),((1855,1868),(1857,(1871,1877)))),((1856,(1862,1873)),1865)),(1846,1866)),(1864,1878)),1854),((1876,1879),1885))),(((((1799,2162),(1859,1869)),1872),1832),(((((((((((((1800,1801),1811),1822),(1807,(1817,1826))),(1812,(1821,(1833,1870)))),(1820,(((1823,1875),1840),1835))),(((1802,1810),1803),1813)),((1804,(1819,1836)),(1805,1806))),(1809,1849)),(1808,1818)),((1815,1827),(1816,1825))),(1814,(1824,(((1830,1874),1837),1831)))),((1828,1829),(1834,1839))))),1883)),1189),(((((((((((1139,1151),1140),1190),((1145,1147),(1148,1191))),(((((1141,1143),1142),1149),1178),1144)),(1146,1153)),1166),(1173,1183)),(1159,((1177,1536),1527))),1542),1219))),((251,1778),(((((((((((((((438,(439,440)),444),464),((441,475),443)),(445,448)),((446,454),460)),(((451,467),458),(453,456))),(((455,477),479),((465,472),476))),(((452,462),(461,466)),((459,468),(469,470)))),(457,463)),(((442,450),447),471)),(449,473)),((478,((481,485),507)),((480,515),484))),474),((494,(518,750)),1170)))),((((((((((((((((((359,362),(((360,371),378),373)),(361,(((364,369),372),(366,370)))),(((374,((376,392),381)),410),408)),(363,383)),(((365,389),393),(((367,((377,388),((390,399),405))),368),((375,(398,400)),((379,386),(384,391)))))),((((380,382),(397,403)),((387,404),401)),(407,411))),(394,406)),(396,429)),385),402),((412,1610),433)),(409,(413,415))),428),432),((520,522),(1180,1205))),(((((((((((((((((786,788),801),((811,820),813)),(789,792)),((787,(798,802)),(794,806))),((796,799),((797,(815,822)),803))),(790,((791,816),793))),((817,819),826)),((795,(805,812)),800)),(804,((809,833),((824,(827,1529)),835)))),807),(814,830)),((808,(825,829)),(810,821))),(831,832)),((834,839),845)),(818,(823,828))),(859,860))),(857,874)))),(((((((2,6),29),26),2158),1187),876),((((((((414,1174),1531),(731,1043)),((423,959),1041)),(842,949)),1033),(774,((((((926,947),933),931),937),1053),((935,(1163,((1164,1608),1202))),((1214,((((((1437,1448),1444),1459),(((1455,1457),1461),(1463,1466))),1464),1460)),2094))))),((((((((511,514),524),529),521),(952,957)),(1160,(1162,1884))),(944,946)),(((713,(714,715)),1130),728))))),1454),(((327,((921,1784),((((((((((((((1391,1416),1426),(((1392,1393),1403),1396)),(1400,(((((1404,1428),1425),1438),(1427,(1430,1439))),((1405,1413),1406)))),((1397,1402),1419)),(1394,(1401,(((1407,1417),1412),((1409,1453),(1415,1423)))))),1414),(1408,1449)),((1395,1399),1418)),1410),(((1411,(((((1452,(1456,1458)),(1465,(1473,1474))),(1467,1472)),1469),1475)),(1422,1432)),1421)),(1420,1433)),(((1424,1434),(1431,(1435,1436))),1429)),(((((1398,1446),1451),((((1440,1450),1443),1441),1442)),1447),1445)))),868),(((575,955),(((((((((((((((1616,1619),1636),1628),1652),(1638,((1661,1665),1666))),(1633,1664)),((1627,(1635,1651)),(1637,(((1646,1653),(1654,1659)),(1649,(1650,1669)))))),((1617,1618),1644)),(1629,1632)),(((1620,(1631,1647)),(((1621,1622),(1645,(1668,1675))),1658)),((((1623,(1642,1660)),(1639,(1655,(1657,1694)))),(1624,1630)),(((1626,1656),(1640,1643)),1634)))),(1648,1662)),1625),(1663,1695)),(1641,1667)),((((((((1670,(1677,(1696,1698))),((1671,1676),1673)),(1672,((1678,(((1686,1705),1697),1701)),(1692,1693)))),((((1674,1682),(1680,1690)),(1684,1687)),(1681,(1683,1689)))),1691),1704),1688),(((1679,1699),1703),((1685,1700),1702))))),((((((((((((((((((1886,1887),(1889,1892)),1890),1893),1894),(1898,1912)),(((1891,1900),1899),(1896,(1904,1930)))),(1901,((1905,1907),1922))),((1910,(1919,((1924,1927),(1934,1937)))),(1926,1928))),(1902,1921)),1915),(((1908,1932),(1925,1933)),1914)),((1895,1897),1909)),(((1888,1917),1913),((1903,(1911,1918)),1941))),((1906,1935),(1916,1923))),(((1920,1931),(1929,(1942,(((2051,((2056,2097),2090)),((2089,2098),(2101,2214))),2066)))),1936)),1938),1939)))),((132,164),1775)),(256,(420,421))),((((838,(((841,1787),848),((847,851),850))),1754),1795),(((936,962),964),1383))),(((((((((179,((227,258),264)),((219,243),222)),(226,262)),244),((((221,(242,249)),(232,(((239,261),248),257))),(238,265)),254)),(((((((((180,203),209),204),((((((((181,(190,(201,(207,215)))),(((182,196),183),192)),(((187,188),191),((193,199),195))),((194,206),(198,200))),((184,186),189)),(205,214)),202),(185,197))),210),((208,212),213)),((211,216),217)),(((218,(220,236)),228),233)),((((223,229),(260,2150)),((230,1188),234)),224))),1210),((1776,1790),(1785,1786))),(((((225,((((((231,((237,259),255)),(235,240)),(247,253)),((246,250),(252,263))),241),245)),((934,967),963)),(571,1545)),(1193,(1609,1614))),(((((((((((((((((((531,532),(550,551)),540),556),((534,554),541)),(533,(545,(559,565)))),(539,560)),(536,(((537,548),557),542))),(((535,(538,(543,544))),546),(547,563))),(553,558)),((552,567),(555,564))),(549,568)),(561,562)),566),(569,570)),573),(577,578)),574),572)))),((((((((91,114),((((((((92,(95,(116,125))),((93,118),((96,106),97))),112),((94,(((101,(120,(130,134))),(107,119)),(102,((115,123),117)))),(103,((105,(110,126)),(108,129))))),98),(104,113)),(109,111)),99)),100),121),122),(127,128)),124),((131,133),154))),1553);
 068: 1 -832975.75 -829493.5909 (0,((((((((((((((((((((1,3),13),4),9),(21,40)),((7,15),56)),((19,71),22)),(((11,2103),(24,36)),74)),(14,62)),312),((((64,(((((1122,1127),1133),1125),1136),1135)),1779),(((((775,785),(778,1171)),(((871,1186),1179),875)),((1035,1051),(1175,1549))),1185)),(771,1548))),((((((((69,(1757,1762)),(1161,((1794,1798),1796))),(1748,1750)),((((((((((((((((1172,1712),(1720,(1722,1734))),1718),1709),(((1706,1710),((1707,(1711,1715)),(1708,(1716,1717)))),(1713,(1714,(1726,1730))))),(((1723,(1724,(1727,1752))),1735),(1728,1729))),(((1719,(1721,(1736,1738))),(1739,1741)),(1725,1740))),(1737,1744)),1732),(1731,1749)),((1742,1783),1745)),((1733,1743),(1746,1751))),1781),1747),((1766,1774),(((1777,1791),1797),1789))),((1756,1771),1782))),(((((314,(2102,2107)),((783,(1753,1773)),2283)),1765),(576,(((((((((((((((((((1943,(1944,1974)),1964),1948),1945),(1946,(((((1947,1970),(1949,1956)),(1950,1960)),(((1952,((((((1953,((1968,1979),2005)),1959),(1958,1983)),(1973,((1980,1985),1989))),2000),(1971,1972))),(1954,1969)),(1962,1966))),(1951,((1963,1999),1976))))),(1955,(1957,1961))),1982),((1965,((1977,1981),1998)),1967)),1975),(1978,1986)),(1994,2002)),(1984,1993)),(1987,((2003,2008),(2006,2016)))),(2010,2019)),1990),2021),((((1988,((1996,(2009,2022)),2018)),((1991,(1992,2001)),2007)),((1995,2014),(1997,2020))),(((2004,2015),2011),2012))),2017),2013))),1770)),(((((1023,1040),1044),1031),1552),((1152,1537),(1375,1525)))),782),((((((395,1882),(854,869)),2163),1176),968),(((((((((((1476,1481),1523),1480),(((((1477,1503),1497),1493),((1478,1479),(1494,1500))),(((1483,1495),1496),(1484,1486)))),((((((1482,1485),1488),(1512,1540)),1510),(1487,(1492,1539))),(1489,1499))),1491),1490),1498),(1504,(1543,1547))),(((((1505,1550),(1516,1518)),1507),(1508,(((1515,1517),1532),(1521,1551)))),1524)),(((((((1501,1509),1538),1514),1502),((1506,(1511,1522)),(1513,1526))),1519),1534))))),(((((((((30,(49,((497,((500,(505,1544)),508)),(((733,747),742),737)))),417),836),79),840),2149),((1032,1037),1380)),((52,75),55)),(1554,(((((((2215,((((2218,2234),2236),(2222,2223)),(2220,2232))),(((2216,(((2221,2233),2228),((2224,2226),2230))),2225),(2219,2227))),2231),(2237,(((2238,(2239,2241)),2240),2242))),2229),(2217,2235)),2280)))),956),(1192,((1546,(((((((((((((2164,2165),((2180,(2201,2204)),2181)),(2168,2171)),(2172,2177)),2167),(2169,2178)),((2170,2176),2173)),2166),2174),(2175,((((2207,2212),2209),2208),2210))),(((2182,2187),(2183,((((2184,2195),(((2190,2193),2198),((2196,2197),2199))),((2186,2192),((2188,2191),2189))),(2185,2194)))),(((2202,2203),2206),2205))),2179),2200)),2211))),(((((499,503),526),(((((((((501,509),630),(627,637)),645),(635,((639,650),641))),636),(634,638)),(642,644)),660)),((843,870),846)),((953,(((((((969,1000),(((((((((970,984),997),(971,1001)),983),((975,((981,(1002,(((1007,1008),1010),1021))),(985,992))),(978,999))),(977,991)),((976,986),(982,(987,1047)))),996),(974,998))),972),((980,(988,990)),(989,(993,1003)))),(((973,979),994),995)),(1004,1025)),1039)),(958,(1167,1198))))),((((((((5,84),82),((((20,85),37),1036),72)),((54,(856,858)),877)),((32,((77,80),83)),((44,53),68))),((89,861),740)),(((((12,(66,67)),1370),(((47,720),1016),(((((159,(177,178)),((168,((712,718),724)),169)),(730,((1020,1042),1024))),(716,719)),173))),(((45,(1054,(1165,((((((((1194,1215),((1200,1217),1207)),(((((1196,1216),1204),(1206,1221)),1225),(1201,(1208,1212)))),((((1195,1218),(1209,1223)),(1220,1222)),1199)),(1211,1224)),1197),1555),1213)))),((((((((((668,669),675),(690,692)),(673,(699,721))),(((((((((670,672),(677,698)),693),(674,676)),((681,694),(689,701))),(688,744)),684),(((671,678),((((685,704),736),708),703)),(((680,754),686),(691,700)))),((683,(687,710)),(695,706)))),679),697),(682,((696,705),707))),((702,709),711)),734)),(61,(1048,1535)))),((33,((495,517),1045)),((866,954),1027)))),(((38,(1168,((1759,1769),(((((((((2023,2024),2035),(2027,(2039,2065))),2060),(((((2030,(2049,((2064,2082),2282))),((2046,2069),(2052,2054))),2042),2083),2032)),((((2025,2026),(((2033,2037),2059),(2044,2073))),(((((2028,2031),(2055,2058)),2053),(2029,2034)),(2040,2047))),(2036,((2061,2063),2062)))),(2038,2057)),(((2043,2048),2050),2045)),2041)))),(741,1940)),(((((855,1763),1792),862),960),(1462,((1764,1788),1793)))))),((((((((((8,1019),1029),(65,425)),426),((((17,(776,1030)),18),87),(427,((1005,1018),1049)))),(((16,43),(1154,1181)),((51,70),1767))),((((136,(((((137,144),(151,156)),((139,150),171)),165),140)),143),((424,(((1009,1012),(1011,1017)),1014)),(1006,1013))),1520)),((((((46,(63,176)),(((58,853),(310,1169)),(146,172))),(((141,(725,(837,852))),1034),175)),((138,167),(148,1155))),(1760,1768)),((73,1050),135))),2279),(((57,((60,422),419)),((145,174),163)),(((149,((722,1015),739)),((162,738),729)),723)))),((((((((((((((2,29),6),26),2158),1187),((((((926,(933,947)),931),937),935),(1053,(1163,((1164,1608),1202)))),(1214,((((((1437,1448),1444),1459),(((1455,1457),1461),(1463,1466))),1464),1460)))),(((((414,1174),1531),(731,1043)),((423,959),1041)),(((842,1033),876),949))),774),(((((((((511,514),524),529),521),(952,957)),(1778,(1939,2094))),(((713,(714,715)),1130),728)),(1160,(1162,1884))),(944,946))),(((((((((((((((91,100),114),99),((((((92,95),((93,118),((96,106),97))),(112,(116,125))),((94,((101,110),((102,(120,(130,134))),(107,119)))),(((103,((115,123),117)),(105,108)),129))),98),(104,113))),109),111),126),121),122),124),((131,133),154)),(127,128)),1553),(((132,164),(256,(420,421))),(((((838,(((841,848),850),(847,851))),(1754,1787)),1795),1383),((936,962),964)))),((((((((((179,((227,258),264)),((((219,243),222),262),244)),226),1210),((((221,(242,249)),(232,((239,248),((257,261),265)))),238),254)),(((((((((((180,203),209),204),((((((181,(190,(201,(207,215)))),(((184,186),189),(205,214))),((((((182,196),183),192),199),(((187,188),191),(193,195))),((198,200),206))),194),202),(185,197))),210),(((208,212),213),217)),(211,216)),233),(((218,236),220),228)),((((((((((((((531,532),(550,551)),540),((533,545),((((534,554),541),539),(556,560)))),(536,(((537,548),557),(542,(559,565))))),(((535,((538,544),543)),546),(547,563))),(553,558)),((552,567),555)),((549,568),564)),(561,562)),(566,573)),(569,570)),(577,578)),572)),(((((223,(229,1188)),260),(230,234)),(224,574)),2150))),((1776,1790),(1785,1786))),(((225,((((((231,((((235,240),259),255),237)),((252,263),253)),(246,250)),247),241),245)),((571,(934,(963,967))),1545)),(1193,(1609,1614)))),(868,1454)),(((327,(((((((((((((((((((((1616,1619),1636),1628),1652),(1627,(1635,1651))),((1638,1666),(1661,1665))),1664),(((1637,(1654,1659)),1649),(1646,1653))),(1633,1644)),(1650,1669)),(1629,1632)),(1648,1662)),((((1617,1618),1634),(1625,((1626,1643),(1640,1656)))),((((1623,(1642,1660)),((1639,1694),(1655,1657))),(1624,1630)),1631))),1658),((1620,(1668,1675)),(1621,1622))),(1645,1647)),1641),(1663,1695)),1667),(((((((((1670,(1677,((((1686,1705),1697),1701),(1696,1698)))),(((1671,(1678,(1692,1693))),1676),1673)),1672),(((((1674,1682),1687),(1680,1690)),1684),(1681,(1683,1689)))),1691),1704),1688),(((1679,1699),1703),(1685,1700))),1702)),(((((((((((((((((((1886,1887),(1889,1892)),1890),1893),1894),(1898,1912)),(((1891,1900),1899),((1896,(1904,1930)),(1901,1922)))),(1905,1907)),((1910,(1919,((1924,1927),(1934,1937)))),(1926,1928))),(1902,1921)),1915),(((1908,(1925,1933)),1914),(1916,1923))),((1895,1897),1909)),(((1888,1917),1913),((1903,(1911,1918)),1941))),(1906,1935)),((1920,(1931,1938)),1929)),(1932,1936)),1942),(((2051,((2056,2097),2090)),(((2089,2214),2098),2101)),2066)))),1775),((((((575,(((1398,1446),1451),((((1440,1450),1443),1441),1442))),1447),1445),((((((((((((((1391,1416),1426),(((1392,1393),1403),1396)),(1400,((((1404,1425),(1428,1438)),(1427,(1430,1439))),(1405,1413)))),(1406,1419)),(1394,(1401,((1409,1453),(1415,1423))))),((1397,1402),((1407,1417),1412))),(1414,1418)),(1408,1449)),((1395,1399),1410)),1421),((1411,(((((1452,(1456,1458)),(1465,(1473,1474))),(1467,1472)),1469),1475)),(1422,1432))),(1420,1433)),(((1424,1434),(1431,(1435,1436))),1429))),955),(921,1784)))))),1180),((((((((((50,(((((((((1055,1057),(1067,(1091,1092))),(1075,1110)),((1056,1076),1061)),(((((((1058,1065),1081),(1074,1083)),((1062,1069),(1078,1101))),((1064,1073),(((1071,(1094,1098)),(1072,1082)),((1080,1084),1088)))),(1063,1090)),(1068,(1085,1115)))),(1066,(1086,1089))),(1059,1060)),(1070,1079)),((1077,1087),1093))),(((651,654),(656,(662,664))),1138)),((((((487,1131),1116),((647,1132),1118)),1124),((((628,((((1095,1128),(1102,(1106,1112))),((1096,(1100,((1103,1119),((1104,1108),1117)))),1097)),(1099,(1105,1111)))),1113),1107),((1109,1120),1121))),(((519,653),666),528))),1203),(((((498,1129),(((510,1134),1137),1126)),749),(506,648)),((((643,658),(((646,655),652),(659,663))),657),(649,1772)))),(((((((((((((482,493),((483,((486,489),502)),488)),(615,618)),(616,620)),619),((490,((491,665),(512,625))),496)),622),(623,1114)),631),((621,1123),624)),(626,629)),632),(((((((((((579,587),590),(595,610)),((((580,(584,588)),581),(((((582,583),585),(593,601)),((594,602),(606,609))),((586,597),589))),((591,1611),(607,611)))),((599,605),603)),600),((604,640),608)),(592,((596,612),633))),(613,614)),(598,667)),617))),516),((((((431,1880),661),1799),(((((((((((((((1800,1801),1811),1822),(1807,(1817,1826))),(1812,(1821,(1833,1870)))),(1820,(((1823,1875),1840),1835))),((1809,1849),1818)),((((1802,1810),1803),1813),(((1804,(1819,1836)),(1805,1806)),1808))),((1816,1825),1827)),1815),(1814,(1824,(((1830,1837),(1872,1874)),1831)))),((1828,1829),(1834,1839))),((1832,2162),(((((((((((((1838,1858),(1844,(1848,1851))),(((1850,(1853,(1860,1863))),1861),(1852,1867))),(1857,(1871,1877))),1842),(1855,1868)),((1841,1843),1845)),((1856,(1862,1873)),1865)),1846),(1854,((1876,1879),1885))),1878),1866),1864))),((1847,1881),(1859,1869))),1883)),1189),((((((((((1139,1151),1140),1190),((1145,1147),(1148,1191))),(((((1141,1143),1142),1149),1178),1144)),(1146,1153)),1166),((1173,1183),1219)),(1159,1527)),(((1170,1381),1542),(1177,1536))))),(251,((((((((((((((438,(439,440)),444),464),((441,475),443)),(445,448)),((446,454),460)),(((451,467),458),(453,456))),((457,463),((465,472),479))),((455,477),476)),((((452,466),461),462),((459,468),(469,470)))),((((442,450),447),471),449)),(473,((478,((481,485),507)),((480,515),484)))),474),(494,(518,750))))),((((((((((((((((((((359,362),(((360,371),378),373)),370),((361,366),((364,369),372))),(((363,410),383),408)),(374,((376,392),381))),((((365,389),393),(398,400)),(((367,((377,(388,(390,399))),405)),368),(375,((379,386),(384,391)))))),(394,406)),((((380,382),(397,403)),((387,404),401)),(407,411))),(396,429)),385),402),((412,1610),433)),(409,(413,415))),428),1205),432),(520,522)),(((((((((((((((((((786,788),801),((789,792),(811,813))),((787,(798,802)),(794,806))),((796,799),((797,(815,822)),803))),(790,((791,816),793))),((795,800),(805,812))),(820,826)),804),(817,819)),807),(814,830)),(((808,(821,825)),829),(810,835))),((809,833),(824,(827,1529)))),831),(818,(823,828))),((834,839),845)),832),(859,860))),(857,874)))),(((((((((((((266,267),271),(272,282)),(270,302)),(((((((268,(301,303)),273),(276,293)),((269,275),291)),((286,296),288)),(277,292)),274)),((((278,279),335),(285,(297,298))),((((280,283),300),((287,(295,307)),(289,290))),(281,294)))),(284,308)),(299,((304,309),306))),((((((305,347),(350,355)),(317,320)),(((((((311,333),328),324),346),(323,340)),(((((((319,352),351),(((331,334),345),341)),((325,338),((342,357),349))),337),(329,358)),(((321,356),(326,(339,343))),(332,(344,354))))),(((316,322),336),348))),318),313)),(315,(353,2213))),((((((((((((((((1226,1232),1228),((1237,1243),1250)),(((1247,1252),1264),(1267,(((1268,1269),1275),(1273,1276))))),(((((1227,1231),1233),1230),(((1229,1258),1274),(((((((((1263,1277),(1280,1281)),(1282,((1286,1298),(((1288,1300),1290),1295)))),(((1283,1296),1285),(1287,1291))),1284),1301),1299),((1292,1297),1294)),(1289,1293)))),1271)),((1242,1253),(1257,(1270,(1278,1279))))),(1241,1262)),(1259,1272)),((1239,1251),(1248,1266))),(1240,1256)),(1244,1265)),(1249,1255)),(((1234,(1238,(1260,1261))),1235),1236)),1246),1254),1245)),((780,((1468,1470),1471)),(((((((2067,(2081,2092)),2076),2074),(((2068,2080),2078),(2088,2104))),2072),((((((((2070,2077),2071),(2075,2087)),2093),2079),(2085,(2086,2099))),(2084,(2095,2096))),2091)),2106))),(((948,((965,966),1780)),1528),((((((((((((((((((1302,1313),1306),(1311,((1312,1348),1321))),1307),(1309,(1331,1363))),((((1303,(1324,1360)),1304),(1322,1330)),((1305,(1308,1327)),(1310,1320)))),((((1314,(1315,1319)),(1325,1361)),1329),((1316,1317),(1326,(1333,(1335,1342)))))),(1336,1347)),(((1318,(((1332,(1387,1389)),(1384,1385)),(((1364,1366),1388),(1386,1390)))),(((1337,(1362,1602)),1355),1345)),(((1323,1371),(1344,(1374,1379))),1339))),(1343,1353)),((1338,(1340,1346)),((((1352,1359),1378),1356),((1358,1382),1367)))),(1350,1369)),((1328,(1341,1349)),1334)),((1351,(1365,1368)),(1354,1357))),(((((((((1377,(((1591,2281),1600),1593)),((1576,(1582,1590)),1585)),(1572,1615)),(((((1556,1578),1558),(1581,(1604,1612))),(1559,1566)),(((((1557,(1564,1607)),1575),1560),(1563,1568)),(((((1561,1570),1589),(((1569,1584),1573),1574)),((1562,(1577,1579)),1571)),(1565,((1567,1613),(1580,(1595,1601)))))))),(1583,1597)),((1587,((1588,1598),(1596,1603))),1594)),(1592,1599)),1606),1586)),1376),1372),((((1755,1758),1761),((((((((((((2108,(2110,2151)),2134),((((2112,2147),2123),((2113,2143),2124)),((2114,2136),(2138,2139)))),((2115,((2118,2122),2120)),(2116,2126))),(((((2109,2111),2119),(2131,2133)),(2125,2156)),(2152,2161))),2160),2130),2146),(((2117,2129),(((2135,2145),2137),2154)),(((((2121,2128),(2127,2155)),2141),2153),2142))),2140),((2132,2159),(2144,2148))),(((((((((((2243,2244),(((2245,2246),2248),2247)),2250),(2249,2252)),((2264,2268),2269)),(2251,2278)),(((2260,2261),2276),(2262,2263))),((2253,2256),(((((2254,2255),2258),2259),2257),2265))),(2266,2267)),2277),(((2270,2271),(2274,2275)),(2272,2273))))),2157))))),((((((((25,39),41),(1046,1052)),(434,925)),78),(((((((((((142,153),155),(158,(166,170))),(717,726)),160),161),152),157),1022),((416,((418,1150),1158)),(437,1184))),(1157,1182))),((((27,(((732,743),752),(941,943))),1373),(938,(939,(((1026,1038),1028),2100)))),(492,727))),(((((((((28,76),(31,34)),748),42),504),(525,(527,530))),(((((35,((745,746),1156)),((430,513),769)),((((((((755,756),(758,767)),((757,766),((760,762),761))),(759,(773,(779,781)))),763),(764,772)),765),(777,784))),945),961)),((((330,844),(((((((((((((878,885),892),((880,884),907)),((((879,881),882),888),(887,((889,897),890)))),((((886,903),898),((((893,910),900),(899,908)),((((895,(917,(919,942))),(896,916)),(913,918)),901))),(894,922))),(902,911)),(909,915)),(905,906)),914),(904,912)),(883,923)),891),920)),2105),924)),436)))),(((((10,849),((735,753),751)),(((48,930),((770,927),932)),((88,768),(435,1541)))),873),(((59,((81,950),(523,929))),(928,1605)),((863,(865,951)),940)))),(((23,86),147),((90,(867,872)),(864,(1530,1533)))));
 069: 2 -798655.625 -829465.46 (0,((((((((((((((((((((((((((((1,3),13),4),9),(((7,15),56),((21,40),74))),(((11,(24,36)),2103),22)),(19,71)),(14,62)),312),(((((395,1882),(854,869)),2163),1176),968)),((((((((((((1476,1481),1523),1480),((((((1482,1485),1488),(1512,1540)),1539),(1487,1492)),1510)),(((1477,1503),1497),((((1478,1479),(1494,1500)),(1484,1486)),((1483,1496),(1493,1495))))),(1489,1499)),1491),1490),1498),(1504,(1543,1547))),(((((1505,1550),(1516,1518)),1507),(1508,(((1515,1517),1532),(1521,1551)))),1524)),(((((((1501,1509),1538),1514),1502),((1506,(1511,1522)),(1513,1526))),1519),1534))),((((((((69,(1757,1762)),(1161,((1794,1798),1796))),(1748,1750)),(((((((((((((((((((((1172,1712),(1720,(1722,1734))),1718),1709),(((1706,1710),((1707,(1711,1715)),(1708,(1716,1717)))),(1713,(1714,(1726,1730))))),((1723,(1724,(1727,1752))),1735)),1737),1749),((1728,1729),1740)),(1725,1744)),(1719,(1721,(1736,1738)))),(1739,1741)),1732),1731),1745),(((1733,1743),(1746,1751)),(1742,1783))),1781),1747),(((1777,1791),1797),1789)),1774),(((1756,1771),1766),1782))),((((314,(2102,2107)),((783,(1753,1773)),2283)),1765),(576,(((((((((((((((((((((((((1943,(1944,1974)),1964),1948),1945),(1946,((((((1947,1970),(1950,1960)),(1949,1956)),((1952,((((((1953,((1968,1979),2005)),1959),(1958,1983)),(1973,((1980,1985),1989))),2000),(1971,1972))),((1954,1969),(1962,1966)))),((1963,1999),1976)),1951))),(1975,1982)),(1955,(1957,1961))),((1965,((1977,1981),1998)),1967)),(1978,1986)),(1994,2002)),((1984,1987),1993)),((2003,2008),(2006,2016))),(2010,2019)),1990),2021),2007),(((2004,2015),2011),2012)),1988),((1996,(2009,2022)),2018)),(1991,(1992,2001))),(1997,2020)),2014),1995),2017),2013)))),1770),(((((1023,1040),1044),1031),1552),((1152,1537),(1375,1525)))),782)),((((64,(((((1122,1127),1133),1125),1136),1135)),1779),(((((775,785),(871,((875,1179),1186))),(778,1171)),(1175,1549)),(((1035,1051),1548),1185))),771)),(((((((((30,(49,((497,((500,(505,1544)),508)),(((733,747),742),737)))),417),836),79),840),2149),((1032,1037),1380)),((52,75),55)),2211)),((1192,(1554,((((((((2215,2231),((((2216,2230),((2221,2228),(2227,2233))),2219),((2224,2226),2225))),(((2218,2236),2234),(2222,2223))),(2220,2232)),(2237,(((2238,(2239,2241)),2240),2242))),2229),(2217,2235)),2280))),(((((((((((2164,2165),((2180,(2201,2204)),2181)),(2168,2171)),(2172,2177)),2167),(2169,2178)),((2166,2176),2170)),(2173,2174)),(2175,(((2207,2209),2208),(2210,2212)))),((((2182,2183),((((2184,2195),(((2190,2193),2198),((2196,2197),2199))),((2186,2192),((2188,2191),2189))),(2185,2194))),2187),(((2202,2203),2206),2205))),(2179,2200)))),(((((((499,(503,526)),660),((((((501,509),630),((627,637),645)),636),((635,((639,650),641)),638)),634)),644),642),((843,870),846)),(((953,956),(958,(1167,1198))),(((((((((((969,1000),974),((((((970,984),997),(971,1001)),983),((975,((981,(1002,(((1007,1008),1010),1021))),(985,992))),(978,999))),(976,((977,991),(982,((987,1047),996)))))),998),986),(((980,(989,(993,1003))),(988,990)),1025)),972),((973,979),994)),995),1004),1039)))),1546),(((((((((((5,1036),((20,85),37)),(((32,((77,80),83)),72),82)),((54,(856,858)),877)),84),((33,((495,517),1045)),((866,954),1027))),((89,740),861)),(44,(53,68))),((((12,(66,67)),1370),(((47,720),1016),(((((159,(177,178)),((168,((712,718),724)),169)),(730,((1020,1042),1024))),(716,719)),173))),(((45,(1054,(1165,((((((((1194,1215),((1200,1217),1207)),(((((1196,1216),1204),(1206,1221)),1225),(1201,(1208,1212)))),((((1195,1223),(1209,1218)),(1220,1222)),1199)),(1211,1224)),1197),1555),1213)))),((((((((((668,669),675),(690,692)),(699,721)),(((((((((670,672),(677,698)),693),(674,676)),((681,694),(689,701))),(688,744)),684),(((671,678),((685,(704,708)),(703,736))),(((680,754),686),(691,700)))),(((673,695),706),(683,(687,710))))),679),697),(682,((696,705),707))),((702,709),711)),734)),((61,1048),1535)))),(((38,(1168,((1759,1769),(((((2023,2024),2035),(2027,(2039,2065))),(((((((2025,2026),(2029,2034)),(((2033,2047),2059),((2037,2040),2044))),(((2028,2031),((2055,2058),2073)),2053)),((2036,((2061,2063),2062)),((2038,((2043,2048),2050)),2057))),(((((2030,(2064,2282)),(2049,2082)),(2046,2069)),(2042,((2052,2054),2083))),2032)),2060)),(2041,2045))))),(741,1940)),(((((855,1763),1792),862),960),(1462,((1764,1788),1793))))),(((((((((8,1019),1029),(65,425)),426),((((17,776),18),87),((427,((1005,1018),1049)),1030))),((16,43),(1154,1181))),(((51,70),1520),1767)),(((((136,140),(((137,144),151),(((139,150),171),156))),165),143),((424,(((1009,1012),(1011,1017)),1014)),(1006,1013)))),((((((46,1034),(63,176)),(141,(725,(837,852)))),175),((((58,853),(310,1169)),(146,172)),((138,167),(148,1155)))),(((73,1050),135),(1760,1768)))))),((((((((10,849),((735,753),751)),(((48,930),((770,927),932)),((88,768),(435,1541)))),873),(((863,(865,951)),940),(928,1605))),(59,((81,950),(523,929)))),((((23,86),147),(90,(864,(1530,1533)))),(867,872))),2279)),(((57,((60,422),419)),((145,174),163)),(((149,((722,1015),739)),((162,738),729)),723))),(((((((((((((((25,39),41),(1046,1052)),(434,925)),1184),78),1373),27),938),((((732,743),752),(941,943)),(939,((1026,(1038,2100)),1028)))),(492,727)),(((((((((((142,153),155),(158,(166,170))),160),(717,726)),161),152),157),1022),(416,((418,1150),1158))),(((437,(1157,1182)),(((((((((((((((((1302,1313),1306),(1311,((1312,1348),1321))),1307),(1309,(1331,1363))),((((1303,(1324,1360)),1304),(1322,1330)),((1305,(1308,1327)),(1310,1320)))),((((1314,(1315,1319)),(1325,1361)),1329),((1316,1317),(1326,(1333,(1335,1342)))))),(1336,1347)),(((1318,((((1332,(1387,1389)),(1384,1385)),(((1364,1366),1388),(1386,1390))),1371)),((1337,(1362,1602)),(1345,1355))),(1323,((1339,1379),(1344,1374))))),(((1338,(1340,1346)),(((1352,1359),1378),(1356,((1358,1382),1367)))),(1343,1353))),(1350,1369)),((1328,(1341,1349)),1334)),((1351,(1365,1368)),(1354,1357))),(((((((((1377,1593),((1591,2281),1600)),(1572,1615)),(1576,((1582,1590),1585))),((((((1556,1578),1558),(1604,1612)),1581),(1559,1566)),(((((1557,(1564,1607)),1575),1560),(1563,1568)),(((((1561,1570),(((1569,1584),(1573,1589)),1574)),((1562,(1577,1579)),1571)),1594),(1565,((1567,1613),(1580,(1595,1601)))))))),((1583,1597),(1587,((1588,1598),(1596,1603))))),(1592,1599)),1586),1606)),1376),(1372,(((((((((((2243,2244),(((2245,2246),2248),2247)),2250),(2249,2252)),(((2264,2268),2269),2278)),2251),(((2260,2261),2276),(2262,2263))),((2253,2256),(((((2254,2255),2258),2259),2257),2265))),(2266,2267)),2277),(((2270,2271),(2274,2275)),(2272,2273))))),((((1755,1758),1761),(((((((((2108,2151),2110),((((((2109,2111),2119),(2131,2133)),(2125,2156)),2134),(2152,2161))),(((((2112,2147),2123),2143),(2113,(2114,2124))),(2136,(2138,2139)))),(((2115,((2118,2122),2120)),(2116,2126)),2160)),2130),2146),((((2117,2129),2154),((2135,2145),2137)),(((((2121,2128),(2127,2155)),2141),2153),2142))),(((2132,2159),(2144,2148)),2140))),2157))),(948,((965,966),1780))))),((((((((28,76),(31,34)),748),42),504),(525,(527,530))),(((((35,((745,746),1156)),((430,513),769)),(((((((755,756),(758,767)),((757,766),((760,762),761))),(759,(773,(779,781)))),763),((764,772),765)),(777,784))),945),961)),((((330,(844,(((((((((((878,885),892),((880,884),907)),((((((879,881),882),897),887),890),(888,889))),(((886,903),898),(((893,(908,910)),(899,900)),((((895,(917,(919,942))),(896,916)),(913,918)),901)))),((902,911),922)),((894,909),915)),(((904,912),906),905)),(883,923)),914),(891,920)))),2105),924),436))),1528),((((((((((((((266,267),271),(272,282)),270),292),((277,(286,296)),(288,302))),(((((268,(301,303)),273),(276,293)),((269,275),291)),274)),((((278,279),335),(285,(297,298))),(((((280,283),300),(287,(295,307))),(289,290)),(281,294)))),(284,308)),(299,((304,309),306))),(((((305,347),(350,355)),(((((((311,(328,333)),324),346),(323,340)),(((((((319,352),351),(((325,349),338),(342,357))),(((331,334),345),341)),337),(329,358)),(((321,356),(326,(339,343))),((332,354),344)))),(((316,322),336),348)),(317,320))),318),313)),315),(((((((((((((((1226,1232),1228),((1237,1243),1250)),(((1247,1252),1264),(1267,(((1268,1269),1275),(1273,1276))))),(((((1227,1231),1233),1230),(((1229,1258),1274),((((((((((1263,1277),(1280,1281)),((1282,1295),(1286,1298))),((1288,1300),1290)),(((1283,1296),1285),(1287,1291))),1301),1284),1299),((1292,1297),1294)),(1289,1293)))),((1242,1253),1271))),(1257,(1270,(1278,1279)))),((1239,1251),(1248,1266))),(1259,1272)),(1240,1256)),((1241,1262),(1244,1265))),(1249,1255)),((((1234,1238),(1260,1261)),1235),1236)),1246),1254),1245)),((((353,2213),(((((((2067,(2081,2092)),2076),2074),(((2068,2080),2078),(2088,2104))),2072),((((((((2070,2077),2071),(2075,2087)),2093),2079),(2085,(2086,2099))),(2084,(2095,2096))),2091)),2106)),780),((1468,1470),1471))))),(((((((((50,(((((((1055,1057),(1091,1110)),((((((1056,1076),1066),1061),1067),(((((((((1058,1065),1081),(1074,1083)),((1062,1069),(1078,1101))),1090),((1064,1073),(((1071,(1094,1098)),(1072,1082)),((1080,1084),1088)))),1063),(1068,(1085,1115))),(1086,1089))),(1075,1092))),(1059,1060)),(1070,1079)),1093),(1077,1087))),(((651,654),(656,(662,664))),1138)),((((((487,1131),1116),1118),(647,1132)),1124),((((628,(((((1095,1128),1097),(1102,(1106,1112))),(1096,(1100,((1103,1119),((1104,1108),1117))))),(1099,(1105,1111)))),1113),1107),((1109,1120),1121)))),((((((498,1129),(((510,1134),1137),1126)),749),(506,648)),(((519,653),666),528)),(((((643,658),(((646,655),652),(659,663))),657),649),1772))),(((((((((((((482,493),((483,((486,489),502)),488)),(615,618)),(616,620)),619),((490,((491,665),(512,625))),496)),622),(623,1114)),631),((621,1123),624)),(626,629)),632),((((((((((((579,587),590),(595,610)),((((((((580,(584,588)),581),(586,597)),589),((591,1611),607)),(((582,583),585),(593,601))),((594,602),(606,609))),611)),((599,605),603)),600),((604,640),608)),((592,633),((596,612),614))),613),(598,667)),617),1203))),516),(((((((431,1880),661),1799),((((((((((((((((1800,1801),1811),1822),(1807,(1817,1826))),(1812,(1821,(1833,1870)))),(1820,(((1823,1875),1840),1835))),((1809,1849),1818)),(((1802,1810),1803),1813)),((1804,(1819,1836)),(1805,1806))),1808),((1815,1827),(1816,1825))),(1814,(1824,(((1830,1837),(1872,1874)),1831)))),((1828,1829),(1834,1839))),(1832,(((((((((((1838,1858),(1844,(1848,1851))),(((1850,(1853,(1860,1863))),1861),(1852,1867))),(1857,(1871,1877))),(1842,(1845,1855))),((1841,1843),1868)),((1856,(1862,1873)),1865)),(1846,1866)),(1854,((1876,1879),1885))),1878),1864))),((1847,1881),(1859,1869))),(1883,2162))),874),1189),((((((((((1139,1151),1140),1190),((1145,1147),(1148,1191))),(((((1141,1143),1142),1149),1178),1144)),(1146,1153)),1166),((1173,1183),1219)),(1159,1527)),(((1170,1381),1542),(1177,1536))))),((251,1180),(((((((((((((((438,(439,440)),444),464),(441,443)),((445,475),448)),((446,454),460)),(((451,467),458),(453,456))),(457,463)),(((455,477),476),((465,472),479))),(((452,462),(461,466)),((459,468),(469,470)))),((((442,450),447),471),449)),(473,((481,507),485))),(478,((480,515),484))),474),(494,(518,750))))),((((((((((((((((((359,362),(((360,371),378),373)),370),((361,366),((364,369),372))),(((363,410),383),408)),(374,((376,392),381))),((((365,389),393),(398,400)),(((367,((377,(388,(390,399))),405)),368),(375,((379,386),(384,391)))))),(394,406)),((((380,382),(397,403)),((387,404),401)),(407,411))),(396,429)),385),402),((412,1610),433)),(409,((413,415),428))),(432,1205)),(520,522)),((((((((((((((((((786,788),801),((789,792),(794,(811,813)))),((787,806),(798,802))),((796,799),((797,(815,822)),803))),(790,((791,816),793))),((795,800),(805,812))),(820,826)),(817,819)),804),807),(814,830)),(((808,(821,825)),829),(810,835))),((809,833),(824,827))),((831,832),1529)),(818,(823,828))),((834,839),845)),(859,860))),857))),((((((414,1531),(((423,959),1041),(731,1043))),((1162,1884),1174)),((842,949),(876,1033))),(774,((((((926,(933,947)),931),937),935),(1053,(1163,((1164,1608),1202)))),(1214,((((((1437,1448),1444),1459),(((1455,1457),1461),(1463,1466))),1464),1460))))),(((((((((511,514),524),529),521),(952,957)),((1778,2094),1939)),(((713,(714,715)),1130),728)),1160),(944,946)))),((((((2,6),29),26),(1187,2158)),(((327,(((((((1616,1619),1636),1628),((((((((((((1617,1618),1634),(((1623,(1642,1660)),((1639,1694),(1655,1657))),((1624,1630),(1625,((1626,1643),(1640,1656)))))),1631),(((1620,(1668,1675)),(1621,1622)),((1641,(1645,1647)),1658))),((1648,1662),(1663,1695))),(1629,1632)),(1650,1669)),(1633,1644)),(((1627,(1635,1651)),(1637,(((1646,1653),(1654,1659)),1649))),1664)),(1638,((1661,1665),1666))),1652)),1667),(((((((((1670,(1677,((((1686,1705),1697),1701),(1696,1698)))),(((1671,(1678,(1692,1693))),1676),1673)),1672),((((1674,1682),1687),(1680,1690)),1684)),(1681,(1683,1689))),1691),1688),1704),(((1679,1699),1703),((1685,1700),1702)))),(((((((((((((((((((1886,1887),(1889,1892)),1890),1893),1894),(1898,1912)),((1891,1900),1899)),((1896,(1904,1930)),(1901,((1905,1907),1922)))),(1902,(1915,1921))),(1910,(((1916,1923),(1919,((1924,1927),(1934,1937)))),(1926,1928)))),((1908,(1925,1933)),1914)),((1888,1917),1913)),((1895,1897),1909)),(((1903,1918),1911),1941)),((1906,1935),1938)),(1920,(1929,1942))),1931),(1932,1936)),(((2051,(((2056,2097),2090),((2089,2098),2101))),2066),2214)))),1775),(((((575,955),(((((1398,1446),1451),((((1440,1450),1443),1441),1442)),1447),1445)),((((((((((((((1391,1416),1426),(((1392,1393),1403),1396)),(((((1404,1425),(1428,1438)),(1427,(1430,1439))),(1405,1413)),1406)),1419),(1394,(1401,((1409,1453),(1415,1423))))),((1397,1402),(1400,((1407,1417),1412)))),1408),(((1411,(((((1452,(1456,1458)),(1465,(1473,1474))),(1467,1472)),1469),1475)),(1422,1432)),1414)),((1395,1399),(1418,1449))),1410),1421),(1420,1433)),(((1424,1434),(1431,(1435,1436))),1429))),(921,1784)),868))),1454)),(((((((((((179,((227,258),264)),((219,243),222)),(226,262)),244),1210),(((((221,248),(((239,265),257),261)),(232,(242,249))),238),254)),((1776,1790),(1785,1786))),((((((((((((180,203),209),204),((((((181,(190,(201,(207,215)))),194),(((184,186),189),((205,214),206))),((((((182,196),183),192),199),(198,200)),(((187,191),195),(188,193)))),202),(185,197))),210),(208,213)),217),212),(211,216)),233),(((218,236),220),228)),(((((((((((((((531,532),(550,551)),540),(((533,545),((539,560),556)),((534,554),541))),(536,(((537,548),557),(542,(559,565))))),(((535,((538,544),543)),546),(547,563))),(553,558)),((552,567),555)),((549,568),564)),(561,562)),(566,573)),(569,570)),(577,578)),574),572))),(((((223,229),260),((230,1188),234)),224),2150)),(((225,((((((231,(237,255)),((235,259),240)),(247,253)),((246,250),(252,263))),241),245)),(571,(934,(963,967)))),((1193,(1609,1614)),1545))),(256,(420,421)))),((((838,((((841,(1754,1787)),848),850),(847,851))),1795),1383),((936,962),964))),(132,164)),((((((((91,100),(((((((92,95),(93,(((96,106),97),118))),(112,(116,125))),((94,((101,110),((102,(120,(130,134))),(107,119)))),(((103,((115,123),117)),(105,108)),129))),(104,113)),((98,99),(109,111))),114)),126),121),122),124),(127,128)),((131,133),154))),1553);
 070: 1 -842420.875 -829444.1511 (0,(((((((((((((((((((((((((1,3),13),4),9),(21,40)),((7,15),56)),((((11,24),2103),36),22)),((19,71),74)),(14,62)),(((((64,(((((1122,1127),1133),1125),1136),1135)),1779),(((((775,785),(((871,1179),1186),875)),(778,1171)),(1175,1549)),((1035,1051),1185))),(771,1548)),(((((((((69,(1757,1762)),(1161,((1794,1798),1796))),(1748,1750)),(((314,(2102,2107)),((783,(1753,1773)),2283)),(((((((((((((((((1172,1712),(1720,(1722,1734))),1718),1709),(((1706,1710),((1707,(1711,1715)),(1708,(1716,1717)))),(1713,(1714,(1726,1730))))),((1723,(1724,(1727,1752))),1735)),(1728,1729)),(((1719,(1721,(1736,1738))),(1739,1741)),(1725,1740))),(1737,1744)),(1731,1749)),1745),(((1733,1743),(1746,1751)),(1742,1783))),1732),1781),1747),((1766,(((1777,1791),1797),1789)),1774)),((1756,1771),1782)))),((576,((((((((((((((((((1943,(1944,1974)),1964),1948),1945),(1946,(((((1947,(1950,(1960,1970))),(1949,1956)),((1952,(((((1953,2005),(1959,(1968,1979))),(1958,1983)),(1973,((1980,1985),(1989,2000)))),(1971,1972))),((1954,1969),(1962,1966)))),((1963,1999),1976)),1951))),1982),(1955,(1957,1961))),((1965,((1977,1981),1998)),1967)),1975),(1978,1986)),((1984,1993),(1994,2002))),(1987,((2003,2008),(2006,2016)))),(2010,2019)),1990),2021),((((1988,((1996,(2009,2022)),(2007,2018))),(1991,(1992,2001))),((1995,2014),(1997,2020))),(((2004,2015),2011),2012))),2017),2013)),(1765,1770))),(((((1023,1040),1044),1031),1552),((1152,1537),(1375,1525)))),782),(((395,((854,869),2163)),(1176,1882)),968)),(((((((((((1476,1481),1523),1480),((((1477,1503),1497),((1478,1479),(1494,1500))),(((1483,1496),(1484,1486)),(1493,1495)))),((((((1482,1485),1488),(1512,1540)),1510),(1487,(1492,1539))),(1489,1499))),(1490,1491)),(1498,1543)),1504),(((((1505,1550),(1516,1518)),1507),(1508,(((1515,1517),1532),(1521,1551)))),1524)),(((((((1501,1509),1538),1514),1502),((1506,(1511,1522)),(1513,1526))),1519),1534)),1547)))),((((((((30,(49,((497,((500,(505,1544)),508)),(((733,747),742),737)))),417),79),836),840),2149),((1032,1037),1380)),((52,75),55))),((1192,((1554,2280),((((((2215,((((2216,(((2224,2226),2230),2233)),(2221,(2227,2228))),(2219,2231)),2225)),(((2218,2236),2234),(2222,2223))),(2220,2232)),(2237,(((2238,(2239,2241)),2240),2242))),2229),(2217,2235)))),((1546,(((((((((((2164,2165),((2180,(2201,2204)),2181)),(2168,(2171,2177))),2172),(2167,2178)),2169),(2166,(2170,2176))),(2173,2174)),(2175,(((2207,2209),(2208,2212)),2210))),(((2182,2187),(2183,((((2184,2195),(((2190,2193),2198),((2196,2197),2199))),((2186,2192),((2188,2191),2189))),(2185,2194)))),(((2202,2203),2206),2205))),(2179,2200))),2211))),(((312,((843,870),846)),(((499,503),526),((((((((((501,509),630),(627,637)),645),(635,((639,650),641))),636),634),638),(642,644)),660))),(((953,956),(958,(1167,1198))),(((((((((((969,1000),974),(((((((970,984),997),(971,1001)),983),((975,((981,(1002,(((1007,1008),1010),1021))),(985,992))),(978,999))),(977,991)),(976,(982,986)))),((987,1047),996)),998),(980,(988,990))),972),(989,(993,1003))),(((973,979),994),995)),(1004,1025)),1039)))),((((((((5,84),82),((((20,85),37),1036),72)),(32,((77,80),83))),((54,(856,858)),877)),(((44,53),68),((89,740),861))),((((12,(66,67)),((((47,720),1016),(((((159,(177,178)),((168,((712,718),724)),169)),(730,((1020,1042),1024))),(716,719)),173)),1370)),(((45,(1054,(1165,((((((((1194,1215),((1200,1217),1207)),((((1196,1216),1204),((1208,1212),1225)),((1201,1221),1206))),(((((1195,1223),1220),(1209,1218)),1222),1199)),(1211,1224)),1197),1555),1213)))),((((((((((668,669),675),(690,692)),(673,(699,721))),(((((((((670,672),693),(677,698)),(674,676)),((681,694),(689,701))),(688,744)),684),(((671,678),((685,(704,708)),(703,736))),(((680,754),686),(691,700)))),((683,(687,710)),(695,706)))),679),697),(682,((696,705),707))),((702,709),711)),734)),(61,(1048,1535)))),((33,((495,517),1045)),((866,954),1027)))),(((38,(1168,((1759,1769),(((((2023,2024),2035),(2027,(2039,2065))),((((((2025,2026),((2033,2037),2059)),(((((2028,2031),((2055,2058),2073)),2053),(2029,2034)),((2040,2047),2044))),((2036,((2061,2063),2062)),((2038,((2043,2048),2050)),2057))),((((2030,(2049,(((2064,2082),2282),2069))),2046),(2042,((2052,2054),2083))),2032)),2060)),(2041,2045))))),(741,1940)),(((((855,1763),1792),862),960),(1462,((1764,1788),1793)))))),(((((((10,849),((735,753),751)),(((48,930),((770,927),932)),((88,768),(435,1541)))),873),(((863,(865,951)),940),(928,1605))),(59,((81,950),(523,929)))),(((23,86),147),((90,(867,872)),(864,(1530,1533)))))),((((((((8,(1019,1029)),(65,425)),426),((((17,776),18),(87,1030)),(427,((1005,1018),1049)))),((16,43),(1154,1181))),((((51,70),1520),1767),((((136,(((((137,144),(151,156)),((139,150),171)),165),140)),143),(424,(((1009,1012),(1011,1017)),1014))),(1006,1013)))),(((((46,(63,176)),(((58,1169),853),((146,172),310))),(((141,(725,(837,852))),1034),175)),(((138,167),(148,1155)),(1760,1768))),((73,1050),135))),(((((((((((25,39),41),(1046,1052)),(434,925)),1184),(78,938)),(939,(((1026,1038),1028),2100))),((27,(((732,743),752),(941,943))),1373)),(492,727)),(((((((((((142,153),155),(158,(166,170))),160),(717,726)),161),152),157),1022),(416,((418,1150),1158))),(437,(1157,1182)))),((((((((28,76),(31,34)),748),42),504),(525,(527,530))),((((35,((745,746),1156)),((430,513),769)),((((((((755,756),(758,767)),((757,766),((760,762),761))),(759,(773,(779,781)))),763),((764,772),765)),(777,784)),945)),961)),(((330,2105),(((((((((((878,885),892),((880,884),907)),((((((879,881),882),897),887),890),(888,889))),((((886,903),898),((((893,910),900),(899,908)),((((895,(917,(919,942))),(896,916)),(913,918)),901))),(894,922))),(905,(909,915))),((904,912),906)),((883,(902,911)),923)),914),(891,920)),924)),(436,844)))))),1180),(((((57,((60,422),419)),((145,174),163)),(((149,((722,1015),739)),((162,738),729)),723)),2279),(((((((((((((((266,267),271),(272,282)),(270,302)),(277,((286,296),288))),292),(((((268,(301,303)),273),(276,293)),((269,275),291)),274)),((((278,279),335),(285,(297,298))),((((280,283),300),((287,(295,307)),(289,290))),(281,294)))),(284,308)),(299,((304,309),306))),((((((305,347),(350,355)),(317,320)),(((((((311,333),328),324),346),(323,340)),(((((((319,352),351),(((331,334),345),341)),((325,338),((342,357),349))),337),(329,358)),(((321,356),(326,(339,343))),(332,(344,354))))),(((316,322),336),348))),318),313)),(315,(353,2213))),(((((((((((((((1226,1232),1228),((1237,1243),1250)),(((1247,1252),1264),(1267,(((1268,1269),1275),(1273,1276))))),(((((1227,1231),1233),1230),(((1229,1258),1274),(((((((((1263,1277),(1280,1281)),(1282,((1286,1298),(((1288,1300),1290),1295)))),(((1283,1296),1285),(1287,1291))),1301),1284),1299),((1292,1297),1294)),(1289,1293)))),1271)),((1242,1253),(1257,(1270,(1278,1279))))),(1241,1262)),(((1239,1251),(1248,1266)),(1259,1272))),(1240,1256)),(1244,1265)),(1249,1255)),(((1234,(1238,(1260,1261))),1235),1236)),1246),1254),1245)),((780,((1468,1470),1471)),(((((((2067,(2081,2092)),2076),2074),(((2068,2080),2078),(2088,2104))),2072),((((((((2070,2077),2071),(2075,2087)),2093),2079),(2085,(2086,2099))),(2084,(2095,2096))),2091)),2106))),((((948,(965,966)),1780),1528),((((((((((((((((((1302,1313),1306),(1311,((1312,1348),1321))),(1309,(1331,1363))),1307),((((1303,(1324,1360)),1304),(1322,1330)),((1305,(1308,1327)),(1310,1320)))),((((1314,(1315,1319)),(1325,1361)),1329),((1316,1317),(1326,(1333,(1335,1342)))))),(1336,1347)),(((1318,(((1332,(1387,1389)),(1384,1385)),(((1364,1366),1388),(1386,1390)))),(1345,1355)),((((1323,1371),(1344,(1374,1379))),1339),(1337,(1362,1602))))),(((1338,(1340,1346)),((((1352,1359),1378),1356),((1358,1382),1367))),(1343,1353))),(1350,1369)),((1328,(1341,1349)),1334)),((1351,(1365,1368)),(1354,1357))),(((((((((1377,(1576,((1582,1590),1585))),(1572,(((1591,2281),1600),1593))),(((((1556,1578),1558),(1604,1612)),((1559,1566),1581)),(((((1557,(1564,1607)),1575),1560),(1563,1568)),(((((1561,1570),1589),(((1569,1584),1573),1574)),(1565,((1567,1613),(1580,(1595,1601))))),((1562,1571),(1577,1579)))))),1615),1583),((1587,(((1588,1598),1596),(1597,1603))),1594)),(1592,1599)),1586),1606)),1376),1372),(((((((((((2243,2244),(((2245,2246),2248),2247)),2250),(2249,2252)),(((2264,2268),2269),2278)),2251),(((2260,2261),2276),(2262,2263))),((2253,2256),(((((2254,2255),2258),2259),2257),2265))),(2266,2267)),2277),(((2270,2271),(2274,2275)),(2272,2273)))),((((1755,1758),1761),((((((((((2108,(2110,2151)),2134),((((2112,2147),2123),(((2113,2143),2136),(2114,2124))),(2138,2139))),(((((2109,2111),2119),(2131,2133)),(2125,2156)),(2152,2161))),(((2115,2120),(2118,2122)),(2116,2126))),2160),2130),2146),(((2117,2129),((((2135,2145),2137),2154),2153)),((((2121,2128),(2127,2155)),2141),2142))),(((2132,2159),(2144,2148)),2140))),2157)))))),(((((((((((50,((((((((((1055,1057),(1067,(1091,1092))),(1075,1110)),((1056,1076),1061)),((((((((1058,1065),(1081,1083)),1074),((1062,1069),(1078,1101))),(1063,1090)),((((1071,(1094,1098)),(1072,1082)),((1080,1084),1088)),1073)),(1064,1068)),(1085,1115))),(1066,(1086,1089))),(1059,1060)),1070),(1079,1093)),(1077,1087))),(((651,654),(656,(662,664))),1138)),((((((487,1131),1116),1118),(647,1132)),1124),((((628,((((1095,1128),(1102,(1106,1112))),((1096,(1100,((1103,(1104,1108)),1117))),(1097,1119))),(1099,(1105,1111)))),1113),1107),((1109,1120),1121)))),(((((643,658),(((646,655),652),(659,663))),657),649),1772)),(((((498,1129),(((510,1134),1137),1126)),749),(506,648)),(((519,653),666),528))),1203),((((((((((((482,493),((483,((486,489),502)),488)),(615,618)),(616,620)),619),((490,((491,665),(512,625))),496)),622),(623,1114)),((621,1123),624)),631),(626,629)),632)),(((((((((((579,587),590),(595,610)),((((((580,(584,588)),581),((586,597),589)),1611),((((582,583),585),(593,601)),((594,602),(606,609)))),(591,(607,611)))),((599,605),603)),600),((604,640),608)),(((596,612),633),(613,614))),592),(598,667)),617)),516),((251,((((((((((((((438,(439,440)),444),464),((441,475),443)),(445,448)),((446,454),460)),(((451,467),458),(453,456))),((457,463),((465,479),472))),((455,477),476)),((((452,466),461),462),((459,468),(469,470)))),((((442,450),447),471),(449,473))),((478,((481,485),507)),((480,515),484))),474),(494,(518,750)))),((((((431,1880),661),1799),(((((((((((((((1800,1801),1811),1822),((1807,(1817,1826)),(1812,(1821,(1833,1870))))),(1820,(((1823,1875),1840),1835))),((1809,1849),1818)),(((1802,1810),1803),1813)),((1804,(1819,1836)),(1805,1806))),1808),((1815,1827),(1816,1825))),((1814,1824),(((1830,1837),(1872,1874)),1831))),((1828,1829),(1834,1839))),((1832,2162),((((((((((((1838,1858),(1844,(1848,1851))),(((1850,(1853,(1860,1863))),1861),(1852,1867))),(1855,1868)),(1841,1843)),(1842,1845)),(1857,(1871,1877))),((1862,1873),1865)),((1846,1866),1856)),(1854,((1876,1879),1885))),1878),1864))),((1847,1881),(1859,1869))),1883)),1189),((((((((((1139,1140),1151),(1145,1147)),(1148,1191)),(((((1141,1143),1142),1149),1178),(1144,1190))),(1146,1153)),1166),((1173,1183),1219)),(1159,1527)),(((1170,1381),1542),(1177,1536)))))),((((((((((((((((((359,362),(((360,371),378),373)),370),((361,366),((364,369),372))),(((363,410),383),408)),(374,((376,392),381))),((((365,389),393),(398,400)),(((367,((377,(388,(390,399))),405)),368),(375,((379,386),(384,391)))))),(394,406)),((((380,382),(397,403)),((387,404),401)),(407,411))),(396,429)),385),402),((412,1610),433)),(409,(((413,415),1205),428))),432),(520,522)),(((((((((((((((((786,788),801),((789,792),(811,813))),((787,(798,802)),(794,806))),((796,799),((797,(815,822)),803))),(790,((791,816),793))),(((795,800),(805,812)),(820,826))),(817,819)),804),807),((809,833),(824,(827,1529)))),(((808,(821,825)),829),(810,835))),(814,830)),(831,832)),(818,(823,828))),((834,839),845)),(859,860))),(857,874)))),(((((((((2,6),29),26),2158),1187),((((((926,(933,947)),931),937),935),(1053,(1163,((1164,1608),1202)))),(1214,((((((1437,1448),1444),1459),(((1455,1457),1461),(1463,1466))),1464),1460)))),774),(((((414,1174),1531),(731,1043)),((423,959),1041)),(((842,1033),876),949))),((((((((511,514),524),529),521),(952,957)),(1160,(1162,1884))),(944,946)),(((713,(714,715)),1130),728)))),((1778,2094),1939)),((((327,(((((((((((((((((1616,1619),1636),1628),1652),(1627,(1635,1651))),(1638,((1661,1665),1666))),1664),(1637,(((1646,1653),(1654,1659)),1649))),(1633,1644)),(1650,1669)),(1629,1632)),((((((1617,1618),1634),(1625,((1626,1643),(1640,1656)))),1631),(((1623,(1642,1660)),(1639,((1655,1694),1657))),(1624,1630))),(((1620,(1668,1675)),(1621,1622)),((1641,(1645,1647)),1658)))),(1648,1662)),(1663,1695)),1667),(((((((((1670,1672),(1677,((((1686,1705),1697),1701),(1696,1698)))),(((1671,(1678,(1692,1693))),1676),1673)),((((1674,1682),1687),(1680,1690)),1684)),((1681,(1683,1689)),1691)),1704),1688),(((1679,1699),1703),(1685,1700))),1702)),((((((((((((((((1886,1887),(1889,1892)),1890),1893),1894),(1898,1912)),(((1891,1900),((1896,(1904,1930)),(1901,((1905,1907),1922)))),1899)),((1910,(1919,((1924,1927),(1934,1937)))),(1926,1928))),(1902,1921)),1915),((((1908,1933),1925),1914),(1916,1923))),((1895,1897),1909)),(((1888,1917),1913),((1903,(1911,1918)),1941))),(((1920,1931),1929),((1932,1936),((1942,2214),(((2051,((2056,2097),2090)),((2089,2098),2101)),2066))))),(1906,1935)),1938))),1775),((((575,(((((1398,1446),1451),((((1440,1450),1443),1441),1442)),1447),1445)),(((((((((((((1391,1416),1426),(((1392,1393),1403),1396)),((1400,1430),((((1404,1425),(1428,1438)),(1427,1439)),(1405,1413)))),(1406,1419)),(1394,(1401,((1409,1453),(1415,1423))))),((1397,1402),((1407,1417),1412))),1414),(1408,(1418,1449))),((1395,1399),1410)),(((1411,((((1452,(1456,1458)),(1465,((1473,1474),1475))),(1467,1472)),1469)),(1422,1432)),1421)),(1420,1433)),(((1424,1434),(1431,(1435,1436))),1429))),955),(921,1784))),(868,1454))),(((((((((((179,((227,258),264)),((219,243),222)),(226,262)),244),1210),((((221,(242,249)),(232,((239,248),(257,(261,265))))),254),238)),((1776,1790),1786)),((((((((((180,203),209),204),((((((181,(190,(201,(207,215)))),(((184,186),189),((205,214),206))),(((((182,196),183),192),(198,200)),(((187,188),191),((193,199),195)))),194),202),(185,197))),210),((208,212),213)),((211,216),217)),233),(((218,236),220),228)),(((((((((((((((((((531,532),(550,551)),540),556),((534,554),541)),(533,(545,(559,565)))),(539,560)),(536,(((537,548),557),542))),(((535,((538,544),543)),546),(547,563))),(553,558)),((552,567),555)),((549,568),564)),(561,562)),(569,570)),566),573),574),(577,578)),572))),(((((223,229),260),((230,1188),234)),(224,1785)),2150)),(((225,(((((((231,((((235,240),259),255),237)),250),((252,263),253)),246),247),241),245)),((571,(934,(963,967))),1545)),(1193,(1609,1614)))),(256,(420,421)))),((132,164),(((((838,(((841,848),850),(847,851))),(1754,1787)),1795),1383),((936,962),964)))),((((((((91,100),((((((((92,95),(93,(((96,97),106),118))),(112,(116,125))),((94,((101,110),((102,(120,(130,134))),(107,119)))),(((103,((115,123),117)),(105,108)),129))),98),(104,113)),(99,(109,111))),114)),126),121),122),124),((131,133),154)),(127,128))),1553);
 071: 1 -826716.8125 -829588.0909 (0,(((((((((((((((((((((((((1,3),13),4),9),(((7,15),56),((21,40),74))),(((11,(24,36)),2103),22)),(19,71)),(14,62)),312),(((64,(((((1122,1127),1133),1125),1136),1135)),1779),871)),((((775,(778,1171)),(785,((875,1179),1186))),(1175,1549)),1185)),52),(((((((((((((1476,1481),1523),1480),(((((1482,1485),1488),(1512,1539)),((1487,1540),1492)),1510)),(((1483,1495),1496),(1484,1486))),(((1477,1503),1497),1493)),((1478,1479),(1494,1500))),(1489,1499)),(1490,1491)),(1498,1543)),1504),(((((1505,1550),(1516,1518)),1507),(1508,(((1515,1517),1532),(1521,1551)))),1524)),((((((1501,1509),1538),(1502,1514)),((1506,(1511,1522)),(1513,1526))),1519),1534))),(((((((69,(1757,1762)),(1161,(1748,1750))),((1794,1798),1796)),((((((((((((((((1172,1712),(1720,(1722,1734))),1718),1709),(((1706,1710),((1707,(1711,1715)),(1708,(1716,1717)))),(1713,(1714,(1726,1730))))),((1723,(1724,1727)),1735)),((1728,1729),(1749,1752))),((1725,1740),1737)),1744),(((1719,1738),(1721,1736)),(1739,1741))),(1731,(1745,(1774,1783)))),(1732,1747)),(((1733,1743),(1746,1751)),1742)),1781),(((1777,1791),1797),1789)),((1756,1771),1766))),(782,1547)),((((314,(2102,2107)),((((576,783),(1753,1773)),2283),1782)),(1765,1770)),((((((((((((((((1943,(1944,1974)),1964),1948),1945),1961),(1975,1982)),(1946,((((((1947,1970),(1950,1960)),(1949,1956)),(((1952,((((1953,(1959,((1968,1979),(1983,2005)))),1958),(1973,((1980,1985),(1989,2000)))),(1971,1972))),(1954,1969)),(1962,1966))),((1963,1999),1976)),1951))),(1955,1957)),((1965,((1977,1981),1998)),1967)),1994),(1978,1986)),((2003,2008),(2006,2016))),(1984,1987)),(((((((((1988,((2004,(2011,2015)),2012)),((1991,(1992,2001)),((1997,2020),2007))),((1996,(2009,2022)),2018)),2014),1995),(2013,2017)),2021),1990),(1993,2002))),2019),2010))),(((((395,1882),(854,869)),968),((((((1023,1040),1044),1152),1031),1552),((1375,1525),1537))),1176))),((((((((((30,(49,((497,((500,505),(508,1544))),(((733,747),742),737)))),417),79),836),840),2149),((55,75),((1032,1037),(1380,2163)))),(771,((1035,1051),1548))),(((843,870),846),(((953,956),(958,(1167,1198))),((((((((((((969,1000),974),996),(((((970,984),(971,1001)),(983,998)),((975,((981,1002),(985,992))),((978,(((1007,1008),1010),1021)),999))),(((976,991),(982,986)),977))),997),987),((980,(988,990)),(989,(993,1003)))),972),(((973,979),994),995)),(1004,1025)),1047),1039)))),((((499,(503,526)),(((((((((501,509),630),(627,637)),(636,645)),((635,650),(639,641))),638),634),(642,644)),660)),1554),(1192,((((((((2215,(((2224,2226),2230),2233)),2216),(2221,(2227,2228))),(((((2218,2236),(2220,2232)),(2222,2225)),(2223,2234)),2219)),(2231,(2237,(((2238,(2239,2241)),2240),2242)))),2229),(2217,2235)),2280))))),((((((((((8,(1019,1029)),(65,425)),426),((((17,776),18),87),((427,((1005,1018),1049)),1030))),((((16,43),(51,70)),1767),(1154,1181))),(((136,(((137,139),150),((((140,144),151),165),(156,171)))),143),((424,(((1009,1012),(1011,1017)),1014)),(1006,1013)))),(((46,(1034,1520)),176),(((((58,853),((146,172),310)),(148,1169)),((138,167),1155)),(((63,(725,(837,852))),141),(((73,1050),135),(175,(1760,1768))))))),2279),(((57,((60,422),419)),((145,174),163)),((((((149,((722,1015),739)),162),729),738),723),308))),((((((((12,(66,67)),((((47,720),1016),(((159,(177,178)),((168,169),(((712,718),724),((716,719),(730,((1020,1042),1024)))))),173)),1370)),(((45,(1054,(1165,(1168,((((((((1194,1215),((1200,1217),1207)),((((1196,1216),1204),(1208,1225)),((1201,1221),1206))),((((1195,1223),(1209,1218)),(1220,1222)),1199)),((1211,1212),1224)),1197),1555),1213))))),(((((((668,669),675),(690,692)),(((((((((((670,672),693),(677,698)),(674,676)),((681,694),(689,701))),(688,744)),684),((680,754),(686,(691,700)))),(((671,678),((685,(704,708)),(703,736))),((673,(699,721)),((683,(687,710)),(695,706))))),697),679)),(682,((696,707),705))),((702,709),711)),734)),1541)),((61,1048),1535)),(((((20,85),37),1036),((33,((495,517),1045)),((866,954),1027))),89)),(740,861)),(((44,53),68),((54,(856,858)),877))),(844,((((855,1763),1792),960),862))))),(((((5,84),82),72),((32,(77,83)),80)),((38,((1759,1769),(((((2023,2024),2035),(2027,(2039,2065))),((((((((2025,2026),(((((2028,2031),((2055,2058),2073)),2053),((2038,((2043,2048),2050)),2057)),(((2033,2047),2059),2037))),(2029,2034)),(2040,2044)),((2036,((2061,2063),2062)),((2052,2054),2083))),2032),2060),((((2030,(2064,2282)),(2049,2082)),(2046,2069)),2042))),(2041,2045)))),((741,(1462,((1764,1788),1793))),1940)))),(((((((((10,(((735,753),751),849)),768),(((48,(770,927)),(930,932)),88)),435),((865,951),928)),59),(873,940)),(((23,86),147),(((81,950),(523,929)),((90,(863,(867,872))),(864,(1530,1533)))))),(((((((((((((25,39),41),(1046,(1052,1184))),(434,925)),1373),(78,938)),492),(939,((1026,(1038,2100)),1028))),(27,(((732,743),752),(941,943)))),((727,2105),1180)),(((((((((((((((266,267),271),(272,282)),(270,302)),292),((((268,(301,303)),273),(276,293)),((269,275),291))),(274,((286,(296,(299,((304,309),306)))),288))),((((280,283),300),(287,(295,307))),(281,294))),((277,(289,290)),((278,279),335))),(285,(297,298))),284),((305,((((((((((311,333),328),324),346),(((((319,((((331,334),345),341),352)),351),((325,338),((342,357),349))),(329,337)),((((321,356),(326,(339,343))),(344,354)),(332,358)))),(323,340)),(((316,322),348),336)),(317,320)),(350,355)),347)),(313,318))),315),(((353,(((((((2067,(2081,2092)),2076),2074),(((2068,2080),2078),(2088,2104))),2072),((((((((2070,2077),2071),(2075,2087)),2093),2079),(2085,(2086,2099))),(2084,(2095,2096))),2091)),2106)),((1468,1470),1471)),780)),((((((((((((((1226,1228),1232),(((1237,1243),1250),1252)),((1247,(1264,(1268,1269))),((1267,1275),(1273,1276)))),((((1227,1231),1233),1230),(((1229,1258),1274),((((((((1263,1277),(1280,1281)),(1282,((1286,1298),(((1288,1300),1290),1295)))),((((1283,1296),1285),(1287,1291)),1301)),1284),1299),((1292,1297),1294)),(1289,1293))))),(((1242,1253),1271),(1257,(1270,(1278,1279))))),((1239,1251),((1248,1266),1256))),(1240,(1259,1272))),((1241,1262),(1244,1265))),(1249,1255)),((((1234,1238),(1260,1261)),1235),1236)),1246),1254),1245))),((((330,2211),(((((((((2164,2165),(2168,2171)),(2175,(((2180,(2201,2204)),(((2207,2209),2208),(2210,2212))),2181))),(((2166,2167),2178),((2169,(2170,2176)),(2173,2174)))),2177),2172),((2179,2200),2205)),((2202,2203),2206)),(2182,(2183,(2184,(((2185,2194),(((2187,((2196,2199),2197)),((2190,2193),2198)),2195)),((2186,2192),((2188,2191),2189)))))))),1546),(((((((((((((((((((1302,1313),1306),(1311,((1312,1348),1321))),1307),(1309,(1331,1363))),((((((1303,(1324,1360)),1304),(1322,1330)),1327),((1305,1308),1320)),1310)),(((1314,(1315,1319)),(1325,1361)),((((1316,1317),1326),(1333,(1335,1342))),1329))),(1336,1347)),((1318,(((1332,(1387,1389)),(1384,1385)),(((1364,1366),1388),(1386,1390)))),(((1337,1379),((1355,1362),1602)),1345))),(((1323,1371),(1344,1374)),1339)),((((1328,(1341,1349)),1334),(1343,(1350,1369))),((1338,(1340,1346)),1353))),(((1352,1359),1356),((1358,1382),1367))),(((1351,1357),(1365,1368)),1354)),1378),((((((((((1377,1593),((1591,2281),1600)),(1572,1615)),(1576,((1582,1590),1585))),(((((1556,1578),(1558,1604)),(1559,1566)),(1612,1613)),((((((1557,(1564,1607)),1575),1560),1563),(((((1561,1570),1589),(((1569,1573),1584),1574)),((1562,(1577,1579)),1571)),(1565,(1567,(1580,(1595,1601)))))),1568))),1587),((1581,1592),(1583,1597))),(((1588,1598),(1596,1603)),1599)),1606),(1586,1594))),1376),1372),(((((((((2243,2244),(((2245,2246),2248),2247)),(2249,2252)),2250),(2251,(((((2260,2261),2276),(2262,2263)),2278),((2264,2268),2269)))),((2253,2256),(((2254,2255),2258),(2257,(2259,2265))))),(2266,2267)),2277),(((2270,2271),(2274,2275)),(2272,2273)))),(1605,(((((((((((2108,(2110,2151)),(2113,(2139,2143))),(((2114,2124),(2134,2136)),2138)),(2112,(2123,2147))),(((2115,(2118,2122)),(2116,2126)),2120)),((((((2109,2111),2156),2119),(2131,2133)),(2125,2160)),(2152,2161))),(2117,2129)),(((2130,2145),(2135,2146)),2137)),(((((2121,2128),(2127,2155)),(2141,2153)),2154),2142)),(((2132,2159),(2144,2148)),2140)),2157))))),((((((((28,76),(31,34)),748),42),504),(((35,((745,746),1156)),((430,513),769)),((((((((755,756),758),(757,((((760,766),762),761),767))),(759,(773,(779,781)))),763),((764,772),765)),(777,784)),961))),(((525,(527,530)),945),((((((((((((((878,885),892),((880,884),907)),((((879,881),882),((887,897),890)),(888,889))),898),(((883,(902,911)),(909,923)),(894,922))),((891,905),915)),(((893,900),899),(908,910))),((((895,(917,(919,942))),(896,916)),(913,918)),901)),(886,903)),((904,906),912)),914),920),924))),(((((((((((142,153),155),(158,(166,170))),726),((160,161),717)),157),152),1022),(1157,1182)),(((416,1150),418),(437,1158))),(436,(520,522))))))),((((((((((50,((((((((((((1055,1057),(1067,(1091,1092))),(1075,1110)),((1056,1076),1061)),(((((((1058,1065),1081),(1074,1083)),((1062,1069),(1078,1101))),(1063,1090)),(((1068,(1080,1088)),(1072,1082)),1073)),((1071,(1094,1098)),(1084,1115)))),1064),(1066,(1086,1089))),1085),(1059,1060)),(1070,1079)),(1077,1087)),1093)),(((651,654),(656,(662,664))),1138)),((((((487,1131),1116),1118),(647,1132)),1124),((((628,(((((1095,(1102,(1106,1112))),(1096,(1100,(((1103,1104),1117),1119)))),1099),(1097,1128)),((1105,1111),1108))),1113),1107),((1109,1120),1121)))),(((((((498,1129),(((510,1134),1137),1126)),749),(506,648)),(((519,653),666),528)),(((((643,658),(((646,655),652),659)),663),657),(649,1772))),1203)),((((((((((482,493),((483,((486,489),502)),488)),(615,618)),(490,616)),((620,((621,1123),622)),1114)),(496,(619,623))),((491,665),(512,625))),(624,631)),(626,629)),632)),((((((((((579,587),590),(595,610)),(((599,605),603),(607,611))),((((580,(584,588)),581),(((582,583),((585,((594,602),(606,609))),(593,601))),((586,597),589))),((591,1611),600))),((604,640),608)),598),((592,(633,667)),((596,612),614))),613),617)),516),((((((((((((((359,362),(((360,371),378),373)),((((361,(366,372)),(364,369)),(363,383)),408)),(((((365,389),393),(398,400)),(((367,((377,(388,(390,399))),405)),368),(375,((379,386),(384,391))))),(370,(((380,382),(397,403)),(((387,404),401),(407,411)))))),((374,(((376,392),381),410)),385)),(394,406)),(396,429)),402),((412,1610),433)),(409,(((413,415),1205),428))),432),((((431,1880),661),((((((((((((1800,1801),1811),(1807,(1817,1826))),1812),((1820,(1821,(1833,1870))),(((1823,1875),1840),1835))),((1809,1849),1818)),((((1802,1810),1803),1813),(((1804,(1819,1836)),(1805,1806)),1808))),((1815,1827),((1816,1822),1825))),(((1814,(1832,((((((((((((1838,1858),(1844,(1848,1851))),((1850,1867),(1852,(1853,(1860,1863))))),(1855,1868)),((1841,1843),1845)),((1857,(1871,1877)),1861)),1842),((1856,(1862,1873)),1865)),(1846,1866)),(1864,1878)),1854),((1876,1879),1885)))),1824),(((1830,1837),(1872,1874)),1831))),((1828,1829),(1834,1839))),((1847,1881),(1859,1869))),1883)),(((857,874),2162),1799))),((((((((((1139,1151),1140),1190),1147),(((((((1141,1143),1142),1149),1178),1144),(1148,1191)),(1146,1153))),1145),(1166,1527)),((1173,1183),1219)),1159),(((1170,1381),1542),(1177,1536)))),1189)),(251,(((((((((((((((438,(439,440)),444),464),((441,475),443)),(445,448)),(((446,454),((455,477),476)),460)),(((451,467),458),(453,456))),((457,463),(465,(472,479)))),((452,462),(461,466))),((459,468),(469,470))),((((442,450),447),471),449)),(((480,515),484),(481,485))),(473,(478,507))),474),(494,(518,750))))),((((((((((((((((((786,788),801),(798,802)),(787,806)),((789,792),(794,(811,813)))),((796,799),((797,(815,822)),803))),(790,((791,816),793))),((795,800),(805,812))),(820,826)),804),(817,819)),807),((808,(821,(825,829))),(810,835))),((814,832),830)),(((809,833),(824,(827,1529))),831)),(818,(823,828))),((834,839),845)),(859,860)))),(((((((414,1531),1174),(((423,959),1041),(731,1043))),((774,935),((((926,(933,947)),931),937),((((((1437,1448),1444),1459),(((1455,1457),1461),(1463,1466))),1464),1460)))),1160),(((((((511,(514,524)),529),521),(952,957)),1033),(((713,(714,715)),1130),728)),((842,1187),949))),((1778,1939),(2094,2214)))),((((((((2,6),29),26),2158),876),(((1163,1214),1202),(1164,1608))),(256,(420,421))),((944,946),(1053,(1162,1884))))),(((132,164),((((327,(((((((((((((((((((1886,1887),1889),1892),1890),1893),1894),(1898,1912)),(((1891,1900),1899),((1896,(1904,1930)),(1901,((1905,1907),1922))))),((1910,(1919,((1924,1927),(1934,1937)))),(1926,1928))),(1902,1921)),1915),(((1908,(1925,1933)),1914),(1916,1923))),((1895,1897),1909)),(((1888,1917),1913),((1903,(1911,1918)),1941))),((1906,1935),1938)),((1920,1931),1929)),1942),(1932,1936)),((2051,(((2056,2097),2090),((2089,2098),2101))),2066))),(921,1784)),((955,(((((1398,1446),1451),((((1440,1450),1443),1441),1442)),1447),1445)),(((((((((((1391,1416),1426),(((1392,1393),1403),1396)),(1400,((((1404,1425),(1428,1438)),(1427,(1430,1439))),(1405,1413)))),(1406,1419)),((1394,(1401,1414)),((1397,1402),((((1407,1412),1417),((1409,1453),(1415,1423))),1449)))),1408),(((1395,1399),1418),1410)),(((1411,(((((1452,(1456,1458)),(1465,(1473,1474))),(1467,1472)),1469),1475)),1432),(1422,1429))),((1420,1433),1421)),((1424,1434),(1431,(1435,1436)))))),((((((((1616,1619),1636),1628),(((((((((1617,1618),1634),(1625,((1626,1656),(1640,1643)))),((((1623,((1642,(1660,1694)),(1655,1657))),1639),(1624,1630)),1631)),((1620,((1621,1622),(1632,(1668,1675)))),((1641,(1645,1647)),1658))),(1629,(1648,1662))),((((1627,(1635,1651)),(1638,(1650,1669))),(((1637,(1654,1659)),(1646,1653)),1664)),(1633,1644))),((1649,1666),(1661,1665))),1652)),(1663,1695)),1667),(((((((((1670,((((1677,1701),1698),(((1686,1705),1697),1696)),(1680,1690))),((((1671,(1678,(1692,1693))),1676),1673),((((1674,1682),1687),1684),(1681,(1683,1689))))),1672),1691),1704),1688),((1679,1699),(1685,1700))),1702),1703)),1775))),(868,1454))),((((838,(((841,1787),848),((847,851),850))),1754),((((936,962),964),(1383,1795)),1780)),(((948,(965,966)),((1528,((1755,1758),1761)),2213)),1553))),((((((((((179,((227,258),264)),(((219,243),222),262)),226),244),((((221,(242,249)),(232,(((239,261),248),(257,265)))),238),254)),((((((((180,203),209),204),((((((181,(190,(201,(207,215)))),(((((182,196),183),192),199),(((187,191),195),(188,193)))),((194,206),(198,200))),(((184,186),189),(205,214))),202),(185,197))),210),(((208,212),213),217)),(211,216)),(((218,(220,236)),228),233))),((((223,229),(260,2150)),((230,1188),234)),(224,1785))),1210),575),(((((225,((((((231,((237,259),255)),(235,240)),(247,253)),((246,250),252)),241),245)),263),((934,967),963)),571),(((((((((((((((((531,532),(550,551)),540),(556,560)),(((534,554),541),539)),(533,(545,(559,565)))),(536,(((537,548),557),542))),(((535,((538,544),543)),546),(547,563))),(553,558)),((552,567),(555,564))),(549,568)),(561,562)),(566,573)),(569,570)),(577,578)),574),((572,(1193,(1609,1614))),1545))))),((1776,1790),1786)),(((((((91,100),(((((((((92,(95,125)),93),((96,106),97)),((94,((((101,(120,(130,134))),110),102),(107,119))),((103,((115,123),117)),((105,108),129)))),((98,116),(112,113))),(104,118)),(109,111)),99),(114,126))),121),122),(127,128)),124),((131,133),154)));
 072: 1 -817702.125 -829358.1162 (0,((((((((((((((((((((((((((((((1,3),13),4),9),((21,40),74)),((7,15),56)),((11,(24,36)),(22,2103))),(19,71)),(14,62)),(75,312)),(((52,(55,((778,1171),1175))),(64,((((((1122,1127),1133),1125),1136),1135),1779))),1185)),(((775,785),1549),(871,((875,1179),1186)))),(((((((((((((((1476,1481),1523),1480),1495),(((((1477,1503),1497),1493),((1478,1479),(1494,1500))),((1483,1496),(1484,1486)))),((((((1482,1485),1488),(1512,1540)),1487),(1489,(1492,1539))),1510)),1499),1491),1490),(1498,1543)),1504),((((((1505,1550),((1507,1518),1516)),((1515,1517),1532)),1508),(1521,1551)),1524)),((((((1501,1509),1502),((1506,((1511,1538),1522)),(1513,1526))),1514),1519),1534)),1547),2211)),(((((69,(1375,1525)),(((((1023,1040),1044),1031),1152),1161)),(((((314,(2102,2107)),((783,(1753,1773)),2283)),(1757,(1765,1770))),(((((((((((((((((((1172,1712),(1720,(1722,1734))),1718),1709),(((1706,1710),((1707,(1711,1715)),(1708,(1716,1717)))),(1713,(1714,(1726,1730))))),(((1723,1724),(1727,1735)),((1728,1752),1729))),1749),((1725,1740),(1737,1744))),((1719,(1721,(1736,1738))),(1739,1741))),1732),1731),1745),(((1733,1743),(1746,1751)),(1742,1783))),1781),1747),((1766,(1774,1782)),(((1777,1791),1797),1789))),(1756,1771)),(1762,((1794,1798),1796))),(1748,1750))),(576,(((((((((((((((1943,(1944,1974)),1964),1948),1945),(1946,((((((1947,1970),(1950,1960)),(1949,1956)),((1952,((((1953,(1959,((1968,1979),(1983,2005)))),1958),(1973,((1980,1985),1989))),((1971,2000),1972))),((1954,1969),(1962,1966)))),((1963,1999),1976)),1951))),1982),(1955,(1957,1961))),((1965,((1977,1981),1998)),1967)),((1978,1986),((1990,2010),(1994,2002)))),(1975,1993)),(1984,1987)),((2003,2008),2016)),2019),((((((1988,(1995,2014)),((1991,(1992,2001)),(1997,2020))),((1996,(2009,2022)),(2007,2018))),(((2004,2015),2011),2012)),(2013,2021)),2017)),2006)))),782),(((((395,1537),1882),968),((854,869),2163)),1176))),((((((((((30,(49,((497,((500,(505,1544)),508)),(((733,747),742),737)))),417),79),836),840),(1548,2149)),(1035,1051)),(771,((1032,1037),1380))),(1552,((1554,(2217,2235)),(((((((2215,(((2224,2226),2230),2233)),2216),(2221,(2227,2228))),(2219,2231)),((((((2218,2236),2222),(2220,2232)),2223),2234),2225)),(2237,(((2238,(2239,2241)),2240),2242))),2229)))),(((((((499,(503,526)),660),644),((((((((501,509),630),((627,637),645)),((639,650),641)),636),634),638),635)),642),1192),(((953,(956,958)),((((((((((969,1000),974),((((((970,984),997),(971,1001)),983),((975,((981,(1002,(((1007,1008),1010),1021))),(985,992))),(978,999))),(976,((977,991),(982,996))))),(986,998)),(972,((980,(988,990)),(989,(993,1003))))),987),(((973,979),994),995)),1004),(1025,1047)),1039)),(1167,1198))))),(((((((12,61),((44,53),68)),66),(67,1370)),((45,(1054,(1165,(((((((((1194,1215),(1211,1212)),1555),((((((((1196,1216),1204),1225),1206),1221),1201),(1200,1208)),(1207,1217))),1199),((1195,1224),1220)),(((1209,1218),1223),1222)),1197),1213)))),((((((((((((668,669),675),692),690),(683,(687,710))),((673,(699,721)),706)),((((((((((670,672),693),(677,698)),(689,701)),(681,694)),(674,676)),688),(684,744)),(671,678)),((((680,754),686),(691,700)),(((685,704),(703,736)),(695,708))))),679),697),(682,((696,705),707))),((702,709),711)),734))),(1048,1535)),(((38,((1759,1769),(((((2023,2024),2035),(2027,(2039,2065))),(((((((2025,2026),((2029,2059),2034)),(((2028,(2055,2058)),(2031,2073)),((2040,2047),2044))),(2033,2037)),(((2036,2062),(2053,(2061,2063))),((2038,((2043,2048),2050)),2057))),(((2030,(2049,(((2064,2082),2282),2069))),(2042,(2046,((2052,2054),2083)))),2032)),2060)),(2041,2045)))),(741,(1168,1940))),(((((855,1763),1792),862),960),(1462,((1764,1788),1793)))))),((((((5,84),1036),(82,(856,858))),((32,((77,80),83)),(54,877))),(((20,85),37),72)),((((((((8,1019),1029),(65,425)),426),((((17,776),18),87),(427,(((1005,1018),1030),1049)))),(((51,70),(1520,1767)),(((136,(((((137,144),(((139,150),171),156)),151),165),140)),143),((424,(((1009,1012),(1011,1017)),1014)),(1006,1013))))),((((((46,(63,176)),(((58,1169),853),((146,172),310))),1155),(((141,(725,(837,852))),1034),175)),((138,167),148)),(((73,1050),135),(1760,1768)))),(((((16,43),(33,((495,517),1045))),((866,954),1027)),(((47,720),1016),(((((159,(177,178)),173),((168,((712,718),724)),169)),(730,((1020,1042),1024))),(716,719)))),(((89,740),861),(1154,1181)))))),((((((((10,((735,753),751)),(((48,930),(435,1541)),(88,(768,((770,927),932))))),59),((((843,870),846),849),873)),((863,940),(((865,951),1605),928))),((((23,86),147),((90,(867,872)),((864,(1530,1533)),2157))),((81,950),(523,929)))),2279),(((((((((((25,39),41),(1046,1052)),(434,925)),(437,1184)),(1157,1182)),((((((((142,155),((153,170),(158,166))),(160,(717,726))),161),152),157),1022),(416,((418,1150),1158)))),((948,((965,966),1780)),2105)),(((((27,1373),78),492),727),((((732,743),752),(941,943)),(938,(939,(((1026,1038),1028),2100)))))),((((((((28,76),(31,34)),748),42),504),((((35,((745,746),1156)),((430,513),769)),((((((((755,756),758),(757,((((760,766),762),761),767))),(759,(773,(779,781)))),763),((764,772),765)),(777,784)),945)),961)),330),((436,844),(((525,(527,530)),(((((((((((878,885),892),((880,884),907)),((((879,881),882),(887,890)),(888,889))),(((886,903),910),(898,922))),((891,897),((893,908),(899,900)))),((894,909),915)),((883,902),(911,923))),(((895,(917,(919,942))),(896,916)),(901,(913,918)))),(((904,912),906),905)),(914,920))),924)))),((((((((((((((((((((1302,1313),1306),(1311,((1312,1348),1321))),1307),(1309,(1331,1363))),((((1303,(1324,1360)),1304),(1322,1330)),((1305,(1308,1327)),(1310,1320)))),((((1314,(1315,1319)),(1325,1361)),1329),((1316,1317),(1326,(1333,(1335,1342)))))),(1336,1347)),(((1318,(((1332,(1387,1389)),(1384,1385)),(((1364,1366),1388),(1386,1390)))),1345),(((1323,(1344,(1374,1379))),(1339,1371)),(1337,(1362,1602))))),(1340,(((1352,1359),1378),(1356,((1358,1382),1367))))),1355),((1338,1346),(1343,1353))),(1350,1369)),((1328,(1341,1349)),1334)),((1351,(1365,1368)),(1354,1357))),((((((((1377,1593),((1591,2281),1600)),(1572,1615)),((((1556,1578),(1558,1604)),((1559,1566),1581)),(((((1557,(1564,1607)),1575),1560),(1563,(1568,1612))),(((((1561,1570),1589),(((1569,1584),1573),1574)),((1562,(1577,1579)),1571)),(1565,(1567,(1580,((1595,1613),1601)))))))),((1576,((1582,1590),1585)),1583)),(1587,(((1588,1598),1596),(1597,1603)))),(1586,(1592,1594))),(1599,1606))),1376),1372),((((1755,1758),1761),(((((((((((2108,(2110,2151)),2139),((2113,2143),2124)),((2114,(2134,2136)),(2115,2138))),(((2112,2155),2147),2123)),((2116,2126),((2118,2122),2120))),((((((2109,2111),2119),(2131,2133)),2152),((2125,2156),2160)),(2130,2161))),(((2121,2128),2137),(((2127,2141),2153),2142))),((((2132,2159),(2144,2148)),2140),(2135,2146))),((2117,2129),(2145,2154))),2213)),((((((((((((2243,2244),(((2245,2246),2248),2247)),2250),(2249,2252)),(((2264,2268),2269),2278)),2251),(((2260,2261),2276),(2262,2263))),((2253,2256),(((((2254,2255),2258),2259),2257),2265))),(2266,2267)),2277),(((2270,2271),(2274,2275)),(2272,2273))),2280))),(1546,((((((((((((2164,2165),((2180,(2201,2204)),2181)),(2168,2171)),(2172,2177)),2167),(2169,2178)),(2166,(2170,2176))),2174),(2173,(((2207,2209),(2208,2212)),2210))),2175),((2179,(2200,2205)),((2202,2203),2206))),((2182,2183),(2184,(((2185,2194),(((2187,((2196,2199),2197)),((2190,2193),2198)),2195)),((2186,2192),((2188,2191),2189))))))))))),((((((((((((266,267),271),(272,282)),(270,302)),(((((((268,(301,303)),273),(276,293)),((269,275),291)),292),(((274,277),(286,296)),288)),308)),((((278,279),335),(285,(297,298))),((((280,283),300),((287,(295,307)),(289,290))),(281,294)))),284),(299,((304,309),306))),((((((305,347),((((((((311,333),328),324),346),(323,340)),((((((319,352),(((325,349),338),(342,357))),(((331,334),345),341)),(337,351)),(329,358)),((321,(326,(339,343))),((332,354),(344,356))))),(((316,322),336),348)),(317,320))),350),355),318),313)),((353,(((((((2067,(2081,2092)),2076),2074),(((2068,2080),2078),(2088,2104))),2072),((((((((2070,2077),2071),(2075,2087)),2093),2079),(2085,(2086,2099))),(2084,(2095,2096))),2091)),2106)),(((((((((((((((1226,1232),1228),((1237,1243),1250)),((1247,1252),(((1264,(1268,1269)),1275),(1267,(1273,1276))))),((((1227,1231),1233),1230),(((1229,1258),1274),(((((((((((1263,1277),(1280,1281)),(1286,1295)),1282),(((1288,1300),1290),1298)),(((1283,1296),1285),(1287,1291))),1301),1284),1299),((1292,1297),1294)),(1289,1293))))),(1241,(((1242,1253),1271),(1257,(1270,(1278,1279)))))),((1239,1251),((1248,1266),1256))),(1259,1272)),1240),(1244,(1262,1265))),(1249,1255)),(((1234,(1238,(1260,1261))),1235),1236)),1246),1245),1254))),315),(780,((1468,1470),1471)))),1528),(((57,((60,422),419)),((145,174),163)),((((149,((722,1015),739)),162),(729,738)),723))),(((((((((50,((((((((((1055,1057),(1067,1092)),(1075,1110)),(((1056,1076),1091),1061)),((((((((1058,1065),1081),(1074,1083)),((1062,1069),(1078,1101))),((1063,1090),(1071,(1094,1098)))),(((1072,1082),((1080,1084),1088)),1073)),(1068,(1085,1115))),1064)),(1066,(1086,1089))),(1059,1060)),(1070,1079)),(1077,1087)),1093)),(((651,654),(656,(662,664))),1138)),((((((487,1131),1132),(((((((628,(((1095,(1102,(1106,1112))),(1096,((1099,1100),(((1103,(1104,1108)),1117),1119)))),1097)),(1105,1111)),1128),1113),1107),((1109,1120),1121)),1116)),1124),1118),647)),(((((((498,1129),(((510,1134),1137),1126)),749),(506,648)),(((519,653),666),528)),((((643,658),(((646,655),652),(659,663))),657),(649,1772))),1203)),(((((((((((482,(490,616)),(((483,((486,489),502)),488),493)),(615,618)),(496,620)),((491,665),((512,625),619))),(623,1114)),622),631),((621,1123),624)),(626,629)),632)),((((((((579,587),590),592),((((((580,(584,588)),581),1611),(((((582,583),585),(593,601)),((594,602),(606,609))),((586,597),(589,591)))),((595,((604,640),(608,610))),(600,603))),((599,605),(607,611)))),((596,612),633)),(613,614)),(598,667)),617)),516),(((251,1778),(((((((((((((((438,(439,440)),444),464),((441,475),443)),(445,448)),((446,454),460)),(((451,467),458),(453,456))),(((455,477),479),((465,472),476))),(((452,462),(461,466)),((459,468),(469,470)))),(457,463)),(((442,450),447),471)),(449,473)),((478,((481,485),507)),((480,515),484))),474),((494,(518,750)),1170))),(((((431,1880),661),(((((1381,1881),1847),(((((((((((((((1838,1858),(1844,(1848,1851))),(1853,(1860,1863))),(1852,1867)),1850),1842),1861),((1841,1843),1845)),(1855,1868)),(1857,(1871,1877))),((1856,(1862,1873)),1865)),(1846,1866)),(1864,1878)),1854),((1876,1879),1885))),(((((1799,2162),(1859,1869)),1872),1832),(((((((((((((1800,1801),1811),1822),(1807,(1817,1826))),(1812,(1821,(1833,1870)))),(1820,(((1823,1875),1840),1835))),(((1802,1810),1803),1813)),((1804,(1819,1836)),(1805,1806))),((1809,1849),1818)),1808),((1815,1827),(1816,1825))),(1814,(1824,(((1830,1837),1874),1831)))),((1828,1829),(1834,1839))))),1883)),1189),((((((((((1139,1151),1140),1190),((1145,1147),(1148,1191))),(((((1141,1143),1142),1149),1178),1144)),(1146,1153)),1166),((1173,1183),1219)),(1159,((1177,1536),1527))),1542)))),((((((((((((((((((359,362),(((360,371),378),373)),370),((361,366),((364,369),372))),((374,(((376,392),381),410)),408)),(363,383)),(((365,389),393),(((367,((377,(399,405)),(388,390))),368),((375,(398,400)),((379,386),(384,391)))))),((((380,382),(397,403)),((387,404),401)),(407,411))),(394,406)),(396,429)),385),402),((412,1610),433)),(409,((413,415),428))),432),((520,522),(1180,1205))),((((((((((((((((((786,788),801),((811,820),813)),(789,792)),((787,(794,806)),(798,802))),((796,799),((797,(815,822)),803))),(790,((791,816),793))),((817,819),826)),((795,(805,812)),800)),(804,((809,833),((824,(827,1529)),835)))),807),(808,((810,821),(825,829)))),(814,830)),(831,832)),(818,(823,828))),((834,839),845)),860),859)),(857,874)))),(((((((2,6),29),26),2158),1187),876),((((((((414,1174),1531),(731,1043)),((423,959),1041)),(842,949)),1033),(774,(((((((926,947),933),931),937),1053),((935,(1163,((1164,1608),1202))),(1214,((((((1437,1448),1444),1459),(((1455,1457),1461),(1463,1466))),1464),1460)))),2094))),((((((((511,514),524),529),521),(952,957)),(1160,(1162,1884))),(944,946)),(((713,(714,715)),1130),728))))),1454),(((((327,(((((1398,1446),1451),((((1440,1450),1443),1441),1442)),1447),1445)),((((((((((((1391,1416),1426),(((1392,1393),1403),1396)),((1400,(((((1404,1428),1425),1438),(1427,(1430,1439))),(1405,1413))),1406)),(((1394,(1401,((1409,1453),(1415,1423)))),((1407,1417),1412)),((1397,1402),1419))),1414),(1408,1449)),((1395,1399),1418)),1410),(((1411,(((((1452,((1456,1458),1472)),(1465,(1473,1474))),1467),1475),1469)),(1422,1432)),1421)),(1420,1433)),(((1424,1434),(1431,(1435,1436))),1429))),(921,1784)),868),(((575,955),((((((((((((((((1616,1619),1636),1628),1652),(1638,((1661,1665),1666))),(1627,(1635,1651))),((1637,((1646,1653),(1654,1659))),(1649,(1650,1669)))),(1633,1664)),((1617,1618),1644)),(1629,1632)),(((1620,(1631,1647)),(((1621,1622),(1645,(1668,1675))),1658)),(((((1623,(1642,1660)),((1655,1694),1657)),1639),(1624,1630)),(((1626,1656),(1640,1643)),1634)))),(1648,1662)),1625),(1663,1695)),(1641,1667)),(((((((((1670,(1677,(1696,1698))),((1671,1676),1673)),(1678,(1692,1693))),(1672,(((1686,1705),1697),1701))),((((1674,1682),(1680,1690)),(1684,1687)),(1681,(1683,1689)))),1691),1688),1704),(((1679,1699),1703),((1685,1700),1702))))),(((((((((((((((((((1886,1887),(1889,1892)),1890),1893),1894),(1898,1912)),(((1891,1900),(1896,(1904,1930))),1899)),(1901,((1905,1907),1922))),((1910,(1919,((1924,1927),(1934,1937)))),(1926,1928))),(1902,1921)),1915),(((1908,1932),(1925,1933)),1914)),((1895,1897),1909)),(((1888,1917),1913),((1903,(1911,1918)),1941))),((1906,1935),(1916,1923))),(((1920,1931),1929),(1936,1942))),1938),(((2051,((2056,2097),2090)),((2089,2098),(2101,2214))),2066)),1939)))),((132,164),1775)),(256,(420,421))),(((((838,((((841,1787),848),850),(847,851))),1754),1795),1383),((936,962),964))),((((((((179,((227,258),264)),((219,243),222)),(226,262)),244),((((221,(242,249)),(232,(((239,261),248),257))),(238,265)),254)),((((((((((180,203),209),204),(((((181,(190,(201,(207,215)))),(((((182,196),183),192),(((187,188),191),((193,199),195))),(((184,186),189),((194,206),(198,200))))),(205,214)),202),(185,197))),210),(((208,212),213),217)),(211,216)),(((218,(220,236)),228),233)),((((223,229),(260,2150)),((230,1188),234)),224)),1210)),((1776,1790),(1785,1786))),(((((225,((((((231,((237,259),255)),(235,240)),(247,253)),((246,250),(252,263))),241),245)),(934,(963,967))),(571,1545)),(1193,(1609,1614))),(((((((((((((((((((531,532),(550,551)),540),556),((534,554),541)),(533,(545,(559,565)))),(539,560)),(536,(((537,548),557),542))),(((535,((538,544),543)),546),(547,563))),(553,558)),((552,567),(555,564))),(549,568)),(561,562)),566),(569,570)),573),(577,578)),574),572)))),(((((((91,100),(((((((((92,95),((93,118),((96,106),97))),(112,(116,125))),((94,(((101,(120,(130,134))),(107,119)),(102,((115,123),117)))),(103,((105,108),((110,126),129))))),98),(104,113)),(109,111)),99),114)),121),122),(127,128)),124),((131,133),154))),1553);
 073: 4 -817853.125 -829471.5365 (0,((((((((((((((((((((((((((((1,3),13),4),9),(21,40)),((7,15),56)),(((11,(24,36)),(22,2103)),74)),(19,71)),(14,62)),312),(55,((64,(((((1122,1127),1133),1125),1136),1135)),1779))),((771,((1035,1051),1548)),(((775,(778,1171)),(785,(((871,1186),1179),875))),((1175,1549),1185)))),(((((((69,(1757,1762)),((((((((((((((((1172,1709),((1712,(1720,(1722,1734))),1718)),(((((1706,1710),(1708,(1716,1717))),(1707,(1711,1715))),(1713,(1714,(1726,1730)))),(1723,(1724,(1727,1752))))),((1728,1729),(1735,1749))),((1725,1740),(1737,1744))),((1719,(1721,(1736,1738))),(1739,1741))),1732),1731),1745),(((1733,1743),(1746,1751)),(1742,1783))),1747),1781),(((1777,1791),1797),1789)),1774),(((1756,1771),1782),1766)),((1794,1798),1796))),(1161,(1748,1750))),((((314,(2102,2107)),((783,(1753,1773)),2283)),1765),(576,((((((((((((((((((((1943,(1944,1974)),1964),1948),1945),(1946,(((((1947,1970),(1950,1960)),(1949,1956)),((1952,(1962,1966)),((((((1953,((1968,1979),2005)),1959),(1958,1983)),(1973,((1980,1985),(1989,2000)))),(1971,1972)),(1954,1969)))),(1951,((1963,1999),1976))))),(1975,1982)),(1955,(1957,1961))),((1965,((1977,1981),1998)),1967)),(1978,1986)),(1994,2002)),((1984,1987),(1993,(2006,2016)))),(2003,2008)),(2010,2019)),1990),2021),(((1988,((((2004,2015),2011),2012),2018)),((1991,(1992,2001)),2007)),(1996,(2009,2022)))),(1997,2020)),2014),1995),(2013,2017))))),(782,1770)),(((((1023,1040),1044),1031),1552),((1152,1537),(1375,1525)))),((((((395,1882),2163),(854,869)),1176),968),(((((((((((1476,1481),1523),1480),((((1477,1503),1497),((1478,1479),(1494,1500))),(((1483,1496),(1484,1486)),(1493,1495)))),((((((1482,1485),1488),1512),1510),((1487,1540),(1492,1539))),(1489,1499))),1491),1490),1498),(1504,(1543,1547))),(((((1505,1550),(1516,1518)),1507),(1508,(((1515,1517),1532),(1521,1551)))),1524)),((((((1501,1509),1538),(1502,1514)),((1506,(1511,1522)),(1513,1526))),1519),1534))))),((((((((30,(49,((497,((500,(505,1544)),508)),(((733,747),742),737)))),417),836),79),840),2149),((1032,1037),1380)),(52,75))),((1192,((1554,2280),(((((((((2215,(((2221,2233),(2227,2228)),((2224,2226),2230))),2216),(2219,2231)),2225),((2220,2232),(2222,2223))),((2218,2236),2234)),(2237,(((2238,(2239,2241)),2240),2242))),2229),(2217,2235)))),((1546,(((((((((((2164,2165),((2180,(2201,2204)),2181)),(2168,2171)),2167),2172),(2169,2178)),(2166,(2170,2176))),((2173,2174),2177)),(2175,(((2207,2209),2208),(2210,2212)))),(((2182,2187),(2183,((((2184,2195),(((2190,2193),2198),((2196,2197),2199))),((2186,2192),((2188,2189),2191))),(2185,2194)))),((2202,2203),2206))),(2179,(2200,2205)))),2211))),(((((((499,(503,526)),660),(((((501,509),630),(627,637)),(636,645)),(634,((635,((639,650),641)),638)))),644),642),((843,870),846)),(((953,(956,958)),(1167,1198)),((((((((969,1000),974),((((((((970,984),997),(971,1001)),983),((975,((981,(1002,(((1007,1008),1010),1021))),(985,992))),(978,999))),976),(977,991)),((982,(987,1047)),996))),(986,998)),(972,((973,979),994))),(((980,995),(988,990)),((989,(993,1003)),1025))),1004),1039)))),((((((((((5,1036),((20,85),37)),(((32,((77,80),83)),72),82)),((54,(856,858)),877)),84),((89,861),740)),((44,53),68)),((33,((495,517),1045)),((866,954),1027))),((((12,(66,67)),1370),(((47,720),1016),(((((159,(177,178)),((168,((712,718),724)),169)),((1020,1042),1024)),((716,719),730)),173))),(((45,(1054,(1165,((((((((1194,1215),((1200,1217),1207)),(((((1196,1216),1204),(1206,1221)),1225),(1201,(1208,1212)))),((((1195,1218),(1209,1223)),(1220,1222)),1199)),(1211,1224)),1197),1555),1213)))),((((((((((668,669),675),(690,692)),(699,721)),(((((((((670,672),(693,698)),677),(674,676)),((681,694),(689,701))),688),(684,744)),(((671,678),((685,(704,708)),(703,736))),(((680,754),686),(691,700)))),(((673,695),706),(683,(687,710))))),679),697),(682,((696,705),707))),((702,709),711)),734)),((61,1048),1535)))),(((38,(1168,((1759,1769),(((((2023,2024),2035),(2027,(2039,2065))),(((((((2025,2026),((2029,2059),2034)),((2033,2037),((2040,2047),2044))),((2028,(2031,((2055,2073),2058))),2053)),((2036,((2061,2063),2062)),(2038,(((2043,2048),2050),(2057,2083))))),((((2030,(2049,(2064,(2082,2282)))),((2046,2069),(2052,2054))),2042),2032)),2060)),(2041,2045))))),(741,1940)),(((((855,1763),1792),862),960),(1462,((1764,1788),1793)))))),(((((((((8,1019),1029),(65,425)),426),((((17,776),18),87),(427,(((1005,1018),1030),1049)))),(((16,43),(1154,1181)),((51,70),1767))),((((136,(((((137,144),(151,156)),((139,150),171)),165),140)),143),((424,(((1009,1012),(1011,1017)),1014)),(1006,1013))),1520)),((((((46,1034),(63,176)),(141,(725,(837,852)))),175),((((58,853),(310,1169)),(146,172)),((138,167),(148,1155)))),(((73,1050),135),(1760,1768)))),(((57,((60,422),419)),((145,174),163)),((((149,((722,1015),739)),(162,738)),729),723)))),(((((((10,849),((735,753),751)),(((48,930),((770,927),932)),((88,768),(435,1541)))),873),(((863,((865,951),1605)),940),928)),(59,((81,950),(523,929)))),(((23,86),147),((90,(867,872)),((864,(1530,1533)),2279))))),((((((((((((266,267),271),(272,282)),(((((268,(301,303)),273),(((269,275),(276,293)),291)),((270,292),(288,302))),((274,(286,296)),277))),((((278,335),279),(285,(297,298))),((((280,283),300),((287,(295,307)),(289,290))),(281,294)))),(284,308)),(299,((304,309),306))),((((((305,347),(350,355)),(317,320)),(((((((311,333),328),324),346),(323,340)),(((((((319,352),351),((((331,334),345),341),(342,357))),((325,338),349)),(329,337)),358),(((321,356),(326,(339,343))),(332,(344,354))))),(((316,322),336),348))),318),313)),(315,(353,2213))),(((((((((((((1226,1228),1232),(1264,(1267,(((1268,1269),1275),(1273,1276))))),(((1237,1243),1250),(1247,1252))),(((((1227,1231),1233),1230),(((1229,1258),1274),((((((((((((1263,1277),1295),(1280,1281)),1282),(1286,1298)),((1288,1300),1290)),(((1283,1296),1285),(1287,1291))),1301),1284),1299),((1292,1297),1294)),(1289,1293)))),((1242,1253),1271))),(1257,(1270,(1278,1279)))),(1241,1262)),(1259,1272)),(((1239,1251),(1248,1266)),(1249,1255))),((1240,(1244,1265)),1256)),(((((1234,1238),(1260,1261)),1235),1236),1246)),1254),1245)),((780,((1468,1470),1471)),(((((((2067,(2081,2092)),2076),2074),(((2068,2080),2078),(2088,2104))),2072),((((((((2070,2077),2071),(2075,2087)),2093),2079),(2085,(2086,2099))),(2084,(2095,2096))),2091)),2106))),(((948,((965,966),1780)),1528),(((((((((((((((((1302,1313),1306),(1311,((1312,1348),1321))),1307),(1309,(1331,1363))),((((1303,(1324,1360)),1304),(1322,1330)),((1305,(1308,1327)),(1310,1320)))),(((((1314,(1315,1319)),(1325,1361)),(1316,1326)),1329),(1317,(1333,(1335,1342))))),(1336,1347)),(((1318,(((1332,(1387,1389)),(1384,1385)),(((1364,1366),1388),(1386,1390)))),(1345,1355)),((((1323,(1371,1374)),1344),(1339,1379)),(1337,(1362,1602))))),((1338,(1340,1346)),((1343,1353),(((1352,1359),1378),((1356,1367),(1358,1382)))))),(1350,1369)),((1328,(1341,1349)),1334)),((1351,(1365,1368)),(1354,1357))),(((((((((1377,1593),((1591,2281),1600)),(1572,1615)),(1576,((1582,1590),1585))),((((1556,1578),((1558,1581),(1604,1612))),(1559,1566)),(((((1557,(1564,1607)),1575),1560),(1563,1568)),((((((1561,1570),1589),(((1569,1584),1573),1574)),((1562,(1577,1579)),1571)),1594),(1565,((1567,(1595,1613)),(1580,1601))))))),((1583,1597),(1587,((1588,1598),(1596,1603))))),(1592,1599)),1606),1586)),1376),1372),(((((1755,1758),1761),(((((((((2108,2151),2110),((((((2109,2111),2119),(2131,2133)),(2125,2156)),2134),(2152,2161))),(((2112,(2123,2147)),((2113,2114),2124)),(2136,((2138,2139),2143)))),(((2115,((2118,2120),2122)),(2116,2126)),2160)),2130),2146),((((2117,2129),2154),((2135,2145),2137)),(((((2121,2128),(2127,2155)),2141),2153),2142))),(((2132,2159),(2144,2148)),2140))),(((((((((((2243,2244),(((2245,2246),2248),2247)),2250),(2249,2252)),((2264,2268),2269)),(2251,2278)),(((2260,2261),2276),(2262,2263))),((2253,2256),(((((2254,2255),2258),2259),2257),2265))),(2266,2267)),2277),(((2270,2271),(2274,2275)),(2272,2273)))),2157))))),(((((((((25,39),41),((1046,1052),1184)),(434,925)),27),(78,938)),(((((((((((142,153),155),(158,(166,170))),160),(717,726)),161),152),157),1022),((((416,1150),1158),418),437)),(1157,1182))),((492,727),(((((732,743),752),(941,943)),1373),(939,(((1026,1038),1028),2100))))),((((((((28,76),(31,34)),748),42),504),(525,(527,530))),(((((35,((745,746),1156)),((430,513),769)),(((((((755,756),758),(757,(((760,762),761),(766,767)))),(759,(773,(779,781)))),763),((764,772),765)),(777,784))),945),961)),((((330,844),(((((((((((((878,885),(880,884)),(892,907)),((((((879,881),882),897),887),890),(888,889))),(((886,903),898),(((893,(908,910)),(899,900)),((((895,(917,(919,942))),(896,916)),(913,918)),901)))),((902,911),922)),915),(((904,912),906),905)),((883,894),909)),914),(920,923)),891),2105)),924),436)))),(((((((((50,((((((((1055,1057),(1091,1110)),(((1056,1076),1066),1061)),((1067,1092),1075)),((((((((1058,1065),1081),(1074,1083)),((1062,1069),(1078,1101))),(1063,1090)),((1064,1073),(((1071,(1094,1098)),(1072,1082)),((1080,1084),1088)))),(1068,(1085,1115))),(1086,1089))),(1059,1060)),(1070,1079)),((1077,1087),1093))),(((651,654),(656,(662,664))),1138)),(((((((487,1131),1116),1118),1132),1124),(((((628,1111),(((1095,(1102,(1106,1112))),((1096,(1100,((1103,1119),((1104,1108),1117)))),((1097,1105),1128))),1099)),1113),1107),((1109,1120),1121))),647)),((((((498,1129),(((510,1134),1137),1126)),749),(506,648)),(((519,653),666),528)),(((((643,658),(((646,655),652),(659,663))),657),649),1772))),(((((((((((((482,493),((483,((486,489),502)),488)),(615,618)),(616,620)),619),((490,((491,665),(512,625))),496)),622),(623,1114)),631),((621,1123),624)),(626,629)),632),((((((((((((579,587),590),(595,610)),((((((((580,(584,588)),581),(586,597)),589),((591,1611),607)),(((582,583),585),(593,601))),((594,602),(606,609))),611)),((599,605),603)),600),((604,608),640)),((592,633),((596,612),614))),(598,667)),613),617),1203))),516),((((((431,1880),661),1799),((((((((((((((((1800,1801),1811),1822),(1807,(1817,1826))),(1812,(1821,(1833,1870)))),(1820,(((1823,1875),1840),1835))),(((1802,1810),1803),1813)),((1804,(1819,1836)),(1805,1806))),((1809,1849),1818)),1808),((1815,1827),(1816,1825))),((1814,1872),(1824,(((1830,1837),1874),1831)))),((1828,1829),(1834,1839))),(1832,((((((((((((1838,1858),(1844,(1848,1851))),((((1850,(1853,(1860,1863))),1861),(1857,(1871,1877))),(1852,1867))),1842),(1845,1855)),((1841,1843),1868)),((1862,1873),1865)),1856),(1846,1866)),(1864,1878)),1854),((1876,1879),1885)))),((1847,1881),(1859,1869))),(1883,2162))),(1189,1219)),((((((((((1139,1140),1151),(1145,1147)),(1148,1191)),(((((1141,1143),1142),1149),1178),(1144,1190))),(1146,1153)),1166),(1173,1183)),(1159,1527)),(((1170,1381),1542),(1177,1536))))),(251,((((((((((((((((438,(439,440)),444),464),((441,475),443)),(445,448)),(446,454)),(458,460)),((451,467),(453,456))),(457,463)),(((455,477),476),((465,472),479))),(((452,462),(461,466)),((459,468),(469,470)))),((((442,450),447),471),449)),(((478,507),(481,485)),((480,515),484))),473),474),(494,(518,750))))),((((((((((((((((((((359,362),(((360,371),378),373)),364),361),((366,370),(369,372))),((363,410),383)),((374,((376,392),381)),408)),((((365,389),393),(398,400)),(((367,((377,(388,(390,399))),405)),368),(375,((379,386),(384,391)))))),394),((((380,382),(397,403)),((387,404),401)),(407,411))),406),(396,429)),385),402),((412,1610),433)),(409,((413,415),428))),(432,1205)),(520,522)),(((((((((((((((((((786,788),801),(798,802)),(787,806)),((789,792),(794,(811,813)))),((796,799),((797,(815,822)),803))),((790,791),(793,816))),((795,800),(805,812))),(820,826)),804),(817,819)),807),((809,833),(824,(827,1529)))),(((808,(821,825)),829),(810,835))),(814,830)),(831,832)),(818,(823,828))),((834,839),845)),(859,860))),(857,874)))),1180),(((((((414,1174),1531),(731,1043)),((423,959),1041)),(((842,1033),876),949)),(774,((((((926,(933,947)),931),937),935),(1053,(1163,((1164,1608),1202)))),(1214,((((((1437,1448),1444),1459),(1460,1464)),((1455,1457),1461)),(1463,1466)))))),((((((((511,514),529),524),521),(952,957)),(1160,(1162,1884))),(944,946)),(((713,(714,715)),1130),728)))),(((((((((2,6),29),26),2158),1187),327),(((((((1616,1619),1636),1628),(((((((((((((1617,1618),1634),((1626,1643),(1640,1656))),((((1623,(1642,1660)),((1639,1694),(1655,1657))),(1624,1630)),1631)),(((1620,(1668,1675)),(1621,1622)),((1641,(1645,1647)),1658))),(1648,1662)),(1625,(1663,1695))),(1629,1632)),(1650,1669)),(1633,1644)),((1637,(((1646,1653),(1654,1659)),((1649,1666),(1661,1665)))),1664)),((1627,(1635,1651)),1638)),1652)),1667),((((((((((1670,(1677,((((1686,1705),1697),1701),(1696,1698)))),(((1671,(1678,(1692,1693))),1676),1673)),1672),((((1674,1682),1687),(1680,1690)),1684)),(1681,(1683,1689))),1691),1704),1688),(((1679,1699),1703),(1685,1700))),1702)),(((1778,2094),1939),((((((((((((((((1886,1887),(1889,1892)),1890),1893),1894),(1898,1912)),(1902,(1915,1921))),(((1891,1900),1899),((1896,(1904,1930)),(1901,((1905,1907),1922))))),(1910,(1926,1928))),((1916,1923),(1919,((1924,1927),(1934,1937))))),((1908,(1925,1933)),1914)),((((1888,1917),1913),(((1903,1918),1911),1941)),((1895,1897),1909))),((1906,1935),1938)),(1920,(1929,((1942,2214),(((2051,((2056,2097),2090)),((2089,2098),2101)),2066))))),1931),(1932,1936))))),1775),((((575,955),(((((1398,1446),1451),((((1440,1450),1443),1441),1442)),1447),1445)),((((((((((((((1391,1416),1426),(((1392,1393),1403),1396)),((((1404,1425),(1428,1438)),(1427,(1430,1439))),(1405,1413))),(1406,1419)),(1394,(1401,((1409,1453),(1415,1423))))),((1397,1402),(1400,((1407,1417),1412)))),(1408,1414)),((1411,(((((1452,(1456,1458)),(1465,(1473,1474))),(1467,1472)),1469),1475)),(1422,1432))),((1395,1399),(1418,1449))),1410),1421),(1420,1433)),(((1424,1434),(1431,(1435,1436))),1429))),((868,1454),(921,1784))))),(((((((((((179,((227,258),264)),(((219,243),222),262)),226),244),1210),((((221,(242,249)),(232,((239,248),((257,261),265)))),238),254)),(((1776,1790),1786),1785)),((((((((((180,203),209),204),((((((181,(190,(201,(207,215)))),194),(((184,186),189),((205,214),206))),((((((182,196),183),192),199),(198,200)),(((187,191),195),(188,193)))),202),(185,197))),210),((208,212),213)),((211,216),217)),233),(((218,236),220),228)),((((((((((((((((531,532),(550,551)),540),((533,545),((((534,554),541),539),(556,560)))),(536,(((537,548),557),(542,(559,565))))),(((535,((538,544),543)),546),(547,563))),(553,558)),((552,567),555)),((549,568),564)),(561,562)),566),(569,570)),573),(577,578)),572),574))),(((((223,229),260),((230,1188),234)),2150),224)),(((225,(((((((231,250),(237,255)),((235,259),240)),((246,(252,263)),253)),247),241),245)),(571,(934,(963,967)))),((1193,(1609,1614)),1545))),(256,(420,421)))),((132,164),(((((838,((((841,1787),848),850),(847,851))),1754),1795),1383),((936,962),964)))),(((((((91,100),((((((92,95),((93,((116,125),118)),((96,106),97))),(94,112)),(((101,110),((102,(120,(130,134))),(107,119))),(((103,((115,123),117)),(105,108)),129))),(((98,99),(109,111)),(104,113))),(114,126))),121),122),(127,128)),124),((131,133),154))),1553);
 074: 1 -848024.3125 -829416.9684 (0,((((((((((((((((((((((((((((((1,3),13),4),9),(21,40)),((7,15),56)),((11,(24,36)),(22,2103))),((19,71),74)),(14,62)),782),312),((((((69,(1757,1762)),((((((((((((((((1172,1712),(1720,(1722,1734))),1718),1709),((((1706,1710),((1713,(1726,1730)),1714)),(1708,(1716,1717))),(1707,(1711,1715)))),(((1723,(1724,(1727,1752))),1735),(1728,1729))),(((1719,(1721,(1736,1738))),(1739,1741)),(1725,1740))),(1737,1744)),((1731,1749),1745)),1732),1747),(((1733,1743),(1746,1751)),(1742,1783))),1781),(1774,(((1777,1791),1797),1789))),(((1756,1771),1766),1782)),((1794,1798),1796))),(1161,(1748,1750))),((((314,(2102,2107)),((783,(1753,1773)),2283)),1765),(576,(((((((((((((((((((((((((1943,(1944,1974)),1964),1948),1945),(1946,(((((1947,1970),(1950,1960)),(1949,1956)),((1952,(1962,1966)),((((((1953,((1968,1979),2005)),1959),(1958,1983)),(1973,((1980,1985),(1989,2000)))),(1971,1972)),(1954,1969)))),(1951,((1963,1999),1976))))),(1975,1982)),(1955,(1957,1961))),((1965,((1977,1981),1998)),1967)),(1978,1986)),(1994,2002)),(1984,1993)),((2003,2008),(2006,2016))),(1987,2019)),1990),2010),2021),(((2004,2015),2011),2012)),1988),((1996,(2009,2022)),2018)),((1991,(1992,2001)),2007)),(1997,2020)),2014),1995),2017),2013)))),1770),(((((1023,1040),1044),1031),1552),((1152,1537),(1375,1525))))),(((((64,(((((1122,1127),1133),1125),1136),1135)),1779),(((((775,785),(((871,1186),1179),875)),(778,1171)),(1175,1549)),((1035,1051),1185))),(771,1548)),((((((395,1882),(854,869)),2163),1176),968),((((((((((((1476,1481),1523),1480),(((((((1482,1485),1488),(1512,1540)),1539),1487),1510),(1489,1492))),(((1477,1503),1497),((((1478,1479),(1494,1500)),(1484,1486)),((1483,(1493,1495)),1496)))),1499),1491),1490),1498),(1504,(1543,1547))),(((((1505,1550),(1516,1518)),1507),(1508,(((1515,1517),1532),(1521,1551)))),1524)),(((((((1501,1538),1509),1502),1514),((1506,(1511,1522)),(1513,1526))),1519),1534))))),((((((((30,(49,((497,((500,(505,1544)),508)),(((733,747),742),737)))),417),836),79),840),2149),((1032,1037),1380)),((52,75),55))),((1192,((1554,2280),(((((((2215,2231),((((2216,((2221,2233),((2224,2226),2230))),(2227,2228)),2219),2225)),(((2218,2236),2222),(2223,2234))),(2220,2232)),(2237,(((2238,(2239,2241)),2240),2242))),2229),(2217,2235)))),((1546,(((((((((((2164,2165),((2180,(2201,2204)),2181)),(2168,2171)),(2172,2177)),(2167,(2170,2176))),(2169,2178)),2166),(2173,2174)),(2175,((((2207,2212),2209),2208),2210))),(((2182,2183),(((((2184,2195),(((2190,2193),2198),((2196,2197),2199))),((2186,2192),((2188,2191),2189))),(2185,2194)),2187)),(((2202,2203),2206),2205))),(2179,2200))),2211))),(((((((499,(503,526)),660),644),((((((((501,509),630),(627,637)),645),(635,((639,650),641))),636),638),634)),642),((843,870),846)),(((953,(956,958)),(1167,1198)),(((((((((969,1000),974),(((((((((970,984),997),(971,1001)),983),((975,((981,(1002,(((1007,1008),1010),1021))),(985,992))),(978,999))),(977,991)),976),(982,((987,1047),996))),986)),998),972),((980,(988,990)),(989,(993,1003)))),(((973,979),994),995)),(1004,1025)),1039)))),((((((((5,84),82),((((20,85),37),1036),72)),((54,(856,858)),877)),((32,((77,80),83)),((44,53),68))),(((33,((495,517),1045)),((866,954),1027)),((89,861),740))),(((((12,(66,67)),1370),(((47,720),1016),(((159,(177,178)),(((168,((712,718),724)),169),((716,719),(730,((1020,1042),1024))))),173))),(((45,(1054,(1165,(((((((((1194,1215),(((1200,1217),(1211,1224)),1207)),(((((1196,1216),1204),1225),(1206,1221)),(1201,(1208,1212)))),1199),((1195,1220),((1209,1218),1223))),1222),1197),1555),1213)))),(((((((((((668,669),675),(690,692)),(673,(699,721))),(((((((((670,672),(677,698)),693),(674,676)),((681,694),(689,701))),688),(684,744)),(((671,678),((685,(704,708)),(703,736))),(((680,754),686),(691,700)))),((683,(687,710)),(695,706)))),679),697),(682,((696,707),705))),((702,709),711)),734),1535)),(61,1048))),(((38,(1168,((1759,1769),(((((((((2023,2024),2035),(2027,(2039,2065))),2060),((((((2030,(2064,2282)),(2049,2082)),(2046,2069)),2042),((2052,2054),2083)),2032)),((((((2025,2026),((2033,2037),2059)),(2029,2034)),((2040,2047),2044)),(((2028,2031),((2055,2058),2073)),2053)),((2036,2057),((2061,2063),2062)))),(2038,(2043,2048))),(2045,2050)),2041)))),(741,1940)),((((855,1763),1792),((1764,1788),1793)),(862,960))))),1462)),((((((8,(1019,1029)),(65,425)),426),(((16,43),((((17,776),18),87),((427,((1005,1018),1049)),1030))),(1154,1181))),((((51,70),1767),1520),(((136,(((((137,144),(151,156)),((139,150),171)),165),140)),143),((424,(((1009,1012),(1011,1017)),1014)),(1006,1013))))),(((((46,(63,176)),(((58,853),(310,1169)),(146,172))),(((141,(175,725)),1034),(837,852))),((138,167),(148,1155))),(((73,1050),135),(1760,1768))))),((((((((10,849),((735,753),751)),(((48,930),((770,927),932)),((88,768),(435,1541)))),873),(((863,(865,951)),940),(928,1605))),(59,((81,(523,950)),929))),(((23,86),147),((90,(867,872)),(864,(1530,1533))))),2279)),(((57,((60,422),419)),((145,174),163)),(((149,((722,1015),739)),((162,738),729)),723))),((((((((((((((((266,267),271),(272,282)),270),292),((277,(286,296)),(288,302))),((((268,(301,303)),273),(((269,275),(276,293)),291)),274)),((((278,279),335),(285,(297,298))),((((280,283),300),((287,(295,307)),(289,290))),(281,294)))),(284,308)),(299,((304,309),306))),(((((305,347),(350,355)),(((((((311,(328,333)),324),346),(323,340)),(((((((319,352),351),(((325,349),338),(342,357))),(((331,334),345),341)),337),(329,358)),(((321,356),(326,(339,343))),((332,354),344)))),(((316,322),336),348)),(317,320))),318),313)),(353,2213)),315),((((((((((((((1226,1232),1228),((1237,1243),1250)),(((1247,1252),(1264,(1268,1269))),((1267,1275),(1273,1276)))),(((((1227,1231),1233),1230),(((1229,1258),1274),((((((((1263,1277),(1280,1281)),(1282,((1286,1298),(((1288,1300),1290),1295)))),((((1283,1296),1285),(1287,1291)),1301)),1284),1299),((1292,1297),1294)),(1289,1293)))),1271)),((1242,1253),(1257,(1270,(1278,1279))))),(1241,1262)),(1259,1272)),(((1239,1251),(1248,1266)),(1249,1255))),(1240,1256)),(1244,1265)),(((((1234,1238),(1260,1261)),1235),1236),1246)),1254),1245)),((780,((1468,1470),1471)),(((((((2067,(2081,2092)),2076),2074),(((2068,2080),2078),(2088,2104))),2072),((((((((2070,2077),2071),(2075,2087)),2093),2079),(2085,(2086,2099))),(2084,(2095,2096))),2091)),2106))),(((948,((965,966),1780)),1528),((((((((((((((((((1302,1313),1306),(1311,((1312,1348),1321))),1307),(1309,(1331,1363))),((((1303,(1324,1360)),1304),(1322,1330)),((1305,(1308,1327)),(1310,1320)))),((((1314,(1315,1319)),(1325,1361)),1329),((1316,1317),(1326,(1333,(1335,1342)))))),(1336,1347)),(((1318,(((1332,(1387,1389)),(1384,1385)),(((1364,1366),1388),(1386,1390)))),(1345,1355)),(((((1323,1371),1379),(1344,1374)),1339),(1337,(1362,1602))))),(((1338,(1340,1346)),(((1352,1359),1378),(1356,((1358,1382),1367)))),(1343,1353))),(1350,1369)),((1328,(1341,1349)),1334)),((1351,(1365,1368)),(1354,1357))),(((((((((((1377,1593),((1591,2281),1600)),1572),(1576,((1582,1590),1585))),1615),((((((1556,1578),1558),(1604,1612)),1581),(1559,1566)),(((((1557,(1564,1607)),1575),1560),(1563,1568)),(((((1561,1570),1589),(((1569,1584),1573),1574)),((1562,(1577,1579)),1571)),((1565,(1567,(1580,(1595,1601)))),1613))))),(1583,1597)),((1587,(1588,1594)),((1596,1603),1598))),(1592,1599)),1586),1606)),1376),1372),((((((((((2243,2244),(((2245,2246),2248),2247)),2250),(2249,2252)),(((2264,2268),2269),2278)),2251),(((2253,2256),(((((2254,2255),2258),2259),2257),2265)),(2266,2267))),(((2260,2261),2276),(2262,2263))),2277),(((2270,2271),(2274,2275)),(2272,2273)))),((((1755,1758),1761),((((((((2108,(2110,2151)),((((((2109,2111),2119),(2131,2133)),(2125,2156)),2134),(2152,2161))),((((2112,2147),2123),((2113,2143),(2114,2124))),(2136,(2138,2139)))),(((2115,((2118,2122),2120)),(2116,2126)),2160)),2130),(((2117,2129),((((2135,2145),2154),2137),2153)),((((2121,2128),(2127,2155)),2141),2142))),2146),(((2132,2159),(2144,2148)),2140))),2157))))),((((((((((25,39),41),(1046,1052)),(434,925)),78),(27,1184)),938),(((((((((((142,153),155),(158,(166,170))),160),(717,726)),161),152),157),1022),(416,((418,1150),1158))),(437,(1157,1182)))),((492,727),(((((732,743),752),(941,943)),1373),(939,(((1026,1038),1028),2100))))),((((((((28,76),(31,34)),748),42),504),(525,(527,530))),(((35,((745,746),1156)),((430,513),769)),((((((((((755,756),(758,767)),(757,761)),((760,766),762)),(773,(779,781))),759),763),((764,772),765)),(777,784)),961))),(((330,844),((((((((((((((878,885),892),((880,884),907)),(888,889)),(((((879,881),882),897),887),890)),(((886,903),898),((((893,910),900),(899,908)),((((895,(917,(919,942))),(896,916)),(913,918)),901)))),((902,911),922)),((894,909),915)),(((904,912),906),905)),(883,923)),914),(891,920)),2105),924)),(436,945))))),(((((((((50,((((((((((1055,1057),(1067,(1091,1092))),(1075,1110)),((1056,1076),1061)),(((((((1058,1065),1081),(1074,1083)),((1062,1069),(1078,1101))),((1064,1073),(((1071,(1094,1098)),(1072,1082)),((1080,1084),1088)))),(1063,1090)),(1068,(1085,1115)))),(1066,(1086,1089))),(1059,1060)),1070),(1077,1087)),(1079,1093))),(((651,654),(656,(662,664))),1138)),((((((487,1131),1116),1118),(647,1132)),1124),((((628,(((((1095,1128),1097),(1102,(1106,1112))),(1096,(1100,((1103,1119),((1104,1108),1117))))),(1099,(1105,1111)))),1113),1107),((1109,1120),1121)))),((((((643,658),657),(659,663)),(646,655)),652),(649,1772))),((((((((((((482,493),((483,((486,489),502)),488)),(615,618)),(616,620)),(619,622)),((490,((491,665),(512,625))),496)),(623,1114)),((621,1123),624)),631),(626,629)),632),(((((((498,1129),(((510,1134),1137),1126)),749),(506,648)),(((519,653),666),528)),(((((((((((579,587),590),(595,610)),(((((580,(584,588)),581),((586,597),589)),((((582,583),585),(593,601)),((594,602),(606,609)))),((591,1611),(607,611)))),((599,605),603)),600),((598,608),(604,640))),(592,667)),((596,612),633)),(613,614)),617)),1203))),516),((((((431,1880),661),1799),((((((((((((((1800,1801),1811),((1807,(1817,1826)),(1812,(1821,(1833,1870))))),1822),(1820,(((1823,1875),1840),1835))),((1809,1849),1818)),(((1804,(1819,1836)),(1805,1806)),1808)),(((1802,1810),1803),1813)),((1815,1827),(1816,1825))),((1814,1824),(((1830,1837),(1872,1874)),1831))),((1828,1829),(1834,1839))),(1832,((((((((((((1838,1858),(1844,(1848,1851))),(((1850,(1853,(1860,1863))),1861),(1852,1867))),(1857,(1871,1877))),1855),(((1841,1843),(1868,1873)),1862)),(1842,1845)),1865),((1846,1866),1856)),(1854,((1876,1879),1885))),1878),1864))),((1847,1881),(1859,1869))),(1883,2162))),1189),((((((((((((1139,1151),1140),1190),((1145,1147),(1148,1191))),(((((1141,1143),1142),1149),1178),1144)),(1146,1153)),1166),1173),1183),(1159,1527)),(((1170,1381),1542),(1177,1536))),1219))),(251,(((((((((((((((438,(439,440)),444),464),((441,475),443)),(445,448)),((446,454),460)),(((451,467),458),(453,456))),(((455,477),476),((465,472),479))),((((452,466),461),462),((459,468),(469,470)))),(457,463)),((((442,450),447),471),449)),((478,((481,485),507)),((480,515),484))),473),474),(494,(518,750))))),((((((((((((((((((((359,362),(((360,371),378),373)),370),((361,366),((364,369),372))),((363,410),383)),((374,((376,392),381)),408)),((((365,389),393),(398,400)),(((367,((377,(388,(390,399))),405)),368),(375,((379,386),(384,391)))))),(394,406)),((((380,382),(397,403)),((387,404),401)),(407,411))),(396,429)),385),402),((412,1610),433)),(409,(413,415))),428),1205),432),(520,522)),(((((((((((((((((786,788),801),((789,792),(811,813))),((787,(798,802)),(794,806))),((796,799),((797,(815,822)),803))),((790,791),(793,816))),((795,800),(805,812))),(820,826)),(804,(817,819))),807),(814,830)),(((808,(821,825)),829),(810,835))),(809,(824,(827,1529)))),((831,832),833)),(818,(823,828))),((834,839),845)),(859,860))),(857,874)))),1180),((((((((414,1174),1531),(731,1043)),((423,959),1041)),(((842,1033),876),949)),1214),(774,((((((926,(933,947)),931),937),1053),(935,(1163,((1164,1608),1202)))),((((((1437,1448),1444),1459),(((1455,1457),1461),(1463,1466))),1464),1460)))),(((((((((511,514),524),529),521),(952,957)),(1778,(1939,2094))),(((713,(714,715)),1130),728)),(1160,(1162,1884))),(944,946)))),(((((2,6),29),26),2158),1187)),((((327,(((((((((((((((((((1616,1619),1636),1628),1652),(1627,(1635,1651))),((1638,1666),(1661,1665))),1664),(((1637,(1654,1659)),1649),(1646,1653))),(1633,1644)),(1650,1669)),(1629,1632)),(((((1617,1618),1634),(1625,((1626,1643),(1640,1656)))),((((1623,((1642,1660),((1655,1694),1657))),1639),(1624,1630)),1631)),(((1620,(1668,1675)),(1621,1622)),1658))),(1648,1662)),(1645,1647)),1641),(1663,1695)),1667),(((((((((1670,(1677,((((1686,1705),1697),1701),(1696,1698)))),(((1671,(1678,(1692,1693))),1676),1673)),1672),(((((1674,1682),1687),(1680,1690)),1684),(1681,(1683,1689)))),1691),1704),1688),(((1679,1699),1703),(1685,1700))),1702)),(((((((((((((((((1886,1887),(1889,1892)),1890),1893),1894),(1898,1912)),(((1891,1900),1899),((1896,(1904,1930)),(1901,((1905,1907),1922))))),((1910,(1919,((1924,1927),(1934,1937)))),(1926,1928))),(1902,1921)),1915),(((1908,(1925,1933)),1914),(1916,1923))),((1895,1897),1909)),(((1888,1917),1913),((1903,(1911,1918)),1941))),((1906,1935),1938)),((1920,1931),(1929,1942))),(1932,1936)),((((2051,((2056,2097),2090)),((2089,2098),2101)),2066),2214)))),1775),((((575,955),(((((1398,1446),1451),((((1440,1450),1443),1441),1442)),1447),1445)),(((((((((((((1391,1416),1426),(((1392,1393),1403),1396)),((((1404,1425),(1428,1438)),(1427,(1430,1439))),(1405,1413))),(1406,1419)),(1394,(1401,((1409,1453),(1415,1423))))),((1397,1402),(1400,((1407,1417),1412)))),1414),(1408,1449)),((1395,1399),1418)),1410),(((1411,(((((1452,(1456,1458)),(1465,(1473,1474))),(1467,1472)),1469),1475)),(1422,1432)),(1420,(1421,1433)))),(((1424,1434),(1431,(1435,1436))),1429))),(921,1784))),(868,1454))),((((((((((((179,((227,258),264)),((219,243),222)),(226,262)),244),1210),((((221,(242,249)),(232,(((239,261),248),257))),(238,265)),254)),((((((((((180,203),209),204),((((((181,(190,(201,(207,215)))),(((184,186),189),((205,214),206))),((((((182,196),183),192),199),(198,200)),(((187,188),191),(193,195)))),194),202),(185,197))),210),((208,212),213)),((211,216),217)),233),(((218,236),220),228)),(((((((((((((((531,532),(550,551)),540),((533,545),((((534,554),541),539),(556,560)))),(536,(((537,548),557),(542,(559,565))))),(((535,((538,544),543)),546),(547,563))),(553,558)),(((549,568),555),(552,567))),564),(561,562)),566),(569,570)),573),(577,578)),572))),((1776,1790),(1785,1786))),((((223,229),(260,2150)),((230,1188),234)),224)),574),(((225,(((((((231,(237,255)),((235,259),240)),((252,263),253)),(246,250)),247),241),245)),(571,((934,967),963))),((1193,(1609,1614)),1545))),(256,(420,421)))),((132,164),(((((838,((((841,1787),848),850),(847,851))),1754),1795),1383),((936,962),964)))),((((((((91,100),(((((((((92,95),(93,(((96,106),97),118))),(112,(116,125))),((94,((((101,(130,134)),110),(102,120)),(107,119))),(((103,((115,123),117)),(105,108)),129))),98),(104,113)),(109,111)),99),114)),126),121),122),124),(127,128)),((131,133),154))),1553);
 075: 2 -823146.75 -829484.5649 (0,(((((((((((((((((((((((((((((1,3),13),4),9),(((7,15),56),((21,40),74))),((11,(24,36)),(22,2103))),(19,71)),(14,62)),312),((64,(((((1122,1127),1133),1125),1136),1135)),1779)),(((771,785),((1035,1051),1548)),(((775,(778,1171)),(((871,1186),1179),875)),((1175,1549),1185)))),(((((((((69,(1757,1762)),(1161,((1794,1798),1796))),(1748,1750)),(576,((((((((((((((((((((((1943,(1944,1974)),1964),1948),1945),(1946,((((((1947,1970),(1950,1960)),(1949,1956)),((1952,(1962,1966)),((((((1953,((1968,1979),2005)),1959),(1958,1983)),(1973,((1980,1985),(1989,2000)))),(1971,1972)),(1954,1969)))),(1963,1999)),(1951,1976)))),(1975,1982)),(1955,(1957,1961))),((1965,((1977,1981),1998)),1967)),(1978,1986)),((1993,2002),1994)),((1984,2006),1987)),((2003,2008),2016)),(2010,2019)),1990),2021),(((2004,2015),2011),2012)),((1988,((1996,(2009,2022)),2018)),((1991,(1992,2001)),2007))),(1997,2020)),2014),1995),2017),2013))),(((314,(2102,2107)),((((((((((((((1172,((1712,(1720,(1722,1734))),1718)),1709),(((1706,1710),((1707,(1711,1715)),(1708,(1716,1717)))),(1713,(1714,(1726,1730))))),((1723,(1724,(1727,1752))),1735)),((1728,1729),1749)),(1725,1740)),((1719,(1721,(1736,1738))),(1739,1741))),(1737,1744)),1732),((1742,1745),1783)),((1733,1743),(1746,1751))),(1731,1781)),1747),((((1756,1771),1766),1782),(1774,(((1777,1791),1797),1789))))),(((783,(1753,1773)),2283),1765))),((((((1023,1040),1044),1031),1552),((1375,1525),1537)),1152)),(782,1770)),(((((395,1882),(854,869)),2163),1176),968)),((((((((((((1476,1481),1523),1480),((((((1482,1485),1488),(1512,1540)),(1487,(1492,1539))),1510),1489)),((((1477,1503),1497),((1478,1479),(1494,1500))),(((1483,1496),(1484,1486)),(1493,1495)))),1499),1491),1490),1498),(1504,(1543,1547))),(((((1505,1550),(1516,1518)),1507),(1508,(((1515,1517),1532),(1521,1551)))),1524)),((((((1501,1509),1538),(1502,1514)),((1506,(1511,1522)),(1513,1526))),1519),1534)))),(((((((((30,(49,((497,((500,505),(508,1544))),(((733,747),742),737)))),417),836),79),840),2149),((1032,1037),1380)),((52,75),55)),2211)),((1192,((1554,2280),((((((2215,2231),((((2216,(((2221,2233),(2227,2228)),((2224,2226),2230))),2219),2225),(((2218,2236),2234),2229))),(2222,2223)),(2220,2232)),(2237,((2238,(2239,(2240,2242))),2241))),(2217,2235)))),(1546,((((((((((((2164,2165),((2180,(2201,2204)),2181)),(2168,(2171,2177))),2172),2167),(2169,2178)),(2166,(2170,2176))),(2173,2174)),(2175,(((2207,2209),2208),(2210,2212)))),((((2182,2183),((((2184,2195),(((2190,2193),2198),((2196,2197),2199))),((2186,2192),((2188,2191),2189))),(2185,2194))),2187),(((2202,2203),2206),2205))),2179),2200)))),((((499,(503,526)),((((((((((501,509),630),(627,637)),645),(635,((639,650),641))),636),638),634),(642,644)),660)),((843,870),846)),(((953,956),(958,(1167,1198))),(((((((((969,1000),974),((((((970,984),997),(971,1001)),983),((975,((981,(1002,(((1007,1008),1010),1021))),(985,992))),(978,999))),(976,((977,991),((982,(987,1047)),996))))),(986,998)),(((980,(989,(993,1003))),(988,990)),1025)),972),(((973,979),994),995)),1004),1039)))),((((((((5,1036),(((20,85),37),72)),((32,((77,80),83)),82)),((54,(856,858)),877)),((89,861),740)),(((44,53),68),84)),(((38,(1168,((1759,1769),(((((2023,2024),2035),(2027,(2039,2065))),(((((((2025,2026),((2029,2059),2034)),((2033,2037),((2040,2047),2044))),(((2028,2058),(2031,(2055,2073))),2053)),((2036,((2061,2063),2062)),((2038,((2043,2048),2050)),2057))),(((((2030,(2064,2282)),(2049,2082)),(2046,2069)),(2042,((2052,2054),2083))),2032)),2060)),(2041,2045))))),(741,1940)),(((((855,1763),1792),862),960),(1462,((1764,1788),1793))))),(((((12,(66,67)),1370),(((47,720),1016),(((((159,(177,178)),((168,((712,718),724)),169)),(730,((1020,1042),1024))),(716,719)),173))),(((45,(1054,(1165,((((((((1194,1215),((1200,1217),1207)),(((((1196,1216),1204),(1206,1221)),1225),(1201,(1208,1212)))),((((1195,1220),((1209,1218),1223)),1222),1199)),(1211,1224)),1197),1555),1213)))),(((((((((((668,669),675),(690,692)),(699,721)),(((((((((670,672),(677,698)),693),(674,676)),((681,694),(689,701))),(688,744)),684),(((671,678),((685,(704,708)),(703,736))),((((680,754),700),686),691))),(((673,695),706),(683,(687,710))))),679),697),(682,((696,705),707))),((702,709),711)),734),1535)),(61,1048))),((33,((495,517),1045)),((866,954),1027))))),(((((((((8,1019),1029),(65,425)),426),((((17,776),18),87),((427,((1005,1018),1049)),1030))),((16,43),(1154,1181))),((51,70),(1520,1767))),(((136,(((((137,144),(151,156)),((139,150),171)),165),140)),143),((424,(((1009,1012),(1011,1017)),1014)),(1006,1013)))),((((((46,1034),(63,176)),(141,(725,(837,852)))),175),((((58,853),(310,1169)),(146,172)),((138,167),(148,1155)))),(((73,1050),135),(1760,1768))))),((((((((10,849),((735,753),751)),(((48,930),((770,927),932)),((88,768),(435,1541)))),873),(((863,(865,951)),940),(928,1605))),(59,((81,950),(523,929)))),(((23,86),147),((90,(867,872)),(864,(1530,1533))))),2279)),(((57,((60,422),419)),((145,174),163)),(((((149,((722,1015),739)),162),729),738),723))),(((((((((((25,39),41),(1046,1052)),(434,925)),1184),78),(1157,1182)),((((((((((142,153),155),(158,(166,170))),160),(717,726)),161),152),157),1022),((416,((418,1150),1158)),437))),((27,(492,727)),(((((732,743),752),(941,943)),1373),(938,(939,(((1026,1038),1028),2100)))))),((((((((28,76),(31,34)),748),42),504),(525,(527,530))),((((35,((745,746),1156)),((430,513),769)),((((((((755,756),(758,767)),((757,766),((760,762),761))),(759,(773,(779,781)))),763),((764,772),765)),(777,784)),961)),945)),((((330,844),(((((((((((878,885),892),((880,884),907)),((((((879,881),882),897),887),890),(888,889))),(((886,903),898),((((893,900),899),(908,910)),((((895,(917,(919,942))),(896,916)),(913,918)),901)))),((902,911),922)),((894,909),915)),(883,(((904,912),906),905))),(914,(920,923))),891),2105)),924),436))),(((((((((((((((((266,267),271),(272,282)),270),((277,(286,296)),(288,302))),((((((268,(301,303)),273),(276,293)),((269,275),291)),292),274)),((((278,279),335),(285,(297,298))),(281,294))),((280,283),(287,(295,307)))),(289,290)),300),(284,308)),(299,((304,309),306))),((((((305,347),(350,355)),((((((((311,333),328),324),346),(323,340)),(((((((319,352),351),(((325,349),338),(342,357))),(((331,334),345),341)),337),(329,358)),(((321,356),(326,(339,343))),((332,354),344)))),(((316,322),336),348)),(317,320))),318),313),(353,2213))),315),(((((((((((((((1226,1232),1228),((1237,1243),1250)),(((1247,1252),1264),(1267,(((1268,1269),1275),(1273,1276))))),(((((1227,1231),1233),1230),(((1229,1258),1274),(((((((((1263,1277),(1280,1281)),(1282,((1286,1298),(((1288,1300),1290),1295)))),(((1283,1296),1285),(1287,1291))),1284),1301),1299),((1292,1297),1294)),(1289,1293)))),((1242,1253),1271))),(1257,(1270,(1278,1279)))),(1241,1262)),(((1239,1251),(1248,1266)),(1259,1272))),(1240,1256)),1244),((1249,1255),1265)),((((1234,(1238,1261)),1260),1235),1236)),1246),1254),1245)),((780,(1468,(1470,1471))),(((((((2067,(2081,2092)),2076),2074),(((2068,2080),2078),(2088,2104))),2072),((((((((2070,2077),2071),(2075,2087)),2093),2079),(2085,(2086,2099))),(2084,(2095,2096))),2091)),2106))),(((948,((965,966),1780)),1528),((((((((((((((((((1302,1313),1306),(1311,((1312,1348),1321))),1307),(1309,(1331,1363))),((((1303,(1324,1360)),1304),(1322,1330)),((1305,(1308,1327)),(1310,1320)))),((((1314,(1315,1319)),(1325,1361)),(1329,1347)),(((1316,1317),(1333,(1335,1342))),1326))),1336),(((1318,(((1332,(1387,1389)),(1384,1385)),(((1364,1366),1388),(1386,1390)))),(((1337,(1362,1602)),1345),1355)),((((1323,1371),1379),(1344,1374)),1339))),(((1338,(1340,1346)),((((1352,1359),1378),1356),((1358,1382),1367))),(1343,1353))),(1350,1369)),((1328,(1341,1349)),1334)),((1351,(1365,1368)),(1354,1357))),((((((((1377,1593),((1591,2281),1600)),1572),1615),(((((1556,1578),1558),(1581,(1604,1612))),(1559,1566)),(((((1557,(1564,1607)),1575),1560),(1563,1568)),((((1561,1570),((((1569,1584),1573),(1574,1594)),1589)),((1562,(1577,1579)),1571)),(1565,((1567,1613),(1580,(1595,1601)))))))),(((1576,((1582,1585),1590)),1587),((1583,1597),(1586,(((1588,1603),1596),1598))))),(1592,1599)),1606)),1376),1372),(((((((((((2243,2244),(((2245,2246),2248),2247)),2250),(2249,2252)),(((2264,2268),2269),2278)),2251),(((2260,2261),2276),(2262,2263))),((2253,2256),(((((2254,2255),2258),2259),2257),2265))),(2266,2267)),2277),(((2270,2271),(2272,2273)),(2274,2275)))),((((1755,1758),1761),((((((((((2108,2151),2110),2134),((((2109,2111),2119),(2131,2133)),((2125,2156),2160))),(((2115,(2118,2122)),(2116,2126)),2120)),((((2112,(2123,2147)),(2113,(2114,2124))),(2136,((2138,2139),2143))),(2152,2161))),2130),(((((2121,2128),(2127,2155)),2141),2153),2142)),(((2117,2129),2154),(((2135,2145),2137),2146))),(((2132,2159),(2144,2148)),2140))),2157)))))),(((((((50,((((((((1055,1057),1059),(1067,(1091,1092))),(((((1056,1076),1061),1066),(1075,1110)),((((((((1058,1065),1081),(1074,1083)),((1062,1069),(1078,1101))),((1064,1073),(((1071,(1094,1098)),(1072,1082)),((1080,1084),1088)))),(1063,1090)),(1068,(1085,1115))),(1086,1089)))),1060),(1070,1079)),1093),(1077,1087))),(((651,654),(656,(662,664))),1138)),((((((487,1131),1116),1118),(647,1132)),1124),((((628,((((1095,1128),(1097,(1102,(1106,1112)))),(1096,(1100,((1103,1119),((1104,1108),1117))))),(1099,(1105,1111)))),1113),1107),((1109,1120),1121)))),((((((((((((482,493),((483,((486,489),502)),488)),(615,618)),(616,620)),((490,496),((491,665),(512,625)))),(619,622)),(623,1114)),((621,1123),624)),631),(626,629)),632),(((((((498,1129),(((510,1134),1137),1126)),749),(506,648)),(((519,653),528),666)),((((643,658),(((646,655),652),(659,663))),657),(649,1772))),((((((((((((((579,587),610),(590,595)),611),(((((((580,(584,588)),581),589),(586,597)),((591,1611),607)),(((582,583),585),(593,601))),((594,602),(606,609)))),((599,605),603)),600),((604,608),640)),(((596,612),633),614)),592),(598,667)),613),617),1203)))),((((((431,1880),661),1799),((((((((((((((1800,1801),1811),1822),((1807,(1817,1826)),(1812,(1821,(1833,1870))))),(1820,(((1823,1875),1840),1835))),((1809,1849),1818)),((((1802,1810),1803),1813),((1815,1827),(1816,1825)))),((1804,(1819,1836)),(1805,1806))),1808),((1814,1824),(((1830,(1872,1874)),1837),1831))),((1828,1829),(1834,1839))),(1832,((((((((((1838,((1844,(1848,1851)),1858)),(((1850,1867),1861),(1852,(1853,(1860,1863))))),(1857,(1871,1877))),(1842,(1845,1855))),((1841,1843),1868)),((1856,(1862,1873)),1865)),(1846,1866)),(1854,((1876,1879),1885))),1878),1864))),((1847,1881),(1859,1869))),(1883,2162))),1189),(((((((((((1139,1140),1190),1151),(1145,1147)),(1148,1191)),(((((1141,1143),1142),1149),1178),1144)),(1146,1153)),(1166,1527)),((1173,1183),1219)),1159),(((1170,1381),1542),(1177,1536))))),((251,(((((((((((((((438,(439,440)),444),464),((441,475),443)),(445,448)),((446,454),460)),(((451,467),458),(453,456))),((457,463),472)),((455,477),((465,476),479))),(((452,462),(461,466)),((459,468),(469,470)))),((((442,450),447),471),449)),(473,(478,((481,485),507)))),((480,515),484)),474),(494,(518,750)))),516)),((((((((((((((((((((359,362),(((360,371),378),373)),370),((361,(366,372)),(364,369))),(((363,410),383),408)),(374,((376,392),381))),((((365,389),393),(398,400)),(((367,((377,(388,(390,399))),405)),368),(375,((379,386),(384,391)))))),(394,406)),((((380,382),(397,403)),((387,404),401)),(407,411))),(396,429)),385),((412,1610),433)),402),(409,(413,415))),428),1205),432),(520,522)),((((((((((((((((((786,788),801),((789,792),(794,(811,813)))),((787,806),(798,802))),((796,799),((797,(815,822)),803))),(790,((791,816),793))),((795,800),(805,812))),(820,826)),804),(817,819)),807),(814,830)),(((808,(821,825)),829),(810,835))),((809,833),(824,(827,1529)))),(831,832)),(818,(823,828))),((834,839),845)),(859,860))),(857,874)))),1180),((((((((414,1174),1531),(731,1043)),((423,959),1041)),(((842,1033),876),949)),1214),(774,(((((926,(933,947)),931),937),(1053,((((((1437,1448),1444),1459),(((1455,1457),1461),(1463,1466))),1464),1460))),(935,(1163,((1164,1608),1202)))))),(((((((((511,514),524),529),521),(952,957)),(1778,(1939,2094))),(((713,(714,715)),1130),728)),1160),((944,946),(1162,1884))))),(((((2,6),29),26),2158),1187)),(((327,(((((((1616,1619),1636),1628),((((((((((((1617,1618),1634),((((1623,(1642,1660)),((1639,1694),(1655,1657))),(1624,1630)),1631)),((1620,(1668,1675)),((1641,(1645,1647)),1658))),((1626,1656),(1640,1643))),((1621,1622),1625)),(1629,((1648,1662),(1663,1695)))),(1632,(1650,1669))),(1633,1644)),(((1627,(1635,1651)),(1637,(((1646,1653),(1654,1659)),1649))),1664)),(1638,((1661,1665),1666))),1652)),1667),((((((((1670,(1677,((((1686,1705),1697),1701),(1696,1698)))),(((1671,(1678,(1692,1693))),1676),1673)),1672),((((1674,1682),1687),(1680,1690)),1684)),((1681,(1683,1689)),1691)),1704),1688),(((1679,1699),1703),((1685,1700),1702)))),((((((((((((((((((1886,1887),(1889,1892)),1890),1893),1894),(1898,1912)),((1891,1900),(((1896,(1904,1930)),1901),(1899,((1905,1907),1922))))),(1910,((((1916,1923),((1924,1927),(1934,1937))),1919),(1926,1928)))),(1902,1921)),1915),((1908,(1925,1933)),1914)),((1895,1897),1909)),(((1888,1917),1913),(((1903,1918),1911),1941))),((1906,1935),1938)),(1920,(1929,1942))),1931),(1932,1936)),((((2051,((2056,2097),2090)),((2089,2098),2101)),2066),2214)))),(((575,955),(((((((((((((1391,1416),1426),(((1392,1393),1403),1396)),(((((1404,1428),1425),1438),(1427,(1430,1439))),(1405,1413))),(1406,1419)),(1394,(1401,((1409,1453),(1415,1423))))),((1397,1402),(1400,((1407,1417),1412)))),(1408,1414)),(((1395,1399),(1418,1449)),1410)),((1411,(((((1452,(1456,1458)),(1465,(1473,1474))),(1472,1475)),1467),1469)),(1422,1432))),((1420,1433),1421)),(((1424,1434),(1431,(1435,1436))),1429)),(((((1398,1446),1451),((((1440,1450),1443),1441),1442)),1447),1445))),(921,1784))),(868,1454))),1775),((((((((((179,((227,258),264)),((219,243),222)),(226,262)),244),((((221,(242,249)),(232,((239,248),((257,261),265)))),238),254)),((((((((((180,203),204),209),((((((181,(190,(201,(207,215)))),194),(((184,186),189),((205,214),206))),((((((182,196),183),192),199),(198,200)),(((187,191),195),(188,193)))),202),(185,197))),(210,213)),((208,212),217)),(211,216)),233),((218,(220,236)),228)),((((((((((((((((531,532),(550,551)),540),((533,545),((((534,554),541),539),(556,560)))),(536,(((537,548),557),(542,(559,565))))),(((535,((538,544),543)),546),(547,563))),(553,558)),((552,567),555)),((549,568),564)),(561,562)),(569,570)),566),573),(577,578)),574),572))),(1210,((1776,1790),(1785,1786)))),(((((223,229),260),((230,1188),234)),224),2150)),(((225,(((((((231,250),(237,255)),((235,259),240)),((246,(252,263)),253)),247),241),245)),((571,(934,(963,967))),1545)),(1193,(1609,1614)))),(256,(420,421)))),((132,164),(((((838,((((841,1787),848),850),(847,851))),1754),1795),1383),((936,962),964)))),(((((((((91,100),114),(((((92,((94,95),116)),((93,118),((96,106),97))),112),(((((101,110),(102,(120,(130,134)))),(107,119)),(113,125)),(((103,((115,123),117)),(105,108)),129))),(((98,99),(109,111)),104))),126),121),122),(127,128)),124),((131,133),154))),1553);
 076: 1 -831823.875 -829403.7778 (0,((((((((((((((((((((((((((((1,3),13),4),9),(21,40)),((7,15),56)),(((11,(24,36)),(22,2103)),74)),(19,71)),(14,62)),(75,312)),((((((52,(55,778)),1175),1171),((64,(((((1122,1127),1133),1125),1136),1135)),1779)),1185),(((775,785),1549),((871,1186),(875,1179))))),((((((((((((((1476,1481),1523),1480),1495),(((((1477,1503),1497),1493),((1478,1479),(1494,1500))),((1483,1496),(1484,1486)))),((((((1482,1485),1488),(1512,1540)),1487),1510),(1489,(1492,1539)))),1499),1491),1490),(1498,1543)),1504),(((((1505,(1516,1518)),1507),(1508,1550)),(((1515,1517),1532),(1521,1551))),1524)),((((((1501,1509),1502),1514),((1506,(((1511,1538),2211),1522)),(1513,1526))),1519),1534)),1547)),(((((69,(1375,1525)),(((((1023,1040),1044),1031),1152),1161)),(((((314,(2102,2107)),((783,(1753,1773)),2283)),(1757,(1765,1770))),((((((((((((((((((1172,1712),(1720,(1722,1734))),1718),1709),(((1706,1710),((1707,(1711,1715)),(1708,(1716,1717)))),(1713,(1714,(1726,1730))))),((1723,(1724,1727)),1735)),(((1728,1752),1729),1749)),((1725,1740),(1737,1744))),(((1719,1738),(1721,1736)),(1739,1741))),1732),1731),1745),(((1733,1743),(1746,1751)),(1742,1783))),1747),1781),((1766,(1774,1782)),(((1777,1791),1797),1789))),((1756,1771),(1794,(1796,1798)))),((1748,1750),1762))),(576,((((((((((((((((1943,(1944,1974)),1964),1948),1945),(1946,(((((1947,1970),(1950,1960)),(1949,1956)),(((1952,(((((1953,(1959,((1968,1979),(1983,2005)))),1958),(1973,((1980,1985),1989))),2000),(1971,1972))),(1954,1969)),(1962,1966))),(1951,((1963,1999),1976))))),(1955,(1957,1961))),1982),((1965,((1977,1981),1998)),1967)),1975),(1994,2002)),(1978,1986)),(1990,(2010,2019))),(1984,1987)),(1993,((2003,2008),2016))),(((((((1988,((1996,(2009,2022)),2018)),(1991,(1992,2001))),((1995,2014),(1997,2020))),((((2004,2015),2011),2012),2013)),2007),2021),2017)),2006)))),782),(((((395,1537),1882),968),2163),((854,869),1176)))),(((((((((((30,(49,((497,((500,(505,1544)),508)),(((733,747),742),737)))),417),79),836),840),2149),((1032,1037),1380)),(771,((1035,1051),1548))),((((953,(956,958)),(1167,1198)),((((((((((969,1000),974),((((((970,984),997),(971,1001)),983),((975,((981,(1002,(((1007,1008),1010),1021))),(985,992))),(978,999))),(976,((977,991),(982,996))))),(986,998)),(972,((980,(988,990)),(989,(993,1003))))),987),(((973,979),994),995)),1004),(1025,1047)),1039)),1192)),((((499,(503,526)),(((((((((((501,509),630),(627,637)),645),((639,650),641)),636),634),638),(635,642)),644),660)),1554),(((((((((2215,(((2224,2226),2230),2233)),2216),(2221,(2227,2228))),(2219,(2231,(2237,(((2238,(2239,2241)),2240),2242))))),2225),(((2218,2236),2222),((2220,2232),2223))),2234),2229),(2217,2235)))),1552)),(1048,1535)),(((((((12,61),((44,53),68)),66),67),1370),((45,(1054,(1165,(((((((((1194,1215),(1211,1212)),1555),((((((((1196,1216),1204),1225),1206),1221),1201),(1200,1208)),(1207,1217))),1199),((1195,1224),1220)),(((1209,1218),1223),1222)),1197),1213)))),((((((((((((668,669),675),692),690),(683,(687,710))),((673,(699,721)),706)),(((((((((670,672),693),(677,698)),(689,701)),(681,694)),(674,676)),688),(684,744)),(((671,678),((685,((695,708),704)),(703,736))),(((680,754),686),(691,700))))),(682,((696,705),707))),697),679),((702,709),711)),734))),(((38,((1759,1769),(((((2023,2024),2035),(2027,(2039,2065))),(((((((2025,2026),((2029,2059),2034)),(((2028,(2055,2058)),2031),((2040,2047),2044))),((2033,2037),2073)),(((2036,2062),(2053,(2061,2063))),((2038,((2043,2048),2050)),2057))),(((2030,(2049,(((2064,2082),2282),2069))),((2042,2083),(2046,(2052,2054)))),2032)),2060)),(2041,2045)))),(741,(1168,1940))),(((((855,1763),1792),862),960),(1462,((1764,1788),1793)))))),(((((5,84),1036),((20,85),37)),((((32,((77,80),83)),72),82),((54,877),(856,858)))),((((((((8,1019),1029),(65,425)),426),((((17,776),18),87),((427,((1005,1018),1049)),1030))),(((51,(70,1767)),1520),(((136,(((((137,144),(((139,150),171),156)),151),165),140)),143),((424,(((1009,1012),(1011,1017)),1014)),(1006,1013))))),((((((46,(63,176)),(((58,1169),853),((146,172),310))),1155),(((141,(725,(837,852))),1034),175)),((73,(135,1050)),(1760,1768))),((138,167),148))),(((((16,43),(33,((495,517),1045))),((866,954),1027)),(((47,720),1016),((((159,(177,178)),173),(((168,((712,718),724)),169),((716,719),730))),((1020,1042),1024)))),(((89,740),861),(1154,1181)))))),(((((((((10,((735,753),751)),(((48,930),(435,1541)),(88,(768,((770,927),932))))),59),((((843,870),846),849),873)),(863,(((865,951),(928,1605)),940))),(((81,950),(523,(929,2157))),((90,(867,872)),(864,(1530,1533))))),((23,86),147)),2279),((((((((((25,39),41),(1046,1052)),(434,925)),(1157,1182)),(((((((((142,155),((153,158),(166,170))),160),(717,726)),161),152),157),1022),((416,((418,1150),1158)),(437,1184)))),((((((27,1373),78),492),727),((((732,743),752),(941,943)),(938,(939,(((1026,1038),1028),2100))))),2105)),(((((((((28,76),(31,34)),748),42),504),(525,(527,530))),(((((35,((745,746),1156)),((430,513),769)),(((((((755,756),(758,767)),(757,(((760,766),762),761))),(759,(773,(779,781)))),763),((764,772),765)),(777,784))),945),961)),(330,(948,((965,966),1780)))),((436,844),(((((((((((((((878,885),892),((880,884),907)),890),((((879,881),882),888),889)),887),((((886,903),910),898),(894,922))),((891,897),((893,908),(899,900)))),(909,915)),((883,902),(911,923))),(((895,(917,(919,942))),(896,916)),(901,(913,918)))),(((904,912),906),905)),914),920),924)))),1528),((((((((((((266,267),271),(272,282)),(270,302)),(((((((268,(301,303)),273),(276,293)),((269,275),291)),292),(((274,277),(286,296)),288)),308)),((((278,279),335),(285,(297,298))),((((280,283),300),((287,(295,307)),(289,290))),(281,294)))),284),(299,((304,309),306))),(((((305,347),(350,355)),((((((((311,333),328),324),346),(323,340)),((((((319,352),(((325,349),338),(342,357))),(((331,334),345),341)),(337,351)),(329,358)),(((321,356),(326,(339,343))),(332,(344,354))))),(((316,322),336),348)),(317,320))),318),313)),((353,((((((((((2067,(2081,2092)),2076),2074),(((2068,2080),2078),(2088,2104))),2072),2091),(((((((2070,2077),2071),(2075,2087)),2093),2079),(2085,(2086,2099))),2084)),2095),2096),2106)),(((((((((((((((1226,1232),1228),((1237,1243),1250)),((1247,1252),(((1264,(1268,1269)),1275),(1267,(1273,1276))))),(((((1227,1231),1233),1230),(((1229,1258),1274),(((((((((((1263,1277),(1280,1281)),1298),(1282,(1286,1295))),((1288,1300),1290)),(((1283,1296),1285),(1287,1291))),1301),1284),1299),((1292,1297),1294)),(1289,1293)))),(1242,1253))),(1241,((1257,(1270,(1278,1279))),1271))),((1239,1251),((1248,1266),1256))),(1259,1272)),1240),(1244,(1262,1265))),(1249,1255)),(((1234,(1238,(1260,1261))),1235),1236)),1246),1245),1254))),((315,((1468,1470),1471)),780)),((((((((((((((((((((1302,1313),1306),((1312,1348),1321)),(1307,1311)),(1309,(1331,1363))),((((1303,(1324,1360)),1304),(1322,1330)),((1305,(1308,1327)),(1310,1320)))),((((1314,(1315,1319)),(1325,1361)),1329),((1316,1326),(1317,(1333,(1335,1342)))))),(1336,1347)),(((1318,(((1332,(1387,1389)),(1384,1385)),(((1364,1366),1388),(1386,1390)))),1345),(((1323,(1344,(1374,1379))),(1339,1371)),(1337,(1362,1602))))),(1343,1353)),((1338,(1340,1346)),((((1352,1359),1378),1356),((1358,1382),1367)))),1355),(1349,(1350,1369))),((1328,1341),1334)),((1351,(1365,1368)),(1354,1357))),(((((((((1377,1593),((1591,2281),1600)),(1576,((1582,1590),1585))),(1572,1583)),(((((1556,1578),1558),((1559,1566),(1581,1604))),(((((1557,(1564,1607)),1575),1560),(1563,(1568,1612))),(((((1561,1570),1589),(((1569,1584),1573),1574)),((1562,(1577,1579)),1571)),(1565,(1567,(1580,((1595,1613),1601))))))),1615)),(1587,(((1588,1596),(1597,1603)),1598))),(1592,1594)),1586),(1599,1606))),1376),1372),((((1755,1758),1761),((((((((((((2108,(2110,2151)),(2113,(2139,2143))),(2124,2138)),(2114,(2134,2136))),(2112,(2123,2147))),((2115,2120),((2116,2126),(2118,2122)))),(((((((2109,2111),2119),(2131,2133)),(2125,2156)),(2152,2161)),2130),2160)),2155),((((2132,2159),(2144,2148)),2140),(2135,2146))),((((((2121,2128),2127),2141),2153),2142),2137)),(((2117,2129),2154),2145)),2213)),((((((((((((2243,2244),(((2245,2246),2248),2247)),2250),(2249,2252)),((2264,2268),2269)),2251),((((2260,2261),2276),(2262,2263)),2278)),((2253,2256),(((((2254,2255),2258),2259),2257),2265))),(2266,2267)),2277),(((2270,2271),(2274,2275)),(2272,2273))),2280))),(1546,(((((((((((((2164,2165),(2171,2177)),2168),((2180,(2201,2204)),2181)),2172),2167),(2169,2178)),(2166,(2170,2176))),2174),(2173,(((2207,2209),(2208,2212)),2210))),2175),((2179,(2200,2205)),((2202,2203),2206))),((2182,2183),(2184,(((2185,2194),(((2187,((2196,2197),2199)),((2190,2193),2198)),2195)),((2186,2192),((2188,2191),2189)))))))))))),(((57,((60,422),419)),((145,174),163)),(((((149,((722,1015),739)),162),729),738),723))),((((((((((50,((((((((((1055,1057),(1067,1092)),(1075,1110)),(((1056,1076),1091),1061)),((((((((1058,1065),1081),(1074,1083)),((1062,1069),(1078,1101))),((1063,1090),(1071,(1094,1098)))),(((1072,1082),((1080,1084),1088)),1073)),(1068,(1085,1115))),1064)),(1066,(1086,1089))),(1059,1060)),(1070,1079)),(1077,1087)),1093)),(((651,654),(656,(662,664))),1138)),((((((487,1131),1132),(((((((((628,1095),1097),((1096,(1100,((1103,1119),((1104,1108),1117)))),(1099,(1102,(1106,1112))))),(1105,1111)),1128),1113),1107),((1109,1120),1121)),1116)),1124),1118),647)),(((((498,1129),(((510,1134),(749,1137)),1126)),(506,648)),(((519,653),528),666)),(((((643,658),(((646,655),652),(659,663))),657),649),1772))),1203),(((((((((((482,(490,616)),(((483,((486,489),502)),488),493)),(615,618)),(496,620)),((491,665),((512,625),619))),(623,1114)),622),((621,1123),624)),631),(626,629)),632)),((((((((579,587),590),592),(((((((580,(584,588)),581),((586,597),(589,591))),((((582,583),585),(593,601)),((594,602),(606,609)))),1611),(((595,610),((604,640),608)),(600,603))),((599,605),(607,611)))),((596,612),633)),(613,614)),(598,667)),617)),516),((((251,1778),1189),(((((((((((((((438,(439,440)),444),464),((441,475),443)),(445,448)),((446,454),460)),(((451,467),458),(453,456))),((459,468),(469,470))),(((452,462),(461,466)),(((455,477),(465,476)),(472,479)))),(457,463)),(((442,450),447),471)),(449,473)),((478,((481,485),507)),((480,515),484))),474),((494,(518,750)),1170))),(((431,(661,1880)),(((((1381,1881),1847),((((((((((((((1838,1858),(1844,(1848,1851))),(1853,(1860,1863))),1852),(1850,1867)),(1842,1861)),(1857,(1871,1877))),(1855,1868)),((1841,1843),1845)),((1856,(1862,1873)),1865)),(1846,1866)),(1864,1878)),1854),((1876,1879),1885))),((((1799,(1859,1869)),1872),1832),(((((((((((((1800,1801),1811),1822),(1807,(1817,1826))),(1812,(1821,(1833,1870)))),(1820,(((1823,1875),1840),1835))),(((1802,1810),1803),1813)),((1804,(1819,1836)),(1805,1806))),((1809,1849),1818)),1808),((1815,1827),(1816,1825))),(1814,(1824,(((1830,1837),1874),1831)))),((1828,1829),(1834,1839))))),(1883,2162))),((((((((((1139,1151),1140),1190),((1145,1147),(1148,1191))),(((1141,((1142,1143),1149)),1178),1144)),(1146,1153)),1166),((1173,1183),1219)),(1159,((1177,1536),1527))),1542)))),(((((((((((((((((((359,362),(((360,371),378),373)),370),((361,366),((364,369),372))),408),(363,383)),(374,(((376,392),381),410))),(((365,389),393),(((367,((377,(399,405)),(388,390))),368),((375,(398,400)),((379,386),(384,391)))))),(394,406)),(((((380,382),401),(397,403)),(387,404)),(407,411))),(396,429)),385),402),((412,1610),433)),(409,((413,415),428))),432),((520,522),(1180,1205))),(((((((((((((((((786,788),801),((811,820),813)),(789,792)),((787,(798,802)),(794,806))),((796,799),((797,(815,822)),803))),((790,791),(793,816))),((795,800),(805,812))),826),(817,819)),(804,((809,833),((824,(827,1529)),835)))),807),(808,((810,821),(825,829)))),(814,830)),831),(((818,832),(823,828)),((834,839),845))),(859,860))),(857,874)))),((((((414,1531),1174),((((423,959),1041),842),((731,1043),1033))),949),((((713,(714,715)),1130),728),2094)),(((((((511,514),529),524),521),(952,957)),(1160,(1162,1884))),(944,946)))),774),(((((((2,6),29),26),2158),1187),876),((((((926,(933,947)),931),937),(935,1163)),(1053,(1214,((((((1437,1448),1444),1459),((1455,1457),(1461,(1463,1466)))),1464),1460)))),((1164,1202),1608)))),(((((132,164),1775),((921,1784),(((((((((((((((1391,1416),1426),(((1392,1393),1403),1396)),((1400,((((1404,1425),(1428,1438)),(1427,(1430,1439))),(1405,1413))),1406)),1419),(1394,(1401,((1409,1453),(1415,1423))))),((1397,1402),((1407,1417),1412))),1414),(1408,1449)),((1395,1399),1418)),1410),(((1411,(((((1452,((1456,1458),1472)),(1465,1467)),(1473,1474)),1475),1469)),1432),((1420,1433),1421))),1422),(((1424,1434),(1431,(1435,1436))),1429)),(((((1398,1446),1451),((((1440,1450),1443),1441),1442)),1447),1445)))),(327,(((575,955),((((((((((((((((((1886,1887),(1889,1892)),(1890,1893)),1894),(1898,1912)),(((1891,1900),(1896,(1904,1930))),1899)),(1901,((1905,1907),1922))),((1910,(1919,((1924,1927),(1934,1937)))),(1926,1928))),(1902,1921)),1915),(((1908,1932),(1925,1933)),1914)),((1895,1897),1909)),(((1888,1917),1913),((1903,(1911,1918)),1941))),(((1920,1931),(1929,1942)),1936)),((1906,1935),(1916,1923))),1938),(((2051,((2056,2097),2090)),((2089,2098),(2101,2214))),2066)),1939)),(((((((((((((((1616,1619),1636),1628),1652),(1638,((1661,1665),1666))),(1633,1664)),((1627,(1635,1651)),(1637,(((1646,1653),(1654,1659)),(1649,(1650,1669)))))),((1617,1618),1644)),(1629,1632)),(((1620,(1631,1647)),(((1621,1622),(1645,(1668,1675))),1658)),((((1623,((1642,1660),((1655,1694),1657))),1639),(1624,1630)),(((1626,1656),(1640,1643)),1634)))),(1648,1662)),1625),(1641,1667)),(1663,1695)),((((((((((((1670,(1677,(1696,1698))),((1671,1676),1673)),(1678,(1692,1693))),((1681,(1683,1689)),(1684,1687))),1672),(((1686,1705),1697),1701)),((1674,1682),(1680,1690))),1691),1704),1688),(((1679,1699),1703),(1685,1700))),1702))))),(868,1454))),(((((838,((((841,1787),848),850),(847,851))),1754),1795),1383),((936,962),964))),(256,(420,421))),((((((179,((227,258),264)),(((219,243),222),((226,262),244))),((((221,(((239,261),248),257)),(232,(242,249))),(238,265)),254)),(((((((((180,203),209),204),(((181,(((((182,196),183),192),((190,(201,(207,215))),(205,214))),((((184,186),189),((194,206),(198,200))),(((187,188),191),((193,199),195))))),(185,202)),197)),210),((208,212),213)),((211,216),217)),((218,((220,228),236)),233)),(((((223,229),(260,2150)),((230,1188),234)),224),1210))),(((1776,1790),1786),1785)),((((225,((((((231,((237,259),255)),(235,240)),(247,253)),((246,250),(252,263))),241),245)),((934,967),963)),(571,1545)),(((((((((((((((((((531,532),(550,551)),540),556),((534,554),541)),(533,(545,(559,565)))),(539,560)),(536,(((537,548),557),542))),(((535,(538,(543,544))),546),(547,563))),(553,558)),((552,567),(555,564))),(549,568)),(561,562)),(569,570)),566),573),(577,578)),574),(572,(1193,(1609,1614))))))),(((((((91,100),(((((((((92,95),(93,(((96,97),106),118))),(112,(116,125))),((94,(((101,(120,(130,134))),(107,119)),(102,((115,123),117)))),(103,((105,108),((110,126),129))))),98),(104,113)),(109,111)),99),114)),121),122),(127,128)),124),((131,133),154))),1553);
 077: 2 -831030.1875 -829469.117 (0,(((((((((((((((((((((((((((1,3),13),4),9),(((7,15),56),((21,40),74))),((11,(24,36)),22)),2103),(19,71)),(14,62)),(75,312)),((((52,((55,778),(775,785))),((((((64,(((((1122,1127),1133),1125),1136),1135)),1779),1171),1185),((871,1186),(875,1179))),(1175,1549))),(((((((((((((1476,1481),1523),1480),(((((((1482,1485),1488),1512),1539),((1487,1540),1492)),1510),1489)),((((1477,1503),1497),((1478,1479),(1494,1500))),(((1483,1496),(1484,1486)),(1493,1495)))),1499),1491),1490),1498),1504),1543),(((((1501,1509),1538),((1502,1514),(((1506,1519),(1511,1522)),(1513,1526)))),1534),(((((1505,1550),(1516,1518)),1507),(1508,(((1515,1517),1532),(1521,1551)))),1524))),(1547,1552))),968)),((((((((69,(1757,1762)),(1161,((1794,1798),1796))),(1748,1750)),(((((((((((((((1172,1709),(((1712,1734),(1720,1722)),1718)),((((1706,(1708,(1716,1717))),(1713,(1714,(1726,1730)))),1710),(1707,(1711,1715)))),(((1723,(1724,1727)),((1728,1752),1729)),1735)),(((1719,(1721,(1736,1738))),(1739,1741)),(1725,1740))),(1737,1744)),1732),(1731,1749)),((1742,1783),1745)),((1733,1743),(1746,1751))),1781),1771),1747),(((1766,1782),1774),(((1777,1791),1797),1789))),1756)),(((314,(1765,(1770,(2102,2107)))),(((576,783),(1753,1773)),2283)),(((((((((((((((((1943,(1944,1974)),1964),1948),1945),(1946,(((((1947,1970),(1950,1960)),(1949,1956)),((1952,(((((1953,(1959,((1968,1979),(1983,2005)))),1958),(1973,((1980,1985),1989))),2000),(1971,1972))),((1954,1969),(1962,1966)))),(1951,((1963,1999),1976))))),1982),(1955,(1957,1961))),((1965,((1977,1981),1998)),1967)),1975),(1978,1986)),((1984,1993),(1994,2002))),((1987,1990),2010)),(2003,(2006,2016))),(2008,2019)),2017),((((((1988,((1996,(2009,2022)),(2007,2018))),(1991,(1992,2001))),(1995,2014)),(1997,2020)),(((2004,2015),2011),2012)),2021)),2013))),(((((1023,1040),1044),1031),1152),((1375,1525),1537))),782),(((((395,1882),2163),(854,869)),1176),((((((1546,(2200,2205)),2179),((2202,2203),2206)),((((((((2164,2165),((2180,(2201,2204)),2181)),(2168,2171)),(2172,2177)),((2166,2167),2178)),(2169,(2170,2176))),(2173,2174)),(2175,(((2207,2209),2208),(2210,2212))))),((2182,2183),(((2184,(((2187,((2196,2197),2199)),((2190,2193),2198)),2195)),((2186,2192),((2188,2191),2189))),(2185,2194)))),2211)))),(1192,((((((1554,2237),(((2238,(2239,2241)),2240),2242)),(((2215,(((2218,2236),(2220,2232)),(2222,2223))),((((2216,((2221,2233),((2224,2226),2230))),(2227,2228)),(2219,2231)),2225)),2234)),2229),(2217,2235)),2280))),((((((((((30,(49,((497,((500,505),(508,1544))),(((733,747),742),737)))),417),79),836),840),(1548,2149)),((1032,1037),1380)),(771,(1035,1051))),((57,((60,422),419)),((145,174),163))),((((499,(503,526)),(((((((((501,509),630),(627,637)),(636,645)),(635,((639,650),641))),638),634),(642,644)),660)),((843,870),846)),(((953,956),(958,(1167,1198))),((((((((((969,1000),974),((((((970,984),997),(971,1001)),983),((975,((981,(1002,(((1007,1008),1010),1021))),(985,992))),(978,999))),(976,((977,991),(982,996))))),(986,998)),(972,((980,(988,990)),(989,(993,1003))))),987),(((973,979),994),995)),(1004,1025)),1047),1039))))),((((((((5,84),82),(((20,85),37),1036)),(((32,((77,80),83)),72),((54,877),(856,858)))),((44,53),68)),((89,740),861)),((((((12,(66,67)),61),(((33,((495,517),1045)),(866,(954,1027))),(((47,720),1016),(((((159,(177,178)),((168,((712,718),724)),169)),(730,((1020,1042),1024))),(716,719)),173)))),(1048,1535)),(((45,(1054,(1165,(((((((((1194,1215),1212),((1200,1217),1207)),((((1196,1216),1204),(1208,1225)),((1201,1221),1206))),((((1195,1223),(1209,1218)),(1220,1222)),1199)),(1211,1224)),1197),1555),1213)))),((((((((((668,669),675),(690,692)),(673,(699,721))),(((((((((670,672),(677,698)),693),(674,676)),((681,694),(689,701))),(688,744)),684),(((671,678),((685,(704,708)),(703,736))),(((680,754),686),(691,700)))),((683,(687,710)),(695,706)))),679),697),(682,((696,707),705))),((702,709),711)),734)),1370)),(((38,((1759,1769),(((((2023,2024),2035),(2027,(2039,2065))),((((((2025,2026),(((2033,2059),2037),2036)),((((2028,2031),((2055,2058),2073)),((2040,2047),2044)),(2029,2034))),((((2038,((2043,2048),2050)),2057),2062),(2053,(2061,2063)))),(((2030,(2049,(((2064,2082),2282),2069))),((2042,2083),(2046,(2052,2054)))),2032)),2060)),(2041,2045)))),(741,(1168,1940))),((((855,1763),(862,1792)),960),(1462,((1764,1788),1793)))))),(((((((((8,1019),1029),(65,425)),426),(((16,43),((((17,776),18),87),((427,((1005,1018),1049)),1030))),(1154,1181))),((51,70),(1520,1767))),(((136,(((((137,144),(151,156)),((139,150),171)),165),140)),143),((424,(((1009,1012),(1011,1017)),1014)),(1006,1013)))),((((46,63),(((58,853),1169),((146,172),310))),(((138,167),(148,1155)),(1760,1768))),((((73,1050),135),175),((141,(725,(837,852))),1034)))),176))),((((((((10,849),((735,753),751)),(((48,930),((770,927),932)),((88,768),(435,1541)))),873),59),(((81,950),(523,929)),(((863,1605),((865,951),940)),928))),(((23,86),147),((90,(867,872)),(864,(1530,1533))))),2279)),((((((((((25,39),41),(434,925)),(1046,1052)),1184),(1157,1182)),((((((((142,(((153,170),155),(158,166))),(717,726)),160),161),152),157),1022),((((416,1150),1158),418),437))),(((((27,1373),78),492),(727,2105)),((((732,743),752),(941,943)),(938,(939,(((1026,1038),1028),2100)))))),(((((149,((722,1015),739)),162),729),738),723)),((((((((28,76),(31,34)),748),42),504),(525,(527,530))),((((35,((745,746),1156)),((430,513),769)),777),(((((((755,756),758),(757,((((760,766),762),761),767))),(759,763)),((773,(779,781)),784)),((764,772),765)),961))),(((330,945),((((((((((((878,885),892),((880,884),907)),((((((879,881),882),897),887),890),(888,889))),((898,903),923)),(((883,((902,911),922)),894),(905,(909,915)))),(((893,900),899),(908,910))),((886,891),901)),(((895,(917,(919,942))),(896,916)),(913,918))),((904,912),906)),(914,920)),924)),(436,844))))),(((((((((((((((((266,267),271),(272,282)),(270,302)),288),292),((((268,(301,303)),273),(276,293)),((269,275),291))),((274,(286,296)),277)),((((278,279),335),(285,(297,298))),((((280,283),300),((287,(295,307)),(289,290))),(281,294)))),308),284),(299,((304,309),306))),(((((305,347),(350,355)),((((((((311,333),328),324),346),(323,340)),(((((((319,352),351),(((325,349),338),(342,357))),(((331,334),345),341)),337),(329,358)),((321,((326,(339,343)),(332,354))),(344,356)))),(((316,322),336),348)),(317,320))),318),313)),(315,353)),(((((((((((((((1226,1232),1228),((1237,1243),1250)),(((1247,1252),(1264,(1268,1269))),((1267,1275),(1273,1276)))),((((1227,1231),1233),1230),(((1229,1258),1274),((((((((((1263,1277),(1280,1281)),((1282,1295),(1286,1298))),((1288,1300),1290)),(((1283,1296),1285),(1287,1291))),1301),1284),1299),((1292,1297),1294)),(1289,1293))))),((1242,1253),((1257,1271),(1270,(1278,1279))))),((1241,1262),1272)),(((1239,1251),((1248,1266),1256)),1259)),1240),(1244,1265)),(1249,1255)),(((((1234,1261),1238),1260),1235),1236)),1246),1254),1245)),((780,((1468,1470),1471)),((((((((((2067,(2081,2092)),2076),2074),(((2068,2080),2078),(2088,2104))),2072),2091),(((((((2070,2077),2071),(2075,2087)),2093),2079),(2085,(2086,2099))),2084)),2095),2096),2106))),((((948,(965,966)),1780),1528),((((((((((((((((((1302,1313),1306),(1311,((1312,1348),1321))),1307),(1309,(1327,(1331,1363)))),((((1303,(1324,1360)),1304),(1322,1330)),((1305,1308),(1310,1320)))),((((1314,(1315,1319)),(1325,1361)),1329),(((1316,1317),(1333,(1335,1342))),1326))),(1336,1347)),(((1318,(((1332,(1387,1389)),(1384,1385)),(((1364,1366),1388),(1386,1390)))),((((1337,1379),(1362,1602)),1345),1355)),(((1323,(1344,1374)),1369),(1339,1371)))),(((1338,(1340,1346)),((((1352,1359),1378),1356),((1358,1382),1367))),(1343,1353))),1350),((1328,(1341,1349)),1334)),((1351,(1365,1368)),(1354,1357))),(((((((1377,1593),((1591,2281),1600)),(1572,1615)),(((((((1556,1578),1558),(1604,1612)),(1559,1566)),((((1557,1575),(1560,(1564,1607))),((((1561,1570),(((1569,1584),(1573,1589)),1574)),((1562,(1577,1579)),1571)),((1563,1565),(1567,(1580,((1595,1613),1601)))))),1568)),(1581,1597)),((1576,((1582,1585),1590)),1583))),((1587,((1588,1598),(1596,1603))),1594)),(1586,(1592,1599))),1606)),1376),1372),((((((((((2243,2244),(((2245,2246),2248),2247)),2250),(2249,2252)),((2264,2268),2269)),(2251,2278)),(((2253,2256),(((((2254,2255),2258),2259),2257),2265)),(2266,2267))),(((2260,2261),2276),(2262,2263))),2277),(((2270,2271),(2274,2275)),(2272,2273)))),(((((1755,1758),1761),(((((((((((2108,(2110,2151)),(2113,(2139,2143))),(2134,2136)),2138),(2114,2124)),(2112,(2123,2147))),(((2115,(2118,2122)),(2116,2126)),2120)),(((((((2109,2111),2119),(2131,2133)),(2125,2156)),(2152,2161)),2130),2160)),2146),((((2117,2129),2154),(((2135,2145),2137),2153)),((((2121,2128),(2127,2155)),2141),2142))),(((2132,2159),(2144,2148)),2140))),2157),2213))))),((((((((((50,((((((((((1055,1057),(1067,1092)),(1075,1110)),(((1056,1076),1091),1061)),(((((((1058,1065),1081),(1074,1083)),((1062,1069),(1078,1101))),1090),((((1071,(1094,1098)),(1072,1082)),((1080,1084),1088)),1073)),((1063,(1085,1115)),(1064,1068)))),(1066,(1086,1089))),(1059,1060)),(1070,1079)),1093),(1077,1087))),((651,((656,(662,664)),1138)),654)),((((((487,1131),1116),1118),(647,1132)),1124),((((((((628,(1095,1128)),1097),(1102,(1106,1112))),(1096,(1100,((1103,1119),((1104,1108),1117))))),(1099,(1105,1111))),1113),1107),((1109,1120),1121)))),(((((((498,1129),(((510,1134),1137),1126)),749),(506,648)),(((519,653),666),528)),((((643,658),(((646,655),652),(659,663))),657),(649,1772))),1203)),(((((((((((482,(490,616)),(((483,((486,489),502)),488),493)),(615,(618,665))),620),(491,(496,((512,625),619)))),(623,1114)),622),((621,1123),624)),631),(626,629)),632)),(((((((((((((579,587),590),(595,610)),(((599,605),603),(607,611))),((((580,(584,588)),581),(((((582,583),585),(593,601)),((594,602),(606,609))),((586,597),589))),1611)),(591,600)),((604,640),608)),(596,612)),592),(633,667)),598),(613,614)),617)),516),((((((431,1880),661),1799),(((((((((((((((((1800,1801),1811),1822),((1807,(1817,1826)),(1812,(1821,(1833,1870))))),(1820,(((1823,1875),1840),1835))),(((1802,1810),1803),1813)),((1804,(1819,1836)),(1805,1806))),((1809,1849),1818)),1808),((1815,1827),(1816,1825))),(1814,(((1830,1837),1874),1831))),((1828,1829),((1834,1872),1839))),1824),(1832,(1859,1869))),(((((((((((1838,1858),(1844,(1848,1851))),((1850,(1853,(1860,1863))),(1852,1867))),((1855,1868),((1857,(1871,1877)),1861))),(1841,1843)),(1842,1845)),((1856,(1862,1873)),1865)),(1846,1866)),(1864,1878)),1854),((1876,1879),1885))),(1847,1881)),(1883,2162))),1189),((((((((((1139,1140),1190),1151),((1145,1147),(1148,1191))),(((((1141,1143),1142),1149),1178),1144)),(1146,1153)),1166),((1173,1183),1219)),1159),(((1170,1381),1542),((1177,1536),1527))))),((251,((((((((((((((438,(439,440)),444),460),(((441,475),443),464)),(445,(446,454))),448),(((451,467),458),(453,456))),((457,463),(465,472))),((455,477),(476,479))),(((452,462),(461,466)),((459,468),(469,470)))),(((442,450),447),471)),(449,473)),(((478,507),(481,485)),((480,515),484))),474)),(494,(518,750)))),(((((((((((((((((((((359,362),(((360,371),378),373)),370),364),361),(366,(369,372))),((363,410),383)),408),(374,((376,392),381))),((((365,389),393),(398,400)),(((367,((377,(388,(390,399))),405)),368),(375,((379,386),(384,391)))))),(394,406)),((((380,382),(397,403)),((387,404),401)),(407,411))),(396,429)),385),402),((412,1610),433)),(409,((413,415),428))),(432,1205)),(520,522)),((((((((((((((((((((786,788),801),(798,802)),(787,(794,806))),((789,792),(811,813))),((796,799),((797,(815,822)),803))),(790,((791,816),793))),((795,(805,812)),800)),(820,826)),(817,819)),804),807),(((809,833),(824,(827,1529))),835)),((808,(825,829)),(810,821))),(814,830)),(831,832)),((834,839),845)),(818,(823,828))),860),859)),(857,874)))),((((((((2,29),6),26),2158),1187),(((1163,1214),1202),(1164,1608))),(1053,(1162,1884))),(((((((414,1531),1174),(((423,959),1041),(731,1043))),((774,935),((((926,947),933),931),937))),(944,946)),1160),((((((((511,514),524),529),521),(952,957)),((1778,2094),1939)),(((713,(714,715)),1130),728)),(((842,1033),876),(949,((((((1437,1448),1444),1459),(((1455,1457),1461),(1463,1466))),1464),1460))))))),1180),(((327,((((((((((((((((((1616,1619),1636),1628),1652),(1638,((1661,1665),1666))),(1627,(1635,1651))),1664),(((1637,(1654,1659)),1649),(1646,1653))),1644),(1650,1669)),(((1617,1618),1633),(1629,1632))),((((1620,(1668,1675)),(1621,1622)),((1631,1658),(1641,(1645,1647)))),((((1623,((1642,1660),((1655,1694),1657))),1639),(1624,1630)),(1625,(((1626,1643),(1640,1656)),1634))))),(1648,1662)),(1663,1695)),1667),((((((((1670,(((1671,1678),(1692,1693)),1676)),(1673,(1677,((((1686,1705),1697),1701),(1696,1698))))),1672),((((1674,1682),1687),(1680,1690)),1684)),((1681,(1683,1689)),1691)),1704),1688),(((1679,1702),(1685,1700)),(1699,1703)))),((((((((((((1886,1887),(1889,1892)),1890),1893),1894),(1898,1912)),(((1891,1900),(1896,(1904,1930))),1899)),((1901,((1905,1907),1922)),(1902,1921))),(1910,(1926,1928))),(((1906,1935),(1916,1923)),((1919,(1934,1937)),(1924,1927)))),(((((((1888,1917),1913),((1903,(1911,1918)),1941)),1938),1915),(((1908,(1925,1933)),1914),((1920,1931),((1929,1942),(1932,1936))))),((1895,1897),1909))),((((2051,((2056,2097),2090)),((2089,2098),2101)),2066),2214))),1775)),(((575,955),921),(((((((((((((((1391,1416),1426),(((1392,1393),1403),1396)),(1400,(((((1404,1425),(1428,1438)),1427),(1430,1439)),(1405,1413)))),(1406,1419)),((1394,(1401,(((1407,1417),1412),((1409,1453),(1415,1423))))),(1397,1402))),1414),(1408,1449)),((1395,1399),1418)),1410),(((1411,(((((1452,((1456,1458),1472)),(1465,(1473,1474))),1467),1475),1469)),(1422,1432)),1421)),(1420,1433)),(((1424,1434),(1431,(1435,1436))),1429)),1784),(((((1398,1446),1451),((((1440,1450),1443),1441),1442)),1447),1445)))),(868,1454))),(((((838,(847,851)),850),((841,1787),848)),1754),(((936,962),964),(1383,1795)))),((((((((((179,((227,258),264)),((219,243),222)),244),262),226),((((221,(242,249)),(232,(((239,261),248),257))),(238,265)),254)),((((((((((180,203),209),204),((((((181,(190,(201,(207,215)))),(((((182,196),183),192),199),(((187,188),191),(193,195)))),((194,206),(198,200))),(((184,186),189),(205,214))),202),(185,197))),210),((208,212),213)),((211,216),217)),233),((218,(220,236)),228)),((((((((((((((((531,532),(550,551)),540),((533,(545,(559,565))),((((534,554),541),539),(556,560)))),(536,(((537,548),557),542))),(553,558)),((535,((538,544),543)),546)),(547,563)),((552,567),555)),((549,568),564)),(561,562)),(569,570)),566),(573,(577,578))),574),572))),((((((223,229),260),((230,1188),234)),224),2150),1210)),((1776,1790),(1785,1786))),(((225,((((((((231,250),(237,255)),((235,259),240)),((252,263),253)),246),247),241),245)),((571,(934,(963,967))),1545)),(1193,(1609,1614))))),(256,(420,421))),(132,164)),((((((((91,100),(((((((92,95),((93,118),((96,106),97))),(112,(116,125))),((94,((101,110),((102,(120,(130,134))),(107,119)))),((103,((115,123),117)),(105,108)))),(98,129)),(104,113)),(99,(109,(111,114))))),126),121),122),124),(127,128)),((131,133),154))),1553);
 078: 1 -822261.125 -829444.8436 (0,((((((((((((((((((((((((((((((((((1,3),13),4),9),(21,40)),((7,15),56)),((((11,2103),(24,36)),22),74)),(19,71)),(14,62)),(75,312)),((64,(((((1122,1127),1133),1125),1136),1135)),1779)),(52,55)),((((775,785),((871,1186),(875,1179))),(778,1171)),((1175,1549),1185))),((((((((((((((((1476,1481),1523),1480),1495),(((((1477,1503),1497),1493),((1478,1479),(1494,1500))),((1483,1496),(1484,1486)))),((((((1482,1485),1488),(1512,1540)),((1492,1539),1510)),1487),1489)),1499),1491),1490),1498),1504),1543),(((((1505,1550),(1516,1518)),1507),(1508,(((1515,1517),1532),(1521,1551)))),1524)),((((((1501,1509),1514),(1502,(1506,((1511,1538),1522)))),(1513,1526)),1519),1534)),1547),2211)),(((((395,1882),1537),968),(854,869)),2163)),(((499,(503,526)),(((((((((((501,509),630),(627,637)),645),((639,650),641)),636),634),638),635),(642,644)),660)),782)),((((((((((30,(49,((497,((500,505),(508,1544))),(((733,747),742),737)))),417),79),836),840),2149),((1032,1037),1380)),(771,((1035,1051),1548))),(1552,((1554,(2217,2235)),(((((((((2215,(((2224,2226),2230),2233)),2216),(2221,(2227,2228))),(2219,2231)),2225),(((2218,((2220,2232),2236)),2222),2223)),2234),(2237,((2238,(2239,2241)),(2240,2242)))),2229)))),((((953,956),(958,(1167,1198))),((((((((((969,1000),974),((((((970,984),997),(971,1001)),983),((975,999),((981,(1002,(((1007,1008),1010),1021))),(985,992)))),(976,(((977,991),978),(982,996))))),(986,998)),(972,((980,(988,990)),(989,(993,1003))))),987),(((973,979),994),995)),1004),(1025,1047)),1039)),1192))),(((69,(1176,(1375,1525))),(((((1023,1040),1044),1152),1031),1161)),(((((314,(2102,2107)),((783,(1753,1773)),2283)),(1757,(1765,1770))),((((((((((((((((((((1172,1720),(1722,1734)),1712),1718),1709),(((1706,1710),((1707,(1711,1715)),(1708,(1716,1717)))),(1713,(1714,(1726,1730))))),((1723,1724),(1727,1735))),(((1728,1752),1729),1749)),((1725,1740),(1737,1744))),((1719,(1721,(1736,1738))),(1739,1741))),1732),1731),(1745,1783)),(((1733,1743),(1746,1751)),1742)),1781),((1766,(1774,1782)),(((1777,1791),1797),1789))),(1756,1771)),1747),(1762,((1794,1798),1796))),(1748,1750))),(576,((((((((((((((((1943,(1944,1974)),1964),1948),1945),(1961,1982)),((((1946,(1951,((1963,1999),1976))),((1952,((((1953,(1959,((1968,1979),(1983,2005)))),1958),(1973,((1980,1985),1989))),(1971,1972))),((1954,(1969,2000)),(1962,1966)))),(((1947,1970),(1949,1956)),(1950,1960))),(1955,1957))),((1965,((1977,1981),1998)),1967)),(1975,1993)),(1978,1986)),(1994,2002)),(1990,2010)),((2003,2008),2016)),(1984,1987)),2019),2006),((((((((1988,(1996,(2009,2022))),(1995,2014)),((1991,(1992,2001)),(1997,2020))),(2007,2018)),(((2004,2015),2011),2012)),2021),2013),2017)))))),(((((5,84),1036),(82,(856,858))),(((20,85),37),72)),((32,((77,80),83)),(54,877)))),(((38,(1168,((1759,1769),(((((2023,2024),2035),(2027,(2039,2065))),(((((((2025,2026),((2029,2059),2034)),(2033,2037)),(((2028,2031),((2055,2073),2058)),((2040,2047),2044))),(((2036,2062),(2053,(2061,2063))),((2038,((2043,2048),2050)),2057))),((((2030,((2049,2282),((2064,2082),2069))),2042),(2046,((2052,2054),2083))),2032)),2060)),(2041,2045))))),(741,1940)),(((((855,1763),1792),862),960),(1462,((1764,1788),1793))))),((((((12,((44,53),68)),61),1370),(66,67)),((45,(1054,(1165,(((((((((1194,1215),(1211,1212)),1555),((((((((1196,1216),1204),(1208,1225)),1206),1221),1201),1200),(1207,1217))),1199),((1195,1224),1220)),(((1209,1218),1223),1222)),1197),1213)))),((((((((((((668,669),675),692),690),(683,(687,710))),((673,(699,721)),706)),(((((((((670,672),693),(677,698)),(689,701)),(681,694)),(674,676)),688),(684,744)),(((671,678),((685,((695,708),704)),(703,736))),(((680,754),686),(691,700))))),679),697),(682,((696,705),707))),((702,709),711)),734))),(1048,1535))),(((((((((8,1019),1029),(65,425)),426),((((17,776),18),87),(427,(((1005,1018),1030),1049)))),((16,43),(1154,1181))),(((51,70),(1520,1767)),(((136,(((((137,144),151),(((139,150),171),156)),165),140)),143),((424,(((1009,1012),(1011,1017)),1014)),(1006,1013))))),(((((46,(63,176)),(((58,1169),853),((146,172),310))),(((141,(725,(837,852))),1034),175)),((138,167),(148,1155))),((73,(135,1050)),(1760,1768)))),((((33,((495,517),1045)),((866,954),1027)),(((47,720),1016),(((((((159,(177,178)),173),168),169),((712,718),724)),(730,((1020,1042),1024))),(716,719)))),((89,740),861)))),(((((((10,((735,753),751)),(((48,930),(435,1541)),(88,(768,((770,927),932))))),59),((((843,870),846),849),873)),((863,940),(((865,951),1605),928))),(((((23,86),147),(90,(864,(1530,1533)))),(867,872)),((81,950),(523,929)))),2279)),((1546,((((((((((((2164,2165),((2180,(2201,2204)),2181)),(2168,2171)),(2172,2177)),2167),(2169,2178)),(2166,(2170,2176))),2174),(2173,(((2207,2209),(2208,2212)),2210))),2175),((2179,(2200,2205)),((2202,2203),2206))),((2182,2183),(2184,(((2185,2194),(((2187,((2196,2197),2199)),((2190,2193),2198)),2195)),((2186,2192),((2188,2191),2189))))))),2280)),(((((((((25,39),41),(1046,1052)),(434,925)),(1157,1182)),((((((((142,153),155),(158,(166,170))),((160,161),(717,726))),152),157),1022),((416,(418,1150)),((437,1158),1184)))),((((((27,1373),78),492),727),((((732,743),752),(941,943)),(938,(939,(((1026,1038),1028),2100))))),2105)),((((((((28,76),(31,34)),748),42),504),(525,(527,530))),((((35,((745,746),1156)),((430,513),769)),((((((((755,756),(758,767)),(757,(((760,766),762),761))),(759,763)),(773,(779,781))),((764,772),765)),(777,784)),945)),961)),(((330,844),(((((((((((((((878,885),892),((880,884),907)),890),((((879,881),882),888),889)),887),(((886,903),910),(898,922))),((891,897),((893,908),(899,900)))),(((894,909),915),905)),((883,902),(911,923))),(((895,(917,(919,942))),(896,916)),(901,(913,918)))),((904,912),906)),914),920),924)),436))),((((57,((60,422),419)),((145,174),163)),(((((149,((722,1015),739)),162),729),738),723)),(948,((965,966),1780))))),(((((((((((266,267),271),(272,282)),(270,302)),((((((268,(301,303)),273),(276,293)),((269,275),291)),292),(((274,277),(286,296)),288))),((((278,279),335),(285,(297,298))),((((280,283),300),((287,(295,307)),(289,290))),(281,294)))),(284,308)),(299,((304,309),306))),(((((305,347),(350,355)),((((((((311,333),328),324),346),(323,340)),((((((319,352),(((325,349),338),(342,357))),(((331,334),345),341)),(337,351)),(329,358)),((321,(326,(339,343))),((332,354),(344,356))))),(((316,322),336),348)),(317,320))),318),313)),((353,(((((((2067,(2081,2092)),2076),2074),(((2068,2080),2078),(2088,2104))),2072),((((((((2070,2077),2071),(2075,2087)),2093),2079),(2085,(2086,2099))),(2084,(2095,2096))),2091)),2106)),((((((((((((((((1226,1232),1228),((1237,1243),1250)),((1247,1252),(((1264,(1268,1269)),1275),(1267,(1273,1276))))),((((1227,1231),1233),1230),(((1229,1258),1274),(((((((((((1263,1277),(1280,1281)),1298),(1282,(1286,1295))),((1288,1300),1290)),(((1283,1296),1285),(1287,1291))),1301),1284),1299),((1292,1297),1294)),(1289,1293))))),((1242,1253),((1257,1271),(1270,(1278,1279))))),1241),((1239,1251),((1248,1266),1256))),(1259,1272)),1240),(1244,(1262,1265))),(1249,1255)),((((1234,1238),(1260,1261)),1235),1236)),1246),1245),1254))),(((315,(780,((1468,1470),1471))),1528),(((((((((((((((((1302,1313),1306),(1311,((1312,1348),1321))),1307),(1309,(1331,1363))),((((1303,(1324,1360)),1304),(1322,1330)),((1305,(1308,1327)),(1310,1320)))),((((1314,(1315,1319)),(1325,1361)),1329),((1316,1317),(1326,(1333,(1335,1342)))))),(1336,1347)),(((1318,(((1332,(1387,1389)),(1384,1385)),(((1364,1366),1388),(1386,1390)))),((1337,((1355,1362),1602)),1345)),(((1323,(1344,(1374,1379))),1371),1339))),(((1338,1346),(1343,1353)),(1340,(((1352,1359),1378),(1356,((1358,1382),1367)))))),(1350,1369)),((1328,(1341,1349)),1334)),((1351,(1365,1368)),(1354,1357))),((((((((((1377,(((1591,2281),1600),1593)),1572),(1576,((1582,1590),1585))),1615),((((1556,1578),1558),((1559,1566),(1581,1604))),(((((1557,(1564,1607)),1575),1560),(1563,(1568,1612))),(((((1561,1570),1589),(((1569,1584),1573),1574)),((1562,(1577,1579)),1571)),(1565,(1567,(1580,((1595,1613),1601)))))))),1583),(1587,(((1588,1596),(1597,1603)),1598))),((1592,1594),1599)),1586),1606)),1376),1372),((((1755,1758),1761),(2213,(((((((((2243,2244),(((2245,2246),2248),2247)),2250),(2249,2252)),(2251,(((((2260,2261),2276),(2262,2263)),2278),((2264,2268),2269)))),((2253,2256),(((((2254,2255),2258),2259),2257),2265))),(2266,2267)),2277),(((2270,2271),(2274,2275)),(2272,2273))))),((((((((((((2108,(2110,2151)),(2113,(2139,2143))),((2114,(2134,2136)),2138)),2124),(2112,(2123,2147))),(((2115,2120),2118),((2116,2126),2122))),(((((((2109,2111),2119),(2131,2133)),(2125,2156)),(2152,2161)),2160),2130)),((((((2121,2128),2127),2141),2153),2142),2137)),(((2117,2129),((2145,2154),2155)),(2135,2146))),((2132,2159),(2144,2148))),2140),2157)))))),((((((((((50,((((((((((1055,1057),(1067,1092)),(1075,1110)),(((1056,1076),1091),1061)),((((((((1058,1065),1081),(1074,1083)),((1062,1069),(1078,1101))),((1063,1090),(1071,(1094,1098)))),(((1072,1082),((1080,1084),1088)),1073)),(1068,(1085,1115))),1064)),(1066,(1086,1089))),(1059,1060)),(1070,1079)),1093),(1077,1087))),(((651,654),(656,(662,664))),1138)),((((487,1124),1118),((((((628,(((1095,(1102,(1106,1112))),(1096,((1099,1100),(((1103,(1104,1108)),1117),1119)))),1097)),(1105,1111)),1128),1113),(1107,1132)),(((1109,1120),1121),(1116,1131)))),647)),1203),((((((498,1129),(((510,1134),1137),1126)),749),(506,648)),(((519,653),666),528)),(((((643,658),(((646,655),652),(659,663))),657),649),1772))),((((((((((482,(490,616)),(((483,((486,489),502)),488),493)),(615,618)),(496,620)),((491,665),((512,625),619))),(623,1114)),(((621,1123),624),631)),622),(626,629)),632)),((((((((((579,587),600),(((595,610),((604,640),608)),603)),((((580,(584,588)),581),1611),(((((582,583),585),(593,601)),((594,602),(606,609))),(((586,597),591),589)))),(590,((599,605),(607,611)))),592),((596,612),633)),(613,614)),(598,667)),617)),516),(((251,1778),(((((((((((((((438,(439,440)),444),464),((441,475),443)),(445,448)),((446,454),460)),(((451,467),458),(453,456))),(((455,477),479),((465,472),476))),(((452,462),(461,466)),((459,468),(469,470)))),(457,463)),(((442,450),447),471)),(449,473)),((478,((481,485),507)),((480,515),484))),474),((494,(518,750)),1170))),((((431,(661,1880)),(((((1381,1881),1847),(((((((((((((((1838,1858),(1844,(1848,1851))),((1850,(1853,(1860,1863))),(1852,1867))),1842),((1857,(1871,1877)),1861)),(1855,1868)),((1841,1843),1845)),1862),1856),1865),(1846,1866)),1873),(1864,1878)),1854),((1876,1879),1885))),((((1799,(1859,1869)),1872),1832),((((((((((((1800,1801),1811),1822),((1807,(1817,1826)),(1812,(1821,(1833,1870))))),(1820,(((1823,1875),1840),1835))),((1809,1849),1818)),(((1802,1810),1803),1813)),((1804,(1819,1836)),(1805,1806))),(((1814,1831),1824),((1830,1874),1837))),1808),((1815,1827),(1816,1825))),((1828,1829),(1834,1839))))),(1883,2162))),1189),((((((((((1139,1151),1140),1190),((1145,1147),(1148,1191))),(((((1141,1143),1142),1149),1178),1144)),(1146,1153)),1166),((1173,1183),1219)),(1159,((1177,1536),1527))),1542)))),((((((((((((((((((359,362),(((360,371),378),373)),370),((361,366),((364,369),372))),(((363,410),383),408)),(((365,389),393),(374,((376,392),381)))),(((367,((377,(399,405)),(388,390))),368),((375,(379,(384,391))),(386,(398,400))))),(394,406)),((((380,382),(397,403)),((387,404),401)),(407,411))),(396,429)),385),402),((412,1610),433)),(409,((413,415),428))),432),((520,522),(1180,1205))),((((((((((((((((((786,788),801),((811,820),813)),(789,792)),((787,(798,802)),(794,806))),((796,799),((797,(815,822)),803))),(790,((791,816),793))),((795,800),(805,812))),826),(817,819)),((804,1529),((809,833),((824,827),835)))),807),(((808,821),(825,829)),810)),(814,830)),(831,832)),(818,(823,828))),((834,839),845)),(859,860))),(857,874)))),(((((((2,6),29),26),2158),1187),876),((((((((414,1174),1531),(731,1043)),((423,959),1041)),949),(842,1033)),(774,(((((((926,947),933),931),937),935),(1053,(1163,((1164,1608),1202)))),(1214,((((((1437,1448),1444),1459),(((1455,1457),1461),(1463,1466))),1464),1460))))),((((((((511,514),524),529),521),(952,957)),(1160,(1162,1884))),(944,946)),((((713,(714,715)),1130),728),2094))))),1939),(((256,(420,421)),575),(868,1454))),((327,(((921,1784),((((((((((((1391,1416),1426),(((1392,1393),1403),1396)),((1400,(((((1404,1428),1425),1438),(1427,(1430,1439))),(1405,1413))),1406)),(1408,1449)),((1397,1402),1419)),(1394,((1401,1414),(((1407,1417),1412),((1409,1453),(1415,1423)))))),(((1395,1399),1418),1410)),(((1411,1432),((((1452,((1456,1458),1472)),(1465,(1473,1474))),1467),(1469,1475))),1422)),((1420,1433),1421)),(((1424,1434),(1431,(1435,1436))),1429)),(((((1398,1446),1451),((((1440,1450),1443),1441),1442)),1447),1445))),1775)),((955,((((((((((((((1886,1887),(1889,1892)),(1890,1893)),1894),(1898,1912)),(((1891,1900),(1896,(1904,1930))),1899)),(1901,((1905,1907),1922))),((1910,(1919,(((1924,1937),1927),1934))),(1926,1928))),(1902,1921)),1915),(((((1908,1932),1933),1925),1914),((1920,1931),((1929,1942),1936)))),((((1888,1917),1913),((1903,(1911,1918)),1941)),1938)),((1895,1897),1909)),(((1906,(((2051,((2056,2097),2090)),((2089,2098),(2101,2214))),2066)),1935),(1916,1923)))),(((((((((((((((1616,1619),1636),1628),1652),((1627,(1635,1651)),1638)),(1637,(((1646,1653),(1654,1659)),(1649,(1650,1669))))),(((1661,1665),1666),1664)),(((1617,1618),1644),1633)),(1629,1632)),((((1620,(1631,1647)),(1621,1622)),((1645,(1668,1675)),1658)),((((1623,((1642,1660),((1655,1694),1657))),1639),(1624,1630)),(((1626,1656),(1640,1643)),1634)))),(1648,1662)),1625),(1641,1667)),(1663,1695)),(((((((((1670,(1677,(1696,1698))),((1671,1678),((1673,(1692,1693)),1676))),(((((1674,1682),1687),(1680,1690)),1684),(1681,(1683,1689)))),1672),(((1686,1705),1697),1701)),1691),1688),1704),(((1679,1699),1703),((1685,1700),1702))))))),((132,164),(((((838,((((841,1787),848),850),(847,851))),1754),1795),1383),((936,962),964)))),(((((((((179,((227,258),264)),((219,243),222)),(226,262)),244),((((221,(242,249)),(232,(((239,261),248),257))),(238,265)),254)),(((((((((180,203),209),204),(((181,(((((182,196),183),192),((190,(201,(207,215))),(205,214))),((((184,186),189),((194,206),(198,200))),(((187,188),191),((193,199),195))))),202),(185,197))),210),((208,212),213)),((211,216),217)),(((218,(220,236)),228),233)),(((((223,229),260),((230,1188),234)),2150),224))),1210),((1776,1790),(1785,1786))),((((225,((((((231,(237,255)),((235,259),240)),(247,253)),((246,250),(252,263))),241),245)),((934,967),963)),(571,1545)),((((((((((((((((((((531,532),(550,551)),540),556),((534,554),541)),(533,(545,(559,565)))),(539,560)),(536,(((537,548),557),542))),(((535,((538,544),543)),546),(547,563))),(553,558)),((552,567),(555,564))),(549,568)),(561,562)),566),(569,570)),573),(577,578)),(574,1614)),572),(1193,1609))))),(((((((91,100),((((((((92,95),((93,118),((96,106),97))),((94,(((101,(120,(130,134))),(107,119)),(102,((115,123),117)))),(103,((105,(110,126)),(108,129))))),(98,(112,(116,125)))),(104,113)),(109,111)),99),114)),121),122),124),(127,128)),((131,133),154))),1553);
 079: 1 -826911 -829415.6537 (0,(((((((((((((((((((((((((((((1,3),13),4),9),(21,40)),((7,15),56)),(((11,(24,36)),(22,2103)),(19,71))),74),(14,62)),312),((64,(((((1122,1127),1133),1125),1136),1135)),1779)),(771,(((((775,785),(778,1171)),((871,1186),(875,1179))),(1175,1549)),(((1035,1051),1548),1185)))),(((((((((69,(1757,1762)),((((((((((((((((1172,1709),((1712,(1720,(1722,1734))),1718)),((((1706,1710),((1707,1711),(1708,(1716,1717)))),((1713,(1714,(1726,1730))),1715)),(1723,(1724,(1727,1752))))),((1728,1729),(1735,1749))),(((1719,(1721,(1736,1738))),(1739,1741)),(1725,1740))),(1737,1744)),1732),1731),1745),(((1733,1743),(1746,1751)),(1742,1783))),1781),1747),(((1777,1791),1797),1789)),1774),(((1756,1771),1782),1766)),((1794,1798),1796))),(1161,(1748,1750))),((((314,(2102,2107)),((783,(1753,1773)),2283)),1765),(576,((((((((((((((((((((((1943,(1944,1974)),1964),1948),1945),(1946,(((((1947,1970),(1950,1960)),(1949,1956)),((1952,(1962,1966)),((((((1953,((1968,1979),2005)),1959),(1958,1983)),(1973,((1980,1985),(1989,2000)))),(1971,1972)),(1954,1969)))),(1951,((1963,1999),1976))))),(1975,1982)),(1955,(1957,1961))),((1965,((1977,1981),1998)),1967)),(1994,2002)),(1978,1986)),((1984,1987),(1993,(2006,2016)))),(2003,2008)),(2010,2019)),1990),2021),(((2004,2015),2011),2012)),(((1988,2018),(1996,(2009,2022))),((1991,(1992,2001)),2007))),(1997,2020)),2014),1995),2017),2013)))),1770),(((((1023,1040),1044),1031),1552),((1152,1537),(1375,1525)))),782),((((395,1882),1176),((854,869),2163)),968)),(((((((((((1476,1481),1523),1480),((((1477,1503),1497),((1478,1479),(1494,1500))),(((1483,1496),(1484,1486)),(1493,1495)))),(((((((1482,1485),1488),(1512,1540)),1539),1510),(1487,1492)),(1489,1499))),1491),1490),1498),(1504,(1543,1547))),(((((1505,1550),(1516,1518)),1507),(1508,(((1515,1517),1532),(1521,1551)))),1524)),(((((((1501,1538),1509),1502),1514),((1506,(1511,1522)),(1513,1526))),1519),1534)))),((((((((30,(49,((497,((500,(505,1544)),508)),(((733,747),742),737)))),417),79),836),840),2149),((1032,1037),1380)),((52,75),55))),((1192,((1554,2280),((((((2215,(((2216,(((2221,2233),(2227,2228)),((2224,2226),2230))),(2219,2231)),2225)),((2220,2232),(2222,2223))),((2218,2236),2234)),(2237,(((2238,(2239,2241)),2240),2242))),2229),(2217,2235)))),((1546,(((((((((((2164,2165),((2180,(2201,2204)),2181)),(2168,2171)),(2172,2177)),2167),(2169,2178)),(2166,(2170,2176))),(2173,2174)),(2175,(((2207,2209),2208),(2210,2212)))),((2179,2200),(((2202,2203),2206),2205))),((2182,2187),(2183,((((2184,2195),(((2190,2193),2198),((2196,2197),2199))),((2186,2192),((2188,2191),2189))),(2185,2194)))))),2211))),((((499,(503,526)),(((((((((501,509),630),(627,637)),(636,645)),(635,((639,650),641))),638),634),(642,644)),660)),((843,870),846)),(((953,(956,958)),(1167,1198)),(((((((((969,1000),974),((((((((970,984),997),(971,1001)),983),((975,((981,(1002,(((1007,1008),1010),1021))),(985,992))),(978,999))),976),(977,991)),((982,(987,1047)),996))),(986,998)),(((980,(989,(993,1003))),(988,990)),1025)),972),(((973,979),994),995)),1004),1039)))),(((((((((5,1036),((20,85),37)),(((32,((77,80),83)),72),82)),((54,(856,858)),877)),84),((33,((495,517),1045)),((866,954),1027))),(((44,53),68),((89,740),861))),((((12,(66,67)),1370),(((47,720),1016),(((((159,(177,178)),((168,((712,718),724)),169)),(730,((1020,1042),1024))),(716,719)),173))),(((45,(1054,(1165,((((((((1194,1215),((1200,1217),1207)),(((((1196,1216),1204),(1206,1221)),1225),(1201,(1208,1212)))),((((1195,1223),(1209,1218)),(1220,1222)),1199)),(1211,1224)),1197),1555),1213)))),(((((((((((668,669),675),(690,692)),(699,721)),(((((((((670,672),(693,698)),677),(674,676)),((681,694),(689,701))),(688,744)),684),(((671,678),((685,(704,708)),(703,736))),((((680,754),700),686),691))),(((673,695),706),(683,(687,710))))),679),697),(682,((696,705),707))),((702,709),711)),734),1535)),(61,1048)))),(((38,(1168,((1759,1769),(((((2023,2024),2035),(2027,(2039,2065))),(((((((2025,2026),((2029,2059),2034)),((2033,2037),((2040,2047),2044))),(((2028,2031),((2055,2058),2073)),2053)),((2036,((2061,2063),2062)),(2038,(((2043,2048),2050),(2057,2083))))),((((2030,(2049,(2064,(2082,2282)))),((2046,2069),(2052,2054))),2042),2032)),2060)),(2041,2045))))),(741,1940)),(((((855,1763),1792),862),960),(1462,((1764,1788),1793)))))),((((((((((8,1019),1029),(65,425)),426),((((17,776),18),87),(427,(((1005,1018),1030),1049)))),(((16,43),(1154,1181)),((51,70),1767))),(((136,(((((137,144),(151,156)),((139,150),171)),165),140)),143),((424,(((1009,1012),(1011,1017)),1014)),(1006,1013)))),1520),((((((46,1034),(63,176)),(141,(725,(837,852)))),175),((((58,853),(310,1169)),(146,172)),((138,167),(148,1155)))),(((73,1050),135),(1760,1768)))),(((57,((60,422),419)),((145,174),163)),(((((149,((722,1015),739)),162),729),738),723)))),(((((((10,849),((735,753),751)),(((48,930),((770,927),932)),((88,768),(435,1541)))),((((863,(865,951)),940),(928,1605)),873)),(59,((81,950),(523,929)))),(((23,86),147),((90,(867,872)),(864,(1530,1533))))),2279)),(((((((((((((266,267),271),(272,282)),270),((((((268,(301,303)),273),(276,293)),((269,275),291)),292),(274,((277,(288,302)),(286,296))))),((((278,335),279),(285,(297,298))),((((280,283),300),((287,(295,307)),(289,290))),(281,294)))),(284,308)),(299,((304,309),306))),((((((305,347),(350,355)),(317,320)),(((((((311,333),328),324),346),(323,340)),(((((((319,352),351),((((331,334),345),341),(342,357))),((325,338),349)),337),(329,358)),(((321,356),(326,(339,343))),(332,(344,354))))),(((316,322),336),348))),318),313)),(315,(353,2213))),(((((((((((((((1226,1228),1232),(1267,(((1268,1269),1275),(1273,1276)))),(((1237,1243),1250),((1247,1252),1264))),(((((1227,1231),1233),1230),(((1229,1258),1274),(((((((((1263,1277),(1280,1281)),(1282,((1286,1298),(((1288,1300),1290),1295)))),(((1283,1296),1285),(1287,1291))),1301),1284),1299),((1292,1297),1294)),(1289,1293)))),((1242,1253),1271))),(1257,(1270,(1278,1279)))),(1241,1262)),((((1239,1251),(1248,1266)),(1249,1255)),(1259,1272))),(1240,1256)),(1244,1265)),((((1234,1238),(1260,1261)),1235),1236)),1246),1254),1245),((((((2067,(2081,2092)),2076),(((((((((2070,2077),2071),(2075,2087)),2093),2079),(2085,(2086,2099))),(2084,(2095,2096))),2091),2072)),(((2068,2080),2078),(2088,2104))),2074),2106))),(780,((1468,1470),1471))),(((948,((965,966),1780)),1528),(((((((((((((((((1302,1313),1306),(1311,((1312,1348),1321))),1307),(1309,(1331,1363))),((((1303,(1324,1360)),1304),(1322,1330)),((1305,(1308,1327)),(1310,1320)))),(((((1314,(1315,1319)),(1325,1361)),(1316,1326)),(1329,(1333,(1335,1342)))),1317)),(1336,1347)),(((1318,(((1332,(1387,1389)),(1384,1385)),(((1364,1366),1388),(1386,1390)))),(1345,1355)),((((1323,(1344,1374)),1371),(1339,1379)),(1337,(1362,1602))))),(((1338,(1340,1346)),((((1352,1359),1378),1356),((1358,1382),1367))),(1343,1353))),(1350,1369)),((1328,(1341,1349)),1334)),((1351,(1365,1368)),(1354,1357))),(((((((1377,(((1591,2281),1593),1600)),(1572,1615)),(1576,((1582,1590),1585))),((((1556,1578),((1558,1581),(1604,1612))),(1559,1566)),(((((1557,(1564,1607)),1575),1560),(1563,1568)),(((((1561,1570),1589),(((1569,1584),1573),1574)),(((1562,(1577,1579)),1571),1594)),(1565,((1567,1613),(1580,(1595,1601)))))))),(1587,((1588,1598),(1596,1603)))),(1583,1597)),((1586,(1592,1599)),1606))),1376),1372),(((((1755,1758),1761),((((((((((2108,2151),2110),((((((2109,2111),2119),(2131,2133)),(2125,2156)),2134),(2152,2161))),(((((2112,2147),2123),2143),((2113,2114),2124)),(2136,(2138,2139)))),(((2115,((2118,2122),2120)),(2116,2126)),2160)),2130),((((2117,2129),2154),((2135,2145),2137)),(((((2121,2128),(2127,2155)),2141),2153),2142))),2146),((2132,2159),(2144,2148))),2140)),(((((((((((2243,2244),(((2245,2246),2248),2247)),2250),(2249,2252)),((2264,2268),2269)),2251),((((2260,2261),2276),(2262,2263)),2278)),((2253,2256),(((((2254,2255),2258),2259),2257),2265))),(2266,2267)),2277),(((2270,2271),(2274,2275)),(2272,2273)))),2157))))),((((((((((25,39),41),((1046,1052),1184)),(434,925)),78),27),938),(((((((((((142,153),155),(158,(166,170))),(717,726)),160),161),152),157),1022),((((416,1150),1158),418),437)),(1157,1182))),((492,727),(((((732,743),752),(941,943)),1373),(939,(((1026,1038),1028),2100))))),((((((((28,76),(31,34)),748),42),504),(525,(527,530))),(((((35,((745,746),1156)),((430,513),769)),((((((((755,756),(758,767)),((757,766),((760,762),761))),(759,(773,(779,781)))),763),764),(765,772)),(777,784))),945),961)),((((330,844),((((((((((((878,885),892),((880,884),907)),((((((879,881),882),897),887),890),(888,889))),(((886,903),898),(((893,(908,910)),(899,900)),((((895,(917,(919,942))),(896,916)),(913,918)),901)))),((902,911),922)),915),(((904,912),906),905)),(883,(894,909))),914),(920,923)),891)),(924,2105)),436)))),(((((((((50,(((((((((((1055,1057),1110),((1075,1092),1091)),(((1056,1076),1066),1061)),1067),((((((((1058,1065),1081),(1074,1083)),((1062,1069),(1078,1101))),(1063,1090)),((1064,1073),(((1071,(1094,1098)),(1072,1082)),((1080,1084),1088)))),(1068,(1085,1115))),(1086,1089))),(1059,1060)),1070),1079),(1077,1087)),1093)),(((651,654),(656,(662,664))),1138)),((((((487,1131),1116),1118),(647,1132)),1124),((((628,(((((1095,1128),1097),(1102,(1106,1112))),(1096,(1100,((1103,1119),((1104,1108),1117))))),(1099,(1105,1111)))),1113),1107),((1109,1120),1121)))),((((((498,1129),(((510,1134),1137),1126)),749),(506,648)),(((519,653),528),666)),((((643,658),(((646,655),652),(659,663))),657),(649,1772)))),(((((((((((((482,493),((483,((486,489),502)),488)),(615,618)),(616,620)),619),((490,((491,665),(512,625))),496)),622),(623,1114)),((621,1123),624)),631),(626,629)),632),((((((((((((579,587),590),(595,610)),((((((((580,(584,588)),581),589),(586,597)),((591,1611),607)),(((582,583),585),(593,601))),((594,602),(606,609))),611)),((599,605),603)),600),((604,608),640)),((592,633),((596,612),614))),(598,667)),613),617),1203))),516),((((((431,1880),661),1799),(((((((((((((((1800,1801),1811),1822),((1807,(1817,1826)),(1812,(1821,(1833,1870))))),(1820,(((1823,1875),1840),1835))),((1809,1849),1818)),(((1802,1810),1803),1813)),((1804,(1819,1836)),(1805,1806))),1808),((1815,1827),(1816,1825))),((1814,1824),(((1830,(1872,1874)),1837),1831))),((1828,1829),(1834,1839))),(1832,((((((((((((1838,1858),(1844,(1848,1851))),((((1850,(1853,(1860,1863))),1861),(1852,1867)),(1857,(1871,1877)))),1842),(1845,1855)),((1841,1843),1868)),((1862,1873),1865)),1856),(1846,1866)),(1854,((1876,1879),1885))),1878),1864))),((1847,1881),(1859,1869))),(1883,2162))),1189),((((((((((((1139,1151),1140),1190),((1145,1147),(1148,1191))),(((((1141,1143),1142),1149),1178),1144)),(1146,1153)),1166),1173),1183),(1159,1527)),(((1170,1381),(1177,1536)),1542)),1219))),(251,(((((((((((((((438,(439,440)),444),464),((441,475),443)),(445,448)),((446,454),460)),(((451,467),458),(453,456))),(457,463)),(((455,477),476),((465,472),479))),((((452,466),461),462),((459,468),(469,470)))),((((442,450),447),471),449)),((478,((481,485),507)),((480,515),484))),473),474),(494,(518,750))))),((((((((((((((((((359,362),(((360,371),378),373)),370),((361,366),((364,369),372))),(((363,410),383),408)),(374,((376,392),381))),((((365,389),393),(398,400)),(((367,((377,(388,(390,399))),405)),368),(375,((379,386),(384,391)))))),(394,406)),((((380,382),(397,403)),((387,404),401)),(407,411))),(396,429)),385),402),((412,1610),433)),(409,((413,415),428))),(432,1205)),(520,522)),((((((((((((((((((786,788),801),((789,792),(794,(811,813)))),((787,(798,802)),806)),((796,799),((797,(815,822)),803))),((790,791),(793,816))),((795,800),(805,812))),(820,826)),804),(817,819)),807),((809,833),(824,(827,1529)))),(((808,(821,825)),829),(810,835))),(814,830)),(831,832)),(818,(823,828))),((834,839),845)),(859,860))),(857,874)))),1180),(((((((414,1174),1531),(731,1043)),((423,959),1041)),(((842,1033),876),949)),(774,((((((926,(933,947)),931),937),935),((((((1437,1448),1444),1459),(1460,1464)),((1455,1457),1461)),(1463,1466))),((1053,(1163,((1164,1608),1202))),1214)))),((((((((511,514),524),529),521),(952,957)),(1160,(1162,1884))),(944,946)),(((713,(714,715)),1130),728)))),((((((2,6),29),26),2158),1187),((1778,2094),1939))),((((327,(((((((1616,1619),1636),1628),(((((((((((((1617,1618),1634),((((1623,(1642,1660)),((1639,1694),(1655,1657))),(1624,1630)),1631)),(((1620,(1668,1675)),(1621,1622)),((1641,(1645,1647)),1658))),(1625,((1626,1643),(1640,1656)))),((1648,1662),(1663,1695))),(1629,1632)),(1650,1669)),(1633,1644)),(((1661,1665),1666),1664)),(1637,(((1646,1653),(1654,1659)),1649))),((1627,(1635,1651)),1638)),1652)),1667),((((((((1670,(1677,((((1686,1705),1697),1701),(1696,1698)))),(((1671,(1678,(1692,1693))),1676),1673)),1672),((((1674,1682),1687),(1680,1690)),1684)),((1681,(1683,1689)),1691)),1704),1688),(((1679,1699),1703),((1685,1700),1702)))),(((((((((((((((((1886,1887),(1889,1892)),1890),1893),1894),(1898,1912)),(1902,(1915,1921))),(((1891,1900),1899),((1896,(1904,1930)),(1901,((1905,1907),1922))))),(1910,(1926,1928))),((1916,1923),(1919,((1924,1927),(1934,1937))))),((1908,1933),(1914,1925))),((((1888,1917),1913),(((1903,1918),1911),1941)),((1895,1897),1909))),((1906,1935),1938)),(1920,(1929,1942))),1931),(1932,1936)),((((2051,(((2056,2097),2090),(2089,2098))),2101),2066),2214)))),1775),(((((575,955),(((((1398,1446),1451),((((1440,1450),1443),1441),1442)),1447),1445)),((((((((((((1391,1416),1426),(((1392,1393),1403),1396)),((((1404,1425),(1428,1438)),(1427,(1430,1439))),(1405,1413))),(1406,1419)),(1394,(1401,((1409,1453),(1415,1423))))),((1397,1402),(1400,((1407,1417),1412)))),(1408,1414)),(((1395,1399),(1418,1449)),1410)),((1411,(((((1452,(1456,1458)),(1465,(1473,1474))),(1467,1472)),1469),1475)),(1422,1432))),((1420,1433),1421)),(((1424,1434),(1431,(1435,1436))),1429))),(921,1784)),868)),1454)),(((((((((((179,((227,258),264)),((219,243),222)),(226,262)),244),1210),((((221,(242,249)),(232,((239,248),((257,261),265)))),238),254)),((1776,1790),(1785,1786))),((((((((((180,203),209),204),((((((181,(190,(201,(207,215)))),194),(((184,186),189),((205,214),206))),((((((182,196),183),192),199),(198,200)),(((187,191),195),(188,193)))),202),(185,197))),210),((208,212),213)),((211,216),217)),233),(((218,236),220),228)),((((((((((((((((531,532),(550,551)),540),((533,545),((((534,554),541),539),(556,560)))),(536,(((537,548),557),(542,(559,565))))),(((535,((538,544),543)),546),(547,563))),(553,558)),((552,567),555)),((549,568),564)),(561,562)),566),(569,570)),573),(577,578)),574),572))),(((((223,229),260),((230,1188),234)),2150),224)),(((225,((((((((231,(237,255)),250),((235,259),240)),((252,263),253)),246),247),241),245)),(571,(934,(963,967)))),((1193,(1609,1614)),1545))),(256,(420,421)))),((132,164),(((((838,((((841,1787),848),850),(847,851))),1754),1795),1383),((936,962),964)))),(((((((((91,100),114),((((((92,95),(93,(((96,106),97),118))),(112,(116,125))),((94,((101,110),((102,(120,(130,134))),(107,119)))),((103,((115,123),117)),(105,108)))),(((98,99),(109,111)),(104,113))),129)),126),121),122),124),(127,128)),((131,133),154))),1553);
 080: 3 -812764.25 -829486.6431 (0,((((((((((((((((((((((((((((1,3),13),4),9),(((7,15),56),((21,40),74))),((11,(24,36)),22)),(19,71)),2103),(14,62)),(75,312)),((64,(((((1122,1127),1133),1125),1136),1135)),1779)),(52,55)),(((((775,785),778),(((871,1186),1179),875)),1171),((1175,1549),1185))),((((((((69,(1757,1762)),(1161,(1748,1750))),((1794,1798),1796)),((576,((((((((((((((((((1943,(1944,1974)),1964),1948),1945),(1946,(((((1947,1970),(1950,1960)),(1949,1956)),((1952,(1962,1966)),(((((1953,(1959,((1968,1979),(1983,2005)))),1958),(1973,((1980,1985),1989))),(1971,1972)),(1954,(1969,2000))))),(1951,((1963,1999),1976))))),(1955,(1957,1961))),1982),((1965,(1967,1998)),(1977,1981))),1975),(1978,1986)),((1984,1993),(1994,2002))),((2003,2008),(2006,2016))),(2010,2019)),(1987,1990)),2021),(((((1988,((1996,(2009,2022)),(2007,2018))),(1991,(1992,2001))),1995),((1997,2020),2014)),(((2004,2015),2011),2012))),2017),2013)),1770)),(((((314,(2102,2107)),((783,(1753,1773)),2283)),1765),1782),((((((((((((((((((((1172,1716),1717),1708),1706),1707),1710),(1711,1715)),(1713,(1714,(1726,1730)))),(1709,((1712,(1720,(1722,1734))),1718))),(((1723,(1724,1727)),((1728,1752),1729)),1735)),((1725,1740),(1737,1744))),((1719,(1721,(1736,1738))),(1739,1741))),1732),(1731,1749)),((1742,1783),1745)),((1733,(1746,1751)),1743)),1781),1747),((1766,1774),(((1777,1791),1797),1789))),(1756,1771)))),((((1023,1040),1044),1031),((1152,1537),(1375,1525)))),782),(((((395,1882),968),((854,869),1176)),2163),(((((((((((((1476,1481),1523),1480),((((((1482,1485),1488),1512),((1492,1539),1510)),(1487,1540)),1489)),((((1477,1503),1497),((1478,1479),(1494,1500))),(((1483,1496),(1484,1486)),(1493,1495)))),1499),1491),1490),1498),1504),1543),(((((1501,1509),1538),((1502,(((1506,1519),(1511,1522)),(1513,1526))),1514)),1534),(((((1505,1550),(1516,1518)),1507),(1508,(((1515,1517),1532),(1521,1551)))),1524))),(1547,1552))))),((((((((((30,(49,((497,((500,(505,1544)),508)),(((733,747),742),737)))),417),79),836),840),2149),((1032,1037),1380)),(771,((1035,1051),1548))),((1554,(2217,2235)),((((2215,(((2216,(((2224,2226),2230),2233)),(2221,(2227,2228))),((((2218,2236),2234),((2220,2232),2223)),(2222,2225)))),(2219,2231)),(2237,(((2238,(2239,2241)),2240),2242))),2229))),((((499,503),((((((((((501,509),630),(627,637)),((635,(639,650)),641)),634),(636,638)),642),644),(526,645)),660)),((843,870),846)),(((953,956),(958,(1167,1198))),((((((((969,1000),974),(((((((970,984),997),(971,1001)),983),((975,((981,(1002,(((1007,1008),1010),1021))),(985,992))),(978,999))),(977,991)),(976,(982,986)))),(((987,1047),(989,996)),998)),(972,((980,(988,990)),(993,1003)))),(((973,979),994),995)),(1004,1025)),1039))))),(1192,((1546,(((((((((((2164,2165),((2180,(2201,2204)),2181)),2168),(((2166,2171),2167),2178)),((2169,2170),2172)),(2176,2177)),(2173,2174)),(2175,(((2207,2209),2208),(2210,2212)))),((2179,2200),(((2202,2203),2206),2205))),((2182,2183),(2184,(((2185,2194),((2187,2195),(((2190,2198),((2196,2197),2199)),2193))),((2186,2192),((2188,2189),2191)))))),2211)),2280))),(((((((12,66),67),1370),(((47,720),1016),(((((159,(177,178)),((168,((712,718),724)),169)),(730,((1020,1042),1024))),(716,719)),173))),(((45,(1054,(1165,((((((((1194,1215),((1200,1217),1207)),((((1196,1216),1204),((1208,1212),1225)),((1201,1221),1206))),((((1195,1223),(1209,1218)),(1220,1222)),1199)),(1211,1224)),1197),1555),1213)))),(((((((((((668,669),675),(690,692)),(673,(699,721))),(((((((((670,672),693),(677,698)),(674,676)),((681,694),(689,701))),(688,744)),684),(((671,678),((685,(704,708)),(703,736))),(((680,754),686),(691,700)))),((683,(687,710)),(695,706)))),679),697),((682,709),((696,705),707))),711),702),734)),(61,(1048,1535)))),(((33,((495,517),1045)),((866,954),1027)),(89,740))),((38,((1759,1769),(((((2023,2024),2035),(2027,(2039,2065))),(((((((2025,2026),((2033,2037),2059)),2044),(((((2028,2031),((2055,2058),2073)),2053),(2029,2034)),(2040,2047))),((2036,((2061,2063),2062)),((2038,((2043,2048),2050)),2057))),((2032,2045),2060)),(((2030,(2049,(2064,(2082,2282)))),(2046,2069)),(2042,((2052,2054),2083))))),2041))),(741,(1168,1940))))),(((((855,1763),1792),960),(1462,((1764,1788),1793))),862)),(((((((5,84),82),(((((20,85),37),1036),72),(54,(856,858)))),877),((32,((77,80),83)),((44,53),68))),861),((((((((8,(1019,1029)),(65,425)),426),((((17,776),18),87),((427,((1005,1018),1049)),1030))),((((16,43),(51,70)),1767),(1154,1181))),(((136,(((((137,144),(((139,150),171),156)),151),165),140)),143),((424,(((1009,1012),(1011,1017)),1014)),(1006,1013)))),(((((46,1034),(63,176)),(141,(725,(837,852)))),((73,(135,1050)),(175,(1760,1768)))),(((((58,853),(310,1169)),(146,172)),1155),((138,167),148)))),(((57,((60,422),419)),((145,174),163)),(((((149,((722,1015),739)),162),729),738),723))))),(((((((((10,((735,753),751)),768),((48,930),(770,(927,932)))),88),(435,1541)),(((865,951),1605),928)),((849,873),(863,940))),((((23,86),147),((90,(867,872)),(864,(1530,1533)))),(59,((81,950),(523,929))))),2279)),((((((((((((25,39),41),(1046,1052)),(434,925)),1184),78),27),(492,727)),(((((732,743),752),(941,943)),1373),(938,(939,(((1026,1038),1028),2100))))),(330,2105)),(((((((((((142,153),155),(158,166)),160),((170,717),726)),161),152),157),1022),(((416,(418,1150)),1158),437)),(1157,1182))),((((((((28,76),(31,34)),748),42),504),(525,(527,530))),(((((35,((745,746),1156)),((430,513),769)),(((((((755,756),758),((757,766),(((760,762),761),767))),(759,(773,(779,781)))),763),((764,772),765)),(777,784))),945),961)),((436,844),(((((((((((((878,885),892),((880,884),907)),((((((879,881),882),897),887),890),(888,889))),((((883,(909,923)),905),915),(894,(902,911)))),922),((886,903),898)),(((893,900),899),(908,910))),((((895,(917,(919,942))),(896,916)),(913,918)),901)),((904,912),906)),914),(891,920)),924))))),(((((((((((((((266,267),271),(272,282)),(270,302)),277),((((((268,(301,303)),273),(276,293)),((269,275),291)),292),(274,((286,296),288)))),((((278,279),335),(285,(297,298))),(((((280,283),300),(287,(295,307))),(289,290)),(281,294)))),(284,(299,((304,309),306)))),308),353),315),((((((((((((((1226,1228),1232),((1237,1243),1250)),((((((1227,1231),1233),1230),(((1229,1258),1274),((((((((((1263,1277),(1280,1281)),(1282,(1286,1295))),(((1288,1300),1290),1298)),(((1283,1296),1285),(1287,1291))),1284),1301),1299),((1292,1297),1294)),(1289,1293)))),(((1247,1252),(1264,(1268,1269))),(1273,1276))),(1267,1275))),(((1242,1253),1271),(1257,(1270,(1278,1279))))),((1239,1251),(1248,1266))),(1256,(1259,1272))),1240),((1241,1262),(1244,1265))),(1249,1255)),((((1234,(1238,1261)),1260),1235),1236)),1246),1254),1245)),(((((305,347),((((((((311,333),328),324),346),((((((319,352),351),(((331,334),345),341)),((325,338),((342,357),349))),(329,337)),(((321,(326,(339,343))),((332,354),(344,356))),358))),(323,340)),(((316,322),336),348)),(317,320))),350),355),(313,318))),((780,((1468,1470),1471)),(((((((2067,(2081,2092)),2076),2074),(((2068,2080),2078),(2088,2104))),2072),((((((((2070,2077),2071),(2075,2087)),2093),2079),(2085,(2086,2099))),(2084,(2095,2096))),2091)),2106))),(((948,((965,966),1780)),1528),(((((((((((((((((((1302,1313),1306),(1311,((1312,1348),1321))),(1309,(1331,1363))),1307),((((1303,(1324,1360)),1304),(1322,1330)),((1305,(1308,1327)),(1310,1320)))),((1314,(1315,1319)),(1325,1361))),((((1316,1317),(1333,(1335,1342))),1326),1329)),(1336,1347)),(((1318,(((1332,(1387,1389)),(1384,1385)),(((1364,1366),1388),(1386,1390)))),(1345,1355)),((((1323,1371),(1344,1374)),(1339,1379)),(1337,(1362,1602))))),(((1338,(1340,1346)),((((1352,1359),1378),1356),((1358,1382),1367))),(1343,1353))),(1350,1369)),((1328,(1341,1349)),1334)),(((1351,1357),(1365,1368)),1354)),((((((((1377,(((1591,2281),1600),1593)),(1576,((1582,1590),1585))),1572),(((((1556,1578),1558),(1604,1612)),((1559,1566),1581)),(((((1557,(1564,1607)),1575),1560),(1563,1568)),(((((1561,1570),1589),(((1569,1584),1573),1574)),((1562,(1577,1579)),1571)),(1565,((1567,1613),(1580,(1595,1601)))))))),(1583,1597)),((1587,((1588,1598),(1596,1603))),(1594,1615))),(1586,(1592,1599))),1606)),1376),1372),(((((((((((2243,2244),(((2245,2246),2248),2247)),2250),(2249,2252)),((2264,2268),2269)),2251),(((2253,2256),(((((2254,2255),2258),2259),2257),2265)),(2266,2267))),2278),(((2260,2261),2276),(2262,2263))),2277),(((2270,2271),(2274,2275)),(2272,2273)))),(((((1755,1758),1761),((((((((((((2108,2151),2110),(2113,(2139,2143))),(2114,2124)),(2136,2138)),(2112,(2123,2147))),2134),(((2115,(2118,2122)),(2116,2126)),2120)),((((((2109,2111),2119),(2131,2133)),(2125,2156)),(2152,2161)),2130)),(2146,2160)),((((2117,2129),2154),((2135,2145),2137)),(((((2121,2128),(2127,2155)),2141),2153),2142))),(((2132,2159),(2144,2148)),2140))),2157),2213))))),(((((((((((50,((((((((1055,1057),(((1056,1076),1091),1061)),((1067,1092),1075)),(((((((((1058,1065),1081),(1074,1083)),1078),((1062,1069),(1101,1110))),(1063,1090)),((((1071,(1094,1098)),(1072,1082)),((1080,1084),1088)),1073)),(1068,(1085,1115))),1064)),(1066,(1086,1089))),(1059,1060)),(1070,1079)),((1077,1087),1093))),(((651,654),(656,(662,664))),1138)),(((((((487,1131),1116),1118),1132),1124),((((628,(((((1095,1128),1097),(1102,(1106,1112))),(1096,(1100,((1103,1119),((1104,1108),1117))))),(1099,1113))),(1105,1111)),1107),((1109,1120),1121))),647)),(((((643,658),(((646,655),652),(659,663))),657),649),1772)),(((((((((((((482,(490,616)),(((483,((486,489),502)),488),493)),(615,618)),(496,620)),(((491,665),((512,625),619)),623)),1114),622),((621,1123),624)),631),629),626),1203),(((((498,1129),(((510,1134),1137),1126)),749),(506,648)),(((519,653),666),528)))),(((((((((((((579,587),590),(595,610)),(((599,605),603),(607,611))),((((580,(584,588)),581),((586,597),589)),((((582,583),585),(593,601)),((594,602),(606,609))))),(((591,1611),600),608)),(604,640)),592),((596,612),633)),(613,614)),(598,667)),617),632)),516),((((((431,1880),661),1799),(((((((((((((((1800,1801),1811),1822),((1807,(1817,1826)),(1812,(1821,(1833,1870))))),(1820,(((1823,1875),1840),1835))),((1809,1849),1818)),(((1802,1810),1803),1813)),((1804,(1819,1836)),(1805,1806))),1808),((1815,1827),(1816,1825))),((1814,1824),(((1830,1837),(1872,1874)),1831))),((1828,1829),(1834,1839))),((1847,1881),(1859,1869))),((1832,2162),(((((((((((((1838,1858),(1844,(1848,1851))),(((1850,(1853,(1860,1863))),1861),(1852,1867))),(1857,(1871,1877))),((1841,1843),1845)),(1855,1868)),1842),((1862,1873),1865)),(1846,1866)),1856),(1864,1878)),1854),((1876,1879),1885)))),1883)),1527),(((((((((1139,1140),1190),((1145,1147),(1148,1191))),(((1141,((1142,1143),1149)),1178),1144)),(1146,1153)),1166),(((1151,1219),(1173,1183)),1159)),(((1170,1381),1542),(1177,1536))),1189))),(251,(((((((((((((((438,(439,440)),444),460),(((441,475),443),464)),(445,448)),(446,454)),(((451,467),458),(453,456))),(((455,477),476),((465,472),479))),(((452,462),(461,466)),((459,468),(469,470)))),(457,463)),(((442,450),447),471)),(449,473)),((478,((481,485),507)),((480,515),484))),474),(494,(518,750))))),((((((((((((((((((((((359,362),(((360,371),378),373)),370),364),361),(366,(369,372))),((363,410),383)),408),(374,((376,392),381))),((((365,389),393),406),((((367,((377,(388,(390,399))),405)),368),(375,((379,386),(384,391)))),(398,400)))),394),((((380,382),(397,403)),((387,404),401)),(407,411))),(396,429)),385),402),(409,(413,415))),(((412,1610),433),1205)),428),432),(520,522)),(((((((((((((((((((786,788),801),((789,792),(811,813))),((787,(798,802)),(794,806))),((796,799),((797,(815,822)),803))),((790,791),(793,816))),((795,800),(805,812))),(820,826)),804),(817,819)),807),(((809,833),(824,(827,1529))),835)),((808,(825,829)),(810,821))),(814,830)),831),(818,(823,828))),((834,839),845)),832),(859,860))),(857,874))),(1180,1520))),((((((((((2,6),29),26),2158),1187),(((1163,1214),1202),(1164,1608))),(1053,(1162,1884))),((774,935),((((926,947),933),931),937))),((((414,1531),1174),(((423,959),1041),(731,1043))),(((842,1033),876),(949,((((((1437,1448),1444),1459),(((1455,1457),1461),(1463,1466))),1464),1460))))),(((((((((511,514),524),529),521),(952,957)),(1778,(1939,2094))),(((713,(714,715)),1130),728)),1160),(944,946)))),((((327,1775),(((575,((((1398,1446),(((((1440,1450),1443),1451),1441),1442)),1447),1445)),((((((((((((((1391,1416),1426),(((1392,1393),1403),1396)),(1400,((((1404,1425),(1428,1438)),(1427,(1430,1439))),(1405,1413)))),(1406,1419)),(1394,(1401,((1409,1453),(1415,1423))))),((1397,1402),((1407,1417),1412))),1414),(1408,1449)),((1395,1399),1418)),1410),(((1411,(((((1452,((1456,1458),1472)),(1465,1467)),(1473,1474)),1475),1469)),(1422,1432)),1421)),(1420,(1433,1784))),(((1424,1434),(1431,(1435,1436))),1429))),921)),(955,(((((((((((((((((1616,1619),1636),1628),1652),(1627,(1635,1651))),((1638,1666),(1661,1665))),1664),(((1637,(1654,1659)),1649),(1646,1653))),1644),(1650,1669)),((1629,1632),1633)),(((((1617,1618),1631),(((1623,(1642,1660)),((1639,1694),(1655,1657))),(1624,1630))),(1625,(((1626,1656),(1640,1643)),1634))),((1620,(1645,1647)),((1621,1622),(1658,(1668,1675)))))),(1648,1662)),(1663,1695)),(1641,1667)),((((((((((1670,1672),((1671,1678),(1692,1693))),1676),1673),(1677,((((1686,1705),1697),1701),(1696,1698)))),((((1674,1682),1687),(1680,1690)),1684)),((1681,(1683,1689)),1691)),1704),1688),(((1679,1699),1703),((1685,1700),1702)))),((((((((((((((((((1886,1887),(1889,1892)),1890),1893),1894),(1898,1912)),(((1891,1900),1899),(1896,(1904,1930)))),(1901,((1905,1907),1922))),((1910,(1919,((1924,1927),(1934,1937)))),(1926,1928))),(1902,1921)),1915),((1908,(1925,1933)),1914)),((1920,1929),(1931,((1932,1942),1936)))),(((1888,1917),1913),(((1903,1918),1911),1941))),((1895,1897),1909)),((1906,1935),(1916,1923))),1938),((((2051,((2056,2097),2090)),((2089,2098),2101)),2066),2214))))),(868,1454))),((((((((((179,((227,258),264)),((219,243),222)),(226,262)),244),(((((221,232),(242,249)),(((239,261),248),(257,265))),238),254)),(((((((((((180,203),209),204),((((((181,(190,(201,(207,215)))),(((((182,196),183),192),199),(((187,188),191),(193,195)))),((194,206),(198,200))),(((184,186),189),(205,214))),202),(185,197))),210),213),(208,212)),((211,216),217)),233),((218,(220,236)),228)),(((((((((((((((531,532),(550,551)),(533,(545,(559,565)))),(((534,554),541),(556,560))),(539,540)),(536,(((537,548),557),542))),(((535,(538,(543,544))),546),(547,563))),(553,558)),(((549,568),564),((561,562),566))),555),(552,567)),(569,570)),(573,(577,578))),574),572))),(1210,((1776,1790),(1785,1786)))),(((((223,229),260),((230,1188),234)),2150),224)),((((225,(((((((231,((237,259),255)),240),((252,263),253)),(235,246)),(247,250)),241),245)),((934,967),963)),571),((1193,(1609,1614)),1545))),(936,962))),(((132,164),(256,(420,421))),(((((838,((((841,1787),848),850),(847,851))),1754),1795),1383),964))),((((((((91,100),((((((((92,95),(93,(((96,97),106),118))),(112,(116,125))),((94,((101,110),((102,(120,(130,134))),(107,119)))),(((103,((115,123),117)),(105,108)),129))),98),(104,113)),(99,(109,111))),114)),126),121),122),124),(127,128)),((131,133),154))),1553);
 081: 1 -791362.75 -829473.4967 (0,((((((((((((((((((((((((((((((((1,3),13),4),9),56),(21,40)),(7,15)),((((11,2103),(24,36)),22),74)),(19,71)),(14,62)),782),(312,771)),(((((64,(((((1122,1127),1133),1125),1136),1135)),1779),1171),((((775,785),778),1549),(((871,1179),1186),(875,(((1035,1051),1548),1185))))),1175)),(((((((69,(1757,1762)),(1161,((1794,1798),1796))),(1748,1750)),((((((((((((((((1172,1712),(1720,(1722,1734))),1718),1709),((((((1706,(1708,(1716,1717))),1707),1710),(1711,1715)),(1713,(1714,(1726,1730)))),(1723,(1724,(1727,1752))))),1735),(1728,1729)),((1725,1740),((1731,1749),(1737,1744)))),(1719,(1721,(1736,1738)))),(1739,1741)),(((1733,1743),(1746,1751)),((1742,1745),1783))),(1732,1747)),1781),(((1777,1791),1797),1789)),1774),(((1756,1771),1766),1782))),(((((314,(2102,2107)),((783,(1753,1773)),2283)),1765),(576,((((((((((((((((((1943,(1944,1974)),1964),1948),1945),(1946,((((((1947,1970),(1950,1960)),(1949,1956)),((1952,((((1953,2005),(1959,(1968,1979))),(1958,((1973,(1983,2000)),((1980,1985),1989)))),(1971,1972))),((1954,1969),(1962,1966)))),((1963,1999),1976)),1951))),(1955,(1957,1961))),1982),((1965,((1977,1981),1998)),1967)),1975),(1978,1986)),((1984,1993),(1994,2002))),(1987,((2003,2008),(2006,2016)))),(2010,2019)),1990),2021),((((1988,((1996,(2009,2022)),2018)),((1991,(1992,2001)),2007)),((1995,2014),(1997,2020))),(((2004,2015),2011),2012))),2017),2013))),1770)),(((((1023,1040),1044),1031),1552),((1152,1537),(1375,1525)))),((((395,((854,869),2163)),(1176,1882)),968),((((((((((((((1476,1481),1523),1480),((((((1482,1485),1488),(1512,1540)),1487),1510),(1489,(1492,1539)))),(((((1477,1503),1497),1493),((1478,1479),(1494,1500))),((1483,1496),(1484,1486)))),1495),1499),1491),1490),(1498,1543)),1504),1547),(((((1505,1550),(1516,1518)),1507),(1508,(((1515,1517),1532),(1521,1551)))),1524)),((((((1501,1509),1514),(1502,((1511,1538),1522))),(1506,(1513,1526))),1519),1534))))),((((((((30,((49,((497,(500,(505,1544))),(((733,747),742),737))),508)),417),836),79),840),2149),((1032,1037),1380)),((52,75),55))),((1192,((1554,2280),(((((((((2215,2226),2224),2225),(((2216,((2221,2233),2230)),(2227,2228)),2219)),(((2218,2236),2234),(((2220,2232),2223),2222))),2231),(2237,(((2238,(2239,2241)),2240),2242))),2229),(2217,2235)))),((1546,2211),((((((((((((2164,2165),((2180,(2201,2204)),2181)),(2168,(2171,2177))),2172),(2167,2178)),2169),(2166,(2170,2176))),2174),(2173,(((2207,2209),(2208,2212)),2210))),2175),((2182,((((((2183,2186),2192),((2188,2191),2189)),((2184,2195),(((2190,2193),2198),((2196,2197),2199)))),(2185,2194)),2187)),(((2202,2203),2206),2205))),(2179,2200))))),((((499,(503,526)),((((((((((501,509),630),(627,637)),645),(635,((639,650),641))),636),638),634),(642,644)),660)),((843,870),846)),(((953,956),(958,(1167,1198))),(((((((((969,1000),974),(((((((((970,984),997),(971,1001)),983),((975,((981,(1002,(((1007,1008),1010),1021))),(985,992))),(978,999))),976),(977,991)),(982,(987,(996,1047)))),986)),998),972),((980,(988,990)),(989,(993,1003)))),(((973,979),994),995)),(1004,1025)),1039)))),(((((((((5,84),82),((((20,85),37),1036),72)),((54,(856,858)),877)),((32,((77,80),83)),((44,53),68))),((89,740),861)),((33,((495,517),1045)),((866,954),1027))),(((((12,(66,67)),1370),(((47,720),1016),((((((159,(177,178)),(168,169)),((712,718),724)),(730,((1020,1042),1024))),(716,719)),173))),((38,(1168,((1759,1769),(((((2023,2024),2035),(2027,(2039,2065))),((((((2025,2026),((2033,2037),2059)),(((((2028,2031),((2055,2058),2073)),2053),(2029,2034)),((2040,2047),2044))),((2036,((2061,2063),2062)),((2038,((2043,2048),2050)),2057))),((((2030,((2049,2282),((2064,2082),2069))),2042),(2046,((2052,2054),2083))),2032)),2060)),(2041,2045))))),(741,1940))),(((45,(1054,(1165,((((((((1194,1215),((1200,1217),1207)),((((1196,1216),1204),((1208,1212),1225)),((1201,1221),1206))),((((1195,1223),(1209,1218)),(1220,1222)),1199)),(1211,1224)),1197),1555),1213)))),((((((((((668,669),675),(690,692)),(673,(699,721))),(((((((((670,672),(677,698)),693),(674,676)),((681,694),(689,701))),(688,744)),684),(((671,678),(((685,704),(708,736)),703)),(((680,754),686),(691,700)))),((683,(687,710)),(695,706)))),679),697),(682,((696,705),707))),((702,709),711)),734)),(61,(1048,1535))))),(((((855,1763),1792),862),960),(1462,((1764,1788),1793))))),(((((((((8,1019),1029),(65,425)),426),((((17,776),18),87),((427,((1005,1018),1049)),1030))),((16,43),(1154,1181))),((51,70),(1520,1767))),(((136,(((((137,144),151),(((139,150),171),156)),165),140)),143),((424,(((1009,1012),(1011,1017)),1014)),(1006,1013)))),((((((46,1034),(63,176)),(141,(725,(837,852)))),175),(((((58,853),(310,1169)),(146,172)),1155),((138,167),148))),(((73,1050),135),(1760,1768))))),(((((((10,849),((735,753),751)),(((48,930),((770,927),932)),((88,768),(435,1541)))),873),(((863,(865,951)),940),(928,1605))),(59,((81,950),(523,929)))),(((23,86),(147,(864,(1530,1533)))),(90,(867,872))))),(((((57,((60,422),419)),((145,174),163)),(((149,((722,1015),739)),((162,738),(723,729))),437)),(1180,2279)),(((((((((((((((266,267),271),(272,282)),(270,302)),292),((((268,(301,303)),273),(276,293)),((269,275),291))),(((274,277),(286,296)),288)),((((278,279),335),(285,(297,298))),((((280,283),300),((287,(295,307)),(289,290))),(281,294)))),308),284),(299,((304,309),306))),((((((305,347),(350,355)),(317,320)),(((((((311,333),328),324),346),(323,340)),(((((((319,352),351),(((331,334),345),341)),((325,338),((342,357),349))),337),(329,358)),(((321,356),(326,(339,343))),(332,(344,354))))),(((316,322),336),348))),318),313)),(((315,((1468,1470),1471)),780),(353,2213))),(((((((((((((((((1226,1232),1228),((1237,1243),1250)),(((1247,1252),1264),(1267,(((1268,1269),1275),(1273,1276))))),(((((1227,1231),1233),1230),(((1229,1258),1274),(((((((((((1263,1277),(1280,1281)),(((1288,1300),1290),1295)),1282),(1286,1298)),(((1283,1296),1285),(1287,1291))),1301),1284),1299),((1292,1297),1294)),(1289,1293)))),1271)),((1242,1253),(1257,(1270,(1278,1279))))),(1241,1262)),(1259,1272)),((1239,1251),((1248,1266),1256))),1240),(1244,1265)),(1249,1255)),(((1234,(1238,(1260,1261))),1235),1236)),1246),1254),1245),((((((((2067,(2081,2092)),2076),2074),(((((((((((2070,2077),2071),2079),2087),2075),2093),(2085,(2086,2099))),(2084,2096)),2095),2091),2072)),(2088,2104)),(2068,2080)),2078),2106))),((((948,(965,966)),1780),1528),((((((((((((((((((1302,1313),1306),(1311,((1312,1348),1321))),1307),(1309,(1331,1363))),((((1303,(1324,1360)),1304),(1322,1330)),((1305,(1308,1327)),(1310,1320)))),((((1314,(1315,1319)),(1325,1361)),1329),((1316,1317),(1326,(1333,(1335,1342)))))),(1336,1347)),(((1318,((((1332,(1387,1389)),(1384,1385)),(((1364,1366),1388),(1386,1390))),1355)),1345),((((1323,1371),(1344,(1374,1379))),1339),(1337,(1362,1602))))),(((1338,(1340,1346)),(((1352,1359),1378),(1356,((1358,1382),1367)))),(1343,1353))),(1350,1369)),((1328,(1341,1349)),1334)),((1351,(1365,1368)),(1354,1357))),(((((((((1377,(1576,((1582,1590),1585))),(1572,(((1591,2281),1600),1593))),((((((1556,1578),1558),(1604,1612)),1581),(1559,1566)),(((((1557,(1564,1607)),1575),1560),(1563,1568)),((((((1561,1570),1589),(((1569,1584),1573),1574)),((1562,(1577,1579)),1571)),1594),(1565,((1567,1613),(1580,(1595,1601)))))))),1615),(1587,((1588,1598),(1596,1603)))),(1583,1597)),(1592,1599)),1586),1606)),1376),1372),(((((((((((2243,2244),(((2245,2246),2248),2247)),2250),(2249,2252)),(((2264,2268),2269),2278)),2251),(((2260,2261),2276),(2262,2263))),((2253,2256),(((((2254,2255),2258),2259),2257),2265))),(2266,2267)),2277),(((2270,2271),(2274,2275)),(2272,2273)))),((((1755,1758),1761),((((((((((2108,2151),2110),2134),(((2112,(2123,2147)),(((2113,2143),2136),(2114,2124))),(2138,2139))),((2115,((2118,2120),2122)),(2116,2126))),((((((2109,2111),2119),(2131,2133)),(2125,2156)),(2152,2161)),(2130,2160))),2146),((2117,2129),(((2135,2145),2137),2154))),(((((2121,2128),2127),2141),2153),(2142,2155))),(((2132,2159),(2144,2148)),2140))),2157)))))),((((((((((25,39),41),((1046,1052),1184)),(434,925)),27),938),((((((((142,153),155),(158,(166,170))),((160,161),(717,726))),152),157),1022),(416,((418,1150),1158)))),(1157,1182)),(((78,492),727),((((732,743),752),(941,(943,1373))),(939,(((1026,1038),1028),2100))))),((((((((28,76),(31,34)),748),42),504),(525,(527,530))),((((35,((745,746),1156)),((430,513),769)),((((((((755,756),(758,767)),(757,(((760,766),762),761))),(759,(773,(779,781)))),763),((764,772),765)),(777,784)),961)),945)),((((330,844),((((((((((((878,885),892),((880,884),907)),(888,889)),(((((879,881),882),897),887),890)),((((886,903),898),((((893,910),900),(899,908)),((((895,(917,(919,942))),(896,916)),(913,918)),901))),(894,922))),(902,911)),915),(((904,912),906),905)),(883,(909,923))),914),(891,920))),(924,2105)),436)))),(((((((((50,((((((((((1055,1057),(1067,(1091,1092))),(1075,1110)),((1056,1076),1061)),((((((((1058,1065),1081),(1074,1083)),((1062,1069),(1078,1101))),(1063,1090)),((((1071,(1094,1098)),(1072,1082)),((1080,1084),1088)),1073)),(1068,(1085,1115))),1064)),(1066,(1086,1089))),(1059,1060)),1070),(1077,1087)),(1079,1093))),(((651,654),(656,(662,664))),1138)),(((((((487,1131),1116),1118),1132),1124),((((628,((((1095,1128),(1102,(1106,1112))),((1096,(1100,((1103,1119),((1104,1108),1117)))),1097)),(1099,(1105,1111)))),1113),1107),((1109,1120),1121))),647)),(((((((498,1129),(((510,1134),1137),1126)),749),(506,648)),(((519,653),666),528)),1203),(((((643,658),(((646,655),652),(659,663))),657),649),1772))),(((((((((((((482,493),((483,((486,489),502)),488)),(615,618)),(616,620)),619),((490,((491,665),(512,625))),496)),622),(623,1114)),631),((621,1123),624)),(626,629)),632),(((((((((((579,587),590),((595,610),((604,640),608))),((((580,(584,588)),581),(((582,583),((585,((594,602),(606,609))),(593,601))),((586,597),589))),((591,1611),(607,611)))),600),((599,605),603)),592),((596,612),633)),(613,614)),598),(617,667)))),516),(((((431,(661,1880)),1799),((((((((((((((((1800,1801),1811),1822),(1807,(1817,1826))),(1812,(1821,(1833,1870)))),(1820,(((1823,1875),1840),1835))),(1809,1818)),(((1802,1810),1803),1813)),((1804,(1819,1836)),((1805,1849),1806))),1808),((1815,1827),(1816,1825))),((1814,1824),(((1830,1837),(1872,1874)),1831))),((1828,1829),(1834,1839))),(1832,(((((((((((1838,((1844,(1848,1851)),1858)),(((1850,1867),1861),(1852,(1853,(1860,1863))))),(1857,(1871,1877))),(1843,(1862,1873))),(1841,((1842,1845),(1855,1868)))),1865),1856),(1846,1866)),(1854,((1876,1879),1885))),1878),1864))),((1847,1881),(1859,1869))),(1883,2162))),874),((((((((((1139,1151),1140),1190),((1145,1147),(1148,1191))),(((((1141,1143),1142),1149),1178),1144)),(1146,1153)),1166),((1173,1183),1219)),(1159,1527)),(((1170,1381),1542),(1177,1536))))),(((251,(((((((((((((((438,(439,440)),444),464),((441,475),443)),(445,448)),((446,454),460)),(((451,467),458),(453,456))),(((455,477),476),(465,(472,479)))),((((442,450),447),471),(457,463))),(((452,466),461),462)),((459,468),(469,470))),(449,473)),(478,((481,485),507))),((480,515),484)),474)),(494,(518,750))),1189)),((((((((((((((((((359,362),(((360,371),378),373)),370),((361,366),((364,369),372))),(((363,410),383),408)),(374,((376,392),381))),(((365,389),393),(((367,((377,(388,(390,399))),405)),368),((375,(398,400)),((379,386),(384,391)))))),(394,406)),((((380,382),(397,403)),((387,404),401)),(407,411))),(396,429)),385),402),((412,1610),433)),((409,1205),((413,415),428))),432),(520,522)),((((((((((((((((786,788),801),((789,792),(811,813))),((787,(798,802)),(794,806))),((796,799),((797,(815,822)),803))),(790,((791,816),793))),((795,(805,812)),(800,(809,833)))),((804,(820,826)),(817,819))),807),(814,830)),(((808,821),(825,829)),(810,835))),(824,(827,1529))),831),((818,832),(823,828))),((834,839),845)),(859,860))),857))),(((((((2,6),29),26),2158),1187),((((((414,1174),1531),(731,1043)),((423,959),1041)),949),((842,1033),876))),774)),(((((((((511,514),524),529),521),(952,957)),(1778,(1939,2094))),(((713,(714,715)),1130),728)),(1160,(1162,1884))),(944,946))),((((((926,(933,947)),931),937),935),(1214,((((((1437,1448),1444),1459),(1460,1464)),((1455,1457),1461)),(1463,1466)))),(1053,(1163,((1164,1608),1202))))),((327,(((((((((((((((((1616,1619),1636),1628),1652),(1627,(1635,1651))),((1638,1666),(1661,1665))),1664),(((1637,(1654,1659)),1649),(1646,1653))),1644),(1650,1669)),((1629,1632),1633)),((((((1617,1618),1634),(1625,((1626,1656),(1640,1643)))),1631),(((1623,((1642,1660),((1655,1694),1657))),1639),(1624,1630))),(((1620,(1668,1675)),(1621,1622)),((1641,(1645,1647)),1658)))),(1648,1662)),(1663,1695)),1667),(((((((((1670,1676),(1673,(1677,((((1686,1705),1697),1701),(1696,1698))))),((1671,1678),(1672,(1692,1693)))),((((1674,1682),1687),(1680,1690)),1684)),((1681,(1683,1689)),1691)),1704),1688),(((1679,1699),1703),(1685,1700))),1702)),(((((((((((((((((1886,1887),(1889,1892)),1893),1890),1894),(1898,1912)),(((1891,1900),1899),((1896,(1904,1930)),(1901,((1905,1907),1922))))),((1910,(1919,((1924,1927),(1934,1937)))),(1926,1928))),(1902,1921)),1915),((((1908,1933),1925),1914),(1916,1923))),(((1895,1897),1909),1941)),(((1888,1917),1913),(1903,(1911,1918)))),((1906,1935),1938)),((1920,1931),(1929,1942))),(1932,1936)),((((2051,((2056,2097),2090)),((2089,2098),2101)),2066),2214)))),((((((((575,((1398,1446),1451)),((((1440,1450),1443),1441),1442)),1447),1445),955),((((((((((((((1391,1416),1426),(((1392,1393),1403),1396)),(1400,((((1404,1425),(1428,1438)),(1427,(1430,1439))),(1405,1413)))),(1406,1419)),(1394,(1401,((1409,1453),(1415,1423))))),((1397,1402),((1407,1417),1412))),1414),(1408,1449)),((1395,1399),1418)),1410),(((1411,(((((1452,(1456,1458)),(1465,(1473,1474))),(1467,1472)),1475),1469)),(1422,1432)),1421)),(1420,1433)),(((1424,1434),(1431,(1435,1436))),1429))),(921,1784)),1775))),((((838,((((841,(1754,1787)),848),850),(847,851))),1795),1383),((936,962),964))),(((((((((179,((227,258),264)),((219,243),222)),(226,262)),244),1210),((((221,(242,249)),(232,((239,248),((257,261),265)))),238),254)),(((((((((180,203),209),204),((((((181,(190,(201,(207,215)))),(((((((182,196),183),192),199),(198,200)),(((187,195),193),(188,191))),(194,206))),((184,186),189)),(205,214)),202),(185,197))),210),((208,212),213)),((211,216),217)),(((218,236),220),228)),(233,((((((((((((((((((531,532),(550,551)),540),(556,560)),(((534,554),541),539)),(533,(545,(559,565)))),(536,(((537,548),557),542))),(((535,((538,544),543)),546),(547,563))),(553,558)),((552,567),(555,564))),(549,568)),(561,562)),(569,570)),566),573),(577,578)),574),572)))),(((((223,229),260),((230,1188),234)),224),2150)),((((225,(((((((231,((237,259),255)),(235,240)),241),((252,263),253)),(246,250)),247),245)),((571,(934,(963,967))),1545)),(1193,(1609,1614))),(((868,1454),(1776,1790)),(1785,1786))))),(256,(420,421))),(132,164)),(((((((91,100),(((((((((92,95),((93,118),((96,106),97))),(112,(116,125))),((94,((101,110),((102,(120,(130,134))),(107,119)))),(((103,105),(108,((115,123),117))),129))),98),(104,(113,126))),(109,111)),99),114)),121),122),(127,128)),124),((131,133),154))),1553);
 082: 1 -812785.5625 -829445.1005 (0,((((((((((((((((((((((((((((((((1,3),13),4),9),((21,40),74)),((7,15),56)),(((11,2103),(24,36)),22)),(19,71)),(14,62)),(75,312)),(52,(55,((64,(((1122,1127),(1125,(1135,1136))),1133)),1779)))),((((((775,785),778),(((871,1179),1186),875)),1171),(1175,1549)),1185)),(((((((((((((1476,1481),1523),1480),(1489,1495)),(((((1477,1503),1497),1493),((1478,1479),(1494,1500))),((1483,(1486,1496)),1484))),(((((1482,1485),1488),1512),1510),((1487,1540),(1492,1539)))),((1490,1491),1499)),1498),1504),1543),(((((1505,1550),(1516,1518)),1507),(1508,(((1515,1517),1532),(1521,1551)))),1524)),((((((1501,1509),1514),1502),((1506,((1511,1538),1522)),(1513,1526))),1519),1534)),(1547,1552))),((((395,1882),1537),968),((854,869),2163))),((((69,(1176,(1375,1525))),(((((1023,1040),1044),1031),1161),1152)),(((((314,(2102,2107)),((783,(1753,1773)),2283)),(1765,1770)),((((((((((((((((((((1172,1712),(1720,(1722,1734))),1718),1709),(((1706,1710),((1707,(1711,1715)),(1708,(1716,1717)))),(1713,(1714,(1726,1730))))),((1723,(1724,1727)),1735)),(((1728,1752),1729),1749)),((1725,1740),(1737,1744))),(1719,(1721,(1736,1738)))),(1739,1741)),1732),((1742,1745),1783)),((1733,(1746,1751)),(1743,1747))),1731),1781),((1766,(((1777,1791),1797),1789)),1774)),((1756,1771),1782)),1757),(1762,((1794,1798),1796))),(1748,1750))),(576,((((((((((((((((((((1943,(1944,1974)),1964),1948),1945),(1961,1982)),(1955,1957)),1946),(1951,((1963,1999),1976))),(((1947,1970),(1950,1960)),(1949,1956))),(1952,(((((((((1953,((1968,1979),2005)),(1959,1983)),1958),((1980,1985),1989)),1973),2000),(1971,1972)),(1954,1969)),(1962,1966)))),((1965,1967),((1977,1981),1998))),(1975,1993)),(1978,1986)),(1994,2002)),((((1984,2006),1987),(2008,2019)),(2003,2016))),(1990,2010)),2021),(((((1988,(1996,(2009,2022))),(1995,2014)),((1991,(1992,2001)),(1997,2020))),(2007,2018)),(((2004,2015),2011),2012))),2017),2013)))),782)),((((((((((30,(49,((497,((500,505),(508,1544))),(((733,747),742),737)))),417),79),836),840),2149),((1035,1051),1548)),(771,((1032,1037),1380))),(((956,958),(1167,1198)),((((((((((((((969,1000),974),((((((970,984),997),(971,1001)),983),((975,999),((981,(1002,(((1007,1008),1010),1021))),(985,992)))),((976,982),((977,991),978)))),986),998),996),(987,(989,(993,1003)))),(980,(988,990))),972),(((973,979),994),995)),1004),(1025,1047)),1039),1192))),(1554,(((((((((2215,(((2224,2226),2230),2233)),2216),(2221,(2227,2228))),(2219,2231)),(2222,2225)),(((2220,2232),2223),(2237,(((2238,(2239,2241)),2240),2242)))),((2218,2236),2234)),2229),(2217,2235))))),1535),(((((((499,(503,526)),660),(((((((501,509),630),(627,637)),(636,645)),(635,((639,650),641))),638),634)),644),642),2211),953)),1546),(((((((((5,84),1036),(82,(856,858))),(((20,85),37),72)),((32,((77,80),83)),(((((((((((((2164,2165),((2180,(2201,2204)),2181)),(2168,2171)),(2172,2177)),(2167,2178)),2169),((2166,2176),2170)),2174),(2173,(((2207,2209),(2208,2212)),2210))),2175),((2179,2200),(((2202,2203),2206),2205))),((2182,2183),(2184,(((2185,2194),(((2187,((2196,2197),2199)),((2190,2193),2198)),2195)),((2186,2192),((2188,2191),2189)))))),2280))),(54,877)),((((((((8,1019),1029),(65,425)),426),((((17,776),18),(87,1030)),(427,((1005,1018),1049)))),((16,43),(1154,1181))),(((((((((46,63),(((58,1169),853),((146,172),310))),1155),(725,(837,852))),176),((148,1034),175)),141),((((73,1050),135),138),(1760,1768))),((((51,(70,1767)),1520),((((136,((139,156),(150,171))),((137,144),((140,165),151))),143),((424,(((1009,1012),(1011,1017)),1014)),(1006,1013)))),167))),((((33,((495,517),1045)),((866,954),1027)),(((47,720),1016),(((((159,(177,178)),173),((168,((712,718),724)),169)),(730,((1020,1042),1024))),(716,719)))),((89,740),861)))),1370),((((((12,66),((44,53),68)),61),67),(((45,(1054,(1165,(((((((((1194,1215),(1211,1212)),1555),((((((((1196,1216),1204),1225),1206),1221),1201),(1200,1208)),(1207,1217))),((1195,1224),1220)),1199),(((1209,1218),1223),1222)),1197),1213)))),((((((((((((668,669),675),692),690),(683,(687,710))),((673,(699,721)),706)),((((((670,672),693),(677,698)),((674,676),(((681,694),(689,701)),(688,744)))),684),(((671,678),((685,((695,708),704)),(703,736))),(((680,754),686),(691,700))))),679),697),(682,((696,705),707))),((702,709),711)),734)),1048)),(((38,(1168,((1759,1769),(((((2023,2024),2027),(2035,(2039,2065))),(((((((2025,2026),((2029,2059),2034)),((2033,(2040,2047)),(2037,2044))),(((2028,2031),((2055,2058),2073)),2053)),(((2036,2057),((2061,2063),2062)),(2038,((2043,2048),2050)))),((((2030,((2049,(2082,2282)),(2064,2069))),2046),(2042,((2052,2054),2083))),2032)),2060)),(2041,2045))))),(741,1940)),((((855,1763),1792),960),(1462,((1764,1788),1793))))))),((((((((10,849),(((735,753),((843,870),846)),751)),(((48,930),((770,927),932)),((88,768),(435,1541)))),873),59),(((863,((865,951),1605)),940),928)),((((23,86),147),((90,(867,872)),(864,(1530,1533)))),((81,(523,950)),929))),(862,2279))),(((((((((28,76),(31,34)),748),42),504),((525,(527,530)),945)),(((35,((745,746),1156)),((430,513),769)),((((((((755,756),(758,767)),((757,766),((760,762),761))),(759,(773,(779,781)))),763),((764,772),765)),(777,784)),961))),((330,(((((((((((((878,885),892),((880,884),907)),(888,889)),(((((879,881),882),897),887),890)),((((883,923),(902,911)),((894,909),915)),((886,903),910))),(898,922)),((893,908),(899,900))),(891,901)),(((895,(917,(919,942))),(896,916)),(913,918))),((904,912),(905,906))),(914,920)),924)),(436,844))),859)),((((((((((25,39),41),(1046,1052)),(434,925)),938),((149,((722,1015),739)),((162,738),(723,729)))),((((((((((142,153),155),(158,(166,170))),160),(717,726)),161),152),157),1022),((416,((418,1150),1158)),(437,1184)))),(1157,1182)),(((((27,1373),78),492),(727,2105)),((((732,743),752),(941,943)),(939,((1026,(1038,2100)),1028))))),((((57,((60,422),419)),((145,174),163)),(((315,((1468,1470),1471)),(((((((((((((((((((((1302,1313),1306),(1311,((1312,1348),1321))),1307),(1309,(1331,1363))),((((1303,(1324,1360)),1304),(1322,1330)),((1305,(1308,1327)),(1310,1320)))),((((1314,(1315,1319)),(1325,1361)),1329),(((1316,1317),(1333,(1335,1342))),1326))),(1336,1347)),(1318,(1332,((1384,1385),(1387,1389))))),((1323,((1339,1371),(1344,(1374,1379)))),((1337,(1362,1602)),((1345,(((1364,1366),1388),(1386,1390))),1355)))),((1340,1346),(((1352,1359),1378),(1356,((1358,1382),1367))))),(1343,1353)),1338),(1350,1369)),((1328,(1341,1349)),1334)),((1351,(1365,1368)),(1354,1357))),(((((((1377,1593),((1591,2281),1600)),(1572,1615)),(((((1556,1578),1558),((1559,1566),(1581,1604))),(((((1557,(1564,1607)),1575),1560),(1563,(1568,1612))),(((((1561,1570),1589),(((1569,1584),1573),1574)),((1562,(1577,1579)),1571)),(1565,(1567,(1580,((1595,1613),1601))))))),((1576,((1582,1590),1585)),1583))),((1587,1603),1597)),((1586,((1588,1596),1598)),(1592,1594))),(1599,1606))),1376),1372),(((((((((((2243,2244),(((2245,2246),2248),2247)),2250),(2249,2252)),((2264,2268),2269)),2251),(((2253,2256),(((((2254,2255),2258),2259),2257),2265)),(2266,2267))),2278),(((2260,2261),2276),(2262,2263))),2277),(((2270,2271),(2274,2275)),(2272,2273)))),(((((1755,1758),1761),((((((((((2108,(2110,2151)),(2113,(2139,2143))),(2124,2138)),(2114,(2134,2136))),(2112,(2123,2147))),(((2115,2120),(2118,2122)),(2116,2126))),(((((((2109,2111),2119),(2131,2133)),(2125,2156)),(2152,2161)),2130),2160)),(((((2121,2128),(2127,2155)),2141),2153),2142)),(((2117,2129),2154),(((2135,2146),2145),2137))),(((2132,2159),(2144,2148)),2140))),2157),2213))),((948,((965,966),1780)),1528))),(((((((((((266,267),271),(272,282)),270),((((280,283),300),((287,(295,307)),(289,290))),(281,294))),((((((268,(301,303)),273),(276,293)),((269,275),291)),292),(((274,277),(286,296)),288))),((((278,279),335),(285,(297,298))),302)),(284,308)),(299,((304,309),306))),(((((((305,347),(350,355)),(317,320)),(((((((311,333),328),324),346),(323,340)),(((((((((319,352),(((325,349),338),(342,357))),((331,345),(334,341))),351),(329,337)),358),332),(344,354)),((321,356),(326,(339,343))))),(((316,322),336),348))),318),313),780)),((353,(((((((2067,(2081,2092)),2076),2074),(((2068,2080),2078),(2088,2104))),2072),((((((((2070,2077),2071),(2075,2087)),2093),2079),(2085,(2086,2099))),(2084,(2095,2096))),2091)),2106)),(((((((((((((((1226,1232),1228),((1237,1243),1250)),((1247,1252),(((1264,(1268,1269)),1275),(1267,(1273,1276))))),((((1227,1231),1233),1230),(((1229,1258),1274),(((((((((((1263,1277),(1280,1281)),1298),(1282,(1286,1295))),((1288,1300),1290)),(((1283,1296),1285),(1287,1291))),1301),1284),1299),((1292,1297),1294)),(1289,1293))))),((1242,1253),(1257,(1270,(1278,1279))))),((1239,1251),((1248,1266),1256))),(1259,(1271,1272))),1240),(1241,(1244,(1262,1265)))),(1249,1255)),(((((1234,1261),1238),1260),1235),1236)),1246),1245),1254)))))),(((((((((50,((((((((((1055,1057),1110),(((1056,1076),1091),1061)),((1067,1092),1075)),((((((1058,1065),1081),(1074,1083)),((1062,1069),(1078,1101))),(((1063,((1085,1115),1094)),(1071,(1090,1098))),((1072,1082),(1073,((1080,1084),1088))))),(1064,1068))),(1066,(1086,1089))),(1059,1060)),(1070,1079)),(1077,1087)),1093)),(((((((487,1131),1116),1118),1124),1132),(((((628,(((1109,1120),1121),1128)),1099),((1095,(1102,(1106,1112))),(((1096,(1100,((1103,1119),((1104,1108),1117)))),(1105,1111)),1097))),1113),1107)),647)),(((((((498,1129),(((510,1134),1137),1126)),749),(506,648)),(((519,653),528),666)),((((((643,1772),658),(((646,655),652),(659,663))),657),649),(((651,654),(656,(662,664))),1138))),1203)),(((((((((((482,493),((483,((486,489),502)),488)),(615,618)),(490,(616,620))),(491,(496,((512,625),619)))),((623,665),1114)),622),((621,1123),624)),631),(626,629)),632)),((((((((((((579,587),590),(595,610)),((599,605),(607,611))),((((580,(584,588)),581),1611),(((((582,583),585),(593,601)),((594,602),(606,609))),((586,597),(589,591))))),(600,603)),((604,608),640)),((596,612),633)),592),(598,667)),(613,614)),617)),516),(((((((431,1880),661),2094),((((1381,1881),(1847,1883)),((((1799,(1859,1869)),1872),((((((((((1800,1801),((1807,(1817,1826)),1811)),1822),1812),((1820,(1821,(1833,1870))),((1823,(1840,1875)),1835))),1818),((((1802,1810),1803),1813),((((1804,(1819,1836)),1805),1806),(1808,(1809,1849))))),((1815,1827),(1816,1825))),(1814,(1824,(((1830,1837),1874),1831)))),((1828,1829),(1834,1839)))),(1832,(((((((((((1838,1858),(1844,(1848,1851))),(((1850,(1853,(1860,1863))),1861),(1852,1867))),(1857,(1871,1877))),(1855,1868)),((1841,1843),(1842,1845))),((1856,1862),(1865,1873))),(1846,1866)),(1864,1878)),1854),((1876,1879),1885))))),2162)),1189),(874,1778)),(((((((((1139,1140),1190),((1145,(1147,1151)),(1148,1191))),(((((1141,1143),1142),1149),1178),1144)),(1146,1153)),1166),((1173,1183),1219)),(1159,((1177,1536),1527))),1542))),(((((((((((((((438,(439,440)),444),464),((441,475),443)),(445,448)),((446,454),460)),(((451,467),458),(453,456))),(((455,477),479),((465,472),476))),(((452,462),(461,466)),((459,468),(469,470)))),(457,463)),(((442,450),447),471)),(449,473)),((478,((481,485),507)),((480,515),484))),474),((494,(518,750)),1170))),(((((((((((((((((359,362),(((360,371),378),373)),370),((361,366),((364,369),372))),((((363,410),383),((((367,((377,405),(388,(390,399)))),368),(375,(((379,(398,400)),(384,391)),386))),((((380,382),(397,403)),401),((387,404),(407,411))))),408)),394),(((365,389),393),406)),(374,((376,392),381))),385),(396,429)),402),((412,1610),433)),(409,(413,415))),428),(432,1205)),(520,522)),((((((((((((((((((((786,788),801),((811,820),813)),(789,792)),((787,(798,802)),(794,806))),((796,799),((797,(815,822)),803))),(790,((791,816),793))),((795,(805,812)),800)),826),(817,819)),804),807),((((808,825),(821,833)),810),829)),((809,(824,(827,1529))),835)),(814,830)),(831,832)),(823,828)),((834,839),845)),(818,860)),857)))),(251,1180)),(((((((((2,6),29),26),2158),1187),876),((1163,(1164,1608)),1202)),(((((((414,1531),1174),(731,1043)),((423,959),1041)),1053),((842,1033),949)),(((774,935),(((926,(933,947)),931),937)),(1214,((((((1437,1448),1444),1459),(((1455,1457),1461),(1463,1466))),1464),1460))))),((((((((511,514),529),524),521),(952,957)),(1160,(1162,1884))),(944,946)),(((713,(714,715)),1130),728)))),1939),((((327,(((921,1784),(((((((((((((((1391,1416),1426),(((1392,1393),1403),1396)),(1400,((((1404,1425),(1428,1438)),(1427,(1430,1439))),(1405,1413)))),(1406,1419)),(1394,(1401,((1409,1453),(1415,1423))))),((1397,1402),((1407,1417),1412))),1414),(1408,1449)),((1395,1399),1418)),1410),(((1411,(((((1452,((1456,1458),1472)),(1465,(1473,1474))),1467),1469),1475)),(1422,1432)),1421)),(1420,1433)),(((1424,1434),(1431,(1435,1436))),1429)),(((((1398,1446),1451),((((1440,1450),1443),1442),1441)),1447),1445))),1775)),955),((((((((((((((((1616,1619),1636),1628),1652),((1627,(1635,1651)),1638)),((1633,(((1661,1665),1666),1664)),((1637,((1649,(1650,1669)),1654)),((1646,1653),1659)))),((1617,1618),1644)),(1629,1632)),((((1620,(1645,(1668,1675))),(1621,1622)),((1631,1647),1658)),(((1623,((1642,(1660,1694)),(1655,1657))),1639),((1624,1630),(((1626,1656),(1640,1643)),1634))))),(((1641,1667),(1663,1695)),(1648,1662))),1625),(((((((1670,(1677,(1696,1698))),((1671,1678),((1673,(1692,1693)),1676))),(1672,(((1686,1705),1697),1701))),(((1674,1682),(1684,1687)),(1680,1690))),((1681,(1683,1689)),1691)),1688),1704)),((1679,1699),1703)),(1685,1700)),1702),((((((((((((((((1886,1887),(1889,1892)),(1890,1894)),1893),(1898,1912)),(((1891,1900),1899),(1896,(1904,1930)))),(1901,((1905,1907),1922))),(((1902,1921),1925),(1926,1928))),(1910,(1919,((1924,1927),(1934,1937))))),(((1908,1932),1933),1914)),((1895,1897),1909)),((((1888,1917),1913),((1903,(1911,1918)),1941)),1915)),(((1920,1931),1929),1936)),(((1906,1935),1942),(1916,1923))),1938),(((2051,((2056,2097),2090)),((2089,2098),(2101,2214))),2066)))),(868,1454))),((132,164),(((((((838,(847,851)),850),((841,1787),848)),1754),1795),1383),((936,962),964)))),(256,(420,421))),((((((((((179,((227,258),264)),(((219,243),222),262)),226),244),((((221,(242,249)),(232,(((239,261),248),257))),(238,265)),254)),(((((((((180,203),209),204),((((((181,(190,(201,(207,215)))),(((((182,196),183),192),199),(((187,188),191),(193,195)))),((194,206),(198,200))),(((184,186),189),(205,214))),202),(185,197))),210),((208,212),213)),((211,216),217)),(((218,(220,236)),228),233)),((((223,229),(260,2150)),((230,1188),234)),224))),1210),(((1776,1790),1786),1785)),575),(((225,((((((231,(237,255)),250),((235,259),240)),((246,(252,263)),(247,253))),241),245)),((571,(934,(963,967))),1545)),(((((((((((((((((531,532),(550,551)),540),((533,(545,(559,565))),(((534,554),541),(556,560)))),539),(536,(((537,548),557),542))),(((535,((538,544),543)),546),(547,563))),(553,558)),((552,567),555)),((549,568),564)),(561,562)),566),(569,570)),573),(577,578)),574),(572,(1193,(1609,1614))))))),(((((((91,100),(((((((((92,(93,112)),(95,(116,125))),(((96,106),97),118)),((94,(101,(((102,((115,123),(120,(130,134)))),117),(107,119)))),(103,((105,108),110)))),(98,(126,129))),(104,113)),(109,111)),99),114)),121),122),124),(127,128)),((131,133),154))),1553);
 083: 1 -837411.3125 -829415.4289 (0,((((((((((((((((((((((((((((((1,3),13),4),9),(21,40)),((7,15),56)),((((11,2103),(24,36)),22),74)),(19,71)),(14,62)),(75,312)),(64,((((((1122,1127),1133),1125),1136),1135),1779))),(52,(55,((778,1171),1175)))),((((775,785),1549),(871,((875,1179),1186))),1185)),(((((((((((((((1476,1481),1523),1480),1495),(((((1477,1503),1497),1493),((1478,1479),(1494,1500))),((1483,1496),(1484,1486)))),((((((1482,1485),1488),(1512,1540)),1487),(1489,(1492,1539))),1510)),1499),1491),1490),(1498,1543)),1504),(((((1505,1550),(1516,1518)),1507),(1508,(((1515,1517),1532),(1521,1551)))),1524)),((((((1501,1509),1514),(1502,((1511,1538),1522))),(1506,(1513,1526))),1519),1534)),1547),2211)),(((((69,(1375,1525)),(((((1023,1040),1044),1152),1031),1161)),(((((314,(2102,2107)),((783,(1753,1773)),2283)),(1765,1770)),(((((((((((((((((((1172,1712),(1720,(1722,1734))),1718),1709),(((1706,1710),((1707,(1711,1715)),(1708,(1716,1717)))),(1713,(1714,(1726,1730))))),((1723,1724),(1727,1735))),(((1728,1752),1729),1749)),((1725,1740),(1737,1744))),((1719,(1721,(1736,1738))),(1739,1741))),(1731,1745)),1732),(((1733,1743),(1746,1751)),1742)),(1747,1783)),1781),((1766,(((1777,1791),1797),1789)),(1774,1782))),1757),((1756,1771),(1794,(1796,1798)))),1762),(1748,1750))),(576,((((((((((((((((1943,(1944,1974)),1964),1948),1945),(1946,(((((1947,1970),(1950,1960)),(1949,1956)),(((1952,(((((1953,(1959,((1968,1979),(1983,2005)))),1958),(1973,((1980,1985),1989))),2000),(1971,1972))),(1954,1969)),(1962,1966))),(1951,((1963,1999),1976))))),(1955,(1957,1961))),1982),((1965,((1977,1981),1998)),1967)),1978),((1986,2010),(1994,2002))),(1975,1993)),1990),(((2003,2008),2016),2019)),(1987,((((((1988,((1996,(2009,2022)),(2007,2018))),(1995,2014)),((1991,(1992,2001)),(1997,2020))),(((2004,2015),2011),2012)),(2013,2017)),2021))),1984),2006)))),782),(((((395,1537),1882),968),((854,869),1176)),2163))),((((((((((30,(49,((497,((500,505),(508,1544))),(((733,747),742),737)))),417),79),836),840),2149),((1032,1037),1380)),(771,((1035,1051),1548))),(1552,((1554,(2217,2235)),(((((((((2215,(((2224,2226),2230),2233)),2216),(2221,(2227,2228))),(2219,2231)),2225),(((2218,2236),2222),((2220,2232),2223))),2234),(2237,(((2238,(2239,2241)),2240),2242))),2229)))),(((953,956),(958,(1167,1198))),((((((((((969,1000),974),((((((970,984),997),(971,1001)),983),((975,((981,(1002,(((1007,1008),1010),1021))),(985,992))),(978,999))),(976,((977,991),(982,996))))),(986,998)),(972,((980,(988,990)),(989,(993,1003))))),987),(((973,979),994),995)),1004),(1025,1047)),1039)))),((499,(503,526)),((((((((((501,509),630),((627,637),645)),((639,650),641)),636),634),638),635),(642,644)),660))),(((((((12,((44,53),68)),61),66),(67,1370)),((45,(1054,(1165,(((((((((1194,1215),(1211,1212)),1555),(((((((1196,1216),1204),1225),1206),1221),((1200,1208),1201)),(1207,1217))),1199),((1195,1224),1220)),(((1209,1218),1223),1222)),1197),1213)))),(((((((((((668,669),675),(690,692)),683),((673,(699,721)),706)),((((((((((670,672),693),(677,698)),(689,701)),(681,694)),(674,676)),688),(((680,754),(686,(691,700))),(((685,704),(703,736)),(695,708)))),((671,678),(684,744))),(687,710))),679),697),(682,((696,705),707))),((702,709),711)),734))),(1048,1535)),(((38,((1759,1769),(((((2023,2024),2035),(2027,(2039,2065))),((((((((2025,2026),((2029,2059),2034)),((2033,2037),2057)),(((2028,(2055,2058)),(2031,2073)),((2040,2047),2044))),(2038,((2043,2048),2050))),((2036,2062),(2053,(2061,2063)))),(((2030,(2049,(((2064,2082),2282),2069))),((2042,2083),(2046,(2052,2054)))),2032)),2060)),(2041,2045)))),(741,(1168,1940))),(((((855,1763),1792),862),960),(1462,((1764,1788),1793)))))),(((((((5,84),1036),(82,(856,858))),((32,((77,80),83)),(54,877))),(((20,85),37),72)),(((((((((8,1019),1029),(65,425)),426),((((17,776),18),87),((427,((1005,1018),1049)),1030))),(((51,(70,1767)),1520),((((136,(((139,150),171),156)),((137,144),((140,165),151))),143),((424,(((1009,1012),(1011,1017)),1014)),(1006,1013))))),(((((((46,(63,176)),(((58,853),1169),((146,172),310))),1155),(((141,(725,(837,852))),1034),175)),((138,167),148)),((73,(135,1050)),(1760,1768))),(1154,1181))),((((16,43),(33,((495,517),1045))),((866,954),1027)),(((47,720),1016),(((((159,(177,178)),173),((168,((712,718),724)),169)),(730,((1020,1042),1024))),(716,719))))),((89,740),861))),1192)),((((((((10,((735,753),751)),(((48,930),(435,1541)),(88,(768,((770,927),932))))),59),((((843,870),846),849),873)),((863,940),(((865,951),1605),928))),((((23,86),147),((90,(867,872)),((864,(1530,1533)),2157))),((81,950),(523,929)))),2279),(((((((((((25,39),41),(1046,1052)),(434,925)),(1157,1182)),((((((((((142,153),155),(158,(166,170))),160),(717,726)),161),152),157),1022),((416,((418,1150),1158)),(437,1184)))),(((((27,1373),78),492),727),((((732,743),752),(941,943)),(938,(939,(((1026,1038),1028),2100)))))),2105),(((((((((28,76),(31,34)),748),42),504),(525,(527,530))),(((((35,((745,746),1156)),((430,513),769)),(((((((((755,756),(758,767)),773),757),(((760,766),(762,(779,781))),761)),759),763),((764,772),765)),(777,784))),945),961)),(330,(948,((965,966),1780)))),((436,844),((((((((((((878,885),892),((880,884),907)),(((((879,881),882),888),889),(887,890))),(((886,903),922),(898,910))),((891,897),((893,908),(899,900)))),((894,909),915)),((883,902),(911,923))),(((904,912),906),905)),(((895,(917,(919,942))),(896,916)),(901,(913,918)))),(914,920)),924)))),1528),((((((((((((266,267),271),(272,282)),(270,302)),(((((((268,(301,303)),273),(276,293)),((269,275),291)),292),(((274,277),(286,296)),288)),308)),((((278,279),335),(285,(297,298))),((((280,283),300),((287,(295,307)),(289,290))),(281,294)))),284),(299,((304,309),306))),(((((305,347),(350,355)),((((((((311,333),328),324),346),(323,340)),(((((319,((((331,334),341),345),352)),(((325,349),338),(342,357))),(337,351)),(329,358)),((321,(326,(339,343))),((332,354),(344,356))))),(((316,322),336),348)),(317,320))),318),313)),((353,(((((((2067,(2081,2092)),2076),2074),(((2068,2080),2078),(2088,2104))),2072),((((((((2070,2077),2071),(2075,2087)),2093),2079),(2085,(2086,2099))),(2084,(2095,2096))),2091)),2106)),(((((((((((((((1226,1232),1228),((1237,1243),1250)),(((1247,1252),(1264,(1268,1269))),((1267,1275),(1273,1276)))),((((1227,1231),1233),1230),(((1229,1258),1274),(((((((((((1263,1277),(1280,1281)),1298),(1282,(1286,1295))),((1288,1300),1290)),(((1283,1296),1285),(1287,1291))),1301),1284),1299),((1292,1297),1294)),(1289,1293))))),((1241,((1257,(1270,(1278,1279))),1271)),(1242,1253))),((1239,1251),((1248,1266),1256))),(1259,1272)),1240),(1244,(1262,1265))),(1249,1255)),((((1234,1238),(1260,1261)),1235),1236)),1246),1245),1254))),(315,(780,((1468,1470),1471)))),(((((((((((((((((((1302,1313),1306),(1311,((1312,1348),1321))),1307),(1309,(1331,1363))),((((1303,(1324,1360)),1304),(1322,1330)),((1305,(1308,1327)),(1310,1320)))),((((1314,(1315,1319)),(1325,1361)),1329),((1316,1317),(1326,(1333,(1335,1342)))))),(1336,1347)),(((1318,(((1332,(1387,1389)),(1384,1385)),(((1364,1366),1388),(1386,1390)))),1345),((((1323,(1344,(1374,1379))),1371),1339),(1337,(1362,1602))))),((1340,((1352,1359),1378)),((1355,1356),((1358,1382),1367)))),((1338,1346),(1343,1353))),(1350,1369)),((1328,(1341,1349)),1334)),((1351,(1365,1368)),(1354,1357))),(((((((((1377,1593),((1591,1600),2281)),(1572,1615)),(((((1556,1578),1558),(1581,1604)),(1559,1566)),(((((1557,(1564,1607)),1575),1560),(1563,(1568,1612))),(((((1561,1570),1589),(((1569,1584),1573),1574)),((1562,(1577,1579)),1571)),(1565,((1567,1613),(1580,(1595,1601)))))))),((1576,((1582,1590),1585)),1583)),(1587,(((1588,1598),1596),(1597,1603)))),(1586,(1592,1594))),1599),1606)),1376),1372),((((1755,1758),1761),((((((((((2108,(2110,2151)),(2113,(2139,2143))),(2124,2138)),(2114,(2134,2136))),(2112,(2123,2147))),((2115,2120),((2116,2126),(2118,2122)))),(((((((2109,2111),2119),(2131,2133)),(2125,2156)),(2152,2161)),2130),2160)),((((2132,2159),(2144,2148)),2140),(2135,2146))),((((((2121,2128),2127),2141),2153),(2142,2155)),2137)),((2117,(2129,2213)),(2145,2154)))),((((((((((((2243,2244),(((2245,2246),2248),2247)),2250),(2249,2252)),(((2264,2268),2269),2278)),2251),(((2260,2261),2276),(2262,2263))),((2253,2256),(((((2254,2255),2258),2259),2257),2265))),(2266,2267)),2277),(((2270,2271),(2274,2275)),(2272,2273))),2280))),(1546,((((((((((((2164,2165),((2180,(2201,2204)),2181)),(2168,2171)),(2172,2177)),2167),(2169,2178)),(2166,(2170,2176))),2174),(2173,(((2207,2209),(2208,2212)),2210))),2175),((2179,2200),(((2202,2203),2206),2205))),((2182,2183),(2184,(((2185,2194),(((2187,((2196,2197),2199)),((2190,2193),2198)),2195)),((2186,2192),((2188,2191),2189)))))))))))),(((57,((60,422),419)),((145,174),163)),(((149,((722,1015),739)),((162,738),729)),723))),(((((((((50,((((((((((1055,1057),(1067,1092)),(1075,1110)),(((1056,1076),1091),1061)),((((((((1058,1065),1081),(1074,1083)),((1062,1069),(1078,1101))),((1063,1090),(1071,(1094,1098)))),(((1072,1082),((1080,1084),1088)),1073)),(1068,(1085,1115))),1064)),(1066,(1086,1089))),(1059,1060)),(1070,1079)),(1077,1087)),1093)),(((651,654),(656,(662,664))),1138)),((((((487,1131),1132),((((((628,(((1095,(1102,(1106,1112))),(1096,((1099,1100),(((1103,(1104,1108)),1117),1119)))),1097)),(1105,1111)),1128),1113),1107),(((1109,1120),1121),1116))),1124),1118),647)),(((((((498,1129),(((510,1134),1137),1126)),749),(506,648)),((519,(528,653)),666)),(((((((643,658),((646,655),659)),652),663),657),649),1772)),1203)),(((((((((((482,(490,616)),(((483,((486,489),502)),488),493)),(615,618)),(496,620)),((491,665),((512,625),619))),(623,1114)),622),((621,1123),624)),631),(626,629)),632)),((((((((579,587),590),592),((((((((580,(584,588)),581),589),((586,597),591)),((((582,583),585),(593,601)),((594,602),(606,609)))),(((595,610),((604,608),640)),(600,603))),1611),((599,605),(607,611)))),((596,612),633)),(613,614)),(598,667)),617)),516),((((251,1778),1189),(((((((((((((((438,(439,440)),444),464),((441,475),443)),(445,448)),((446,454),460)),(((451,467),458),(453,456))),((459,468),(469,470))),((((452,462),461),466),(((455,477),((465,472),476)),479))),(457,463)),(((442,450),447),471)),(449,473)),((478,((481,485),507)),((480,515),484))),474),((494,(518,750)),1170))),(((431,(661,1880)),(((((1381,1881),1847),(((((((1838,(((1844,1858),(1853,(1860,1863))),(1848,1851))),((1850,1867),1852)),((1855,1868),(1857,(1871,1877)))),(((1841,1843),1845),(1842,1861))),((1856,(1862,1873)),1865)),((1864,1878),((1876,1879),1885))),((1846,1866),1854))),(((((1799,(1859,1869)),1872),1815),((((((((((((1800,1801),1811),1822),((1807,(1817,1826)),(1812,(1821,(1833,1870))))),(1820,(((1823,1875),1840),1835))),(((1809,1849),1818),((1814,1831),1824))),(((1802,1810),1803),1813)),((1804,(1819,1836)),(1805,1806))),1808),((1816,1825),1827)),((1830,1874),1837)),((1828,1829),(1834,1839)))),1832)),(1883,2162))),((((((((((1139,1151),1140),1190),((1145,1147),(1148,1191))),(((((1141,1143),1142),1149),1178),1144)),(1146,1153)),1166),((1173,1183),1219)),1542),(1159,((1177,1536),1527)))))),(((((((((((((((((((359,362),(((360,371),378),373)),370),((361,366),((364,369),372))),408),(363,383)),(374,(((376,392),381),410))),((((365,389),393),406),(((367,((377,(399,405)),(388,390))),368),((375,(398,400)),((379,386),(384,391)))))),394),((((380,382),(397,403)),((387,404),401)),(407,411))),(396,429)),385),402),((412,1610),433)),(409,((413,415),428))),432),((520,522),(1180,1205))),((((((((((((((((((786,788),801),((811,820),813)),(789,792)),((787,(798,802)),(794,806))),((796,799),((797,(815,822)),803))),((790,791),(793,816))),((795,800),(805,812))),826),(817,819)),(804,((809,833),(((824,827),1529),835)))),807),(808,((810,821),(825,829)))),(814,830)),(831,832)),(818,(823,828))),((834,839),845)),(859,860))),(857,874)))),(((((((((2,6),29),26),2158),1187),876),((((((926,(933,947)),931),937),935),(1214,((((((1437,1448),1444),1459),(((1455,1457),1461),(1463,1466))),1464),1460))),(1053,(1163,((1164,1608),1202))))),774),(((((((414,1174),1531),(((423,959),1041),(731,1043))),(842,949)),1033),((((713,(714,715)),1130),728),2094)),(((((((511,514),529),524),521),(952,957)),(1160,(1162,1884))),(944,946))))),(((575,955),(((((((((((((((((1886,1887),(1889,1892)),1893),1890),1894),(1898,1912)),(((1891,1900),1899),((1896,(1904,1930)),(1901,((1905,1907),1922))))),((1910,(1919,((1924,1927),(1934,1937)))),(1926,1928))),(1902,1921)),1915),((((1908,1932),1933),1925),1914)),((((1888,1917),1913),((1903,(1911,1918)),1941)),((1895,1897),1909))),(((1920,1931),(1929,1942)),1936)),((1906,1935),(1916,1923))),1938),(((2051,((2056,2097),2090)),((2089,2098),(2101,2214))),2066)),1939)),((((((((((((((1616,1619),1636),1628),(1652,((1661,1665),1666))),((1627,(1635,1651)),1638)),(((1637,((1646,1653),(1654,1659))),(1649,(1650,1669))),1664)),(((1617,1618),1644),1633)),(1629,1632)),(((1620,(1631,1647)),(((1621,1622),(1645,(1668,1675))),1658)),((((1623,((1642,1660),((1655,1694),1657))),1639),(1624,1630)),(((1626,1656),(1640,1643)),1634)))),(1648,1662)),1625),(1663,1695)),(1641,1667)),(((((((((1670,(1677,(1696,1698))),((1671,1676),1673)),(1678,(1692,1693))),(1672,(((1686,1705),1697),1701))),((((1674,1682),(1680,1690)),(1684,1687)),(1681,(1683,1689)))),1691),1704),1688),(((1679,1699),1703),((1685,1700),1702)))))),(868,1454)),((((132,164),1775),((921,1784),((((((((((((((1391,1416),1426),(((1392,1393),1403),1396)),(1400,((((1404,1425),(1428,1438)),(1427,(1430,1439))),((1405,1413),1406)))),((1397,1402),1419)),(1394,(1401,(((1407,1417),1412),((1409,1453),(1415,1423)))))),1414),(1408,1449)),((1395,1399),1418)),1410),((1411,(((((1452,(1456,1458)),(1465,(1473,1474))),(1467,1472)),1469),1475)),(1422,1432))),((1420,1433),1421)),(((1424,1434),(1431,(1435,1436))),1429)),(((((1398,1446),1451),((((1440,1450),1443),1441),1442)),1447),1445)))),327)),(((((838,((((841,1787),848),850),(847,851))),1754),1795),1383),((936,962),964))),(256,(420,421))),((((((179,((227,258),264)),(((219,243),222),((226,262),244))),((((221,(242,249)),(232,(((239,261),248),257))),(238,265)),254)),(((((((((180,203),209),204),((((181,((190,(201,(207,215))),(205,214))),((((184,186),189),((185,197),202)),((194,206),(198,200)))),(((187,188),191),((193,199),195))),(((182,196),183),192))),210),((208,212),213)),((211,216),217)),((((218,236),220),228),233)),((((223,229),(260,2150)),((230,1188),234)),(224,574)))),((1776,1790),(1785,1786))),(((((225,((((((231,((237,259),255)),(235,240)),(247,253)),((246,250),(252,263))),241),245)),((934,967),963)),571),(1545,(1609,1614))),(((((((((((((((((((531,532),(550,551)),540),556),((534,554),541)),(533,(545,(559,565)))),(539,560)),(536,(((537,548),557),542))),(((535,((538,544),543)),546),(547,563))),(553,558)),((552,567),(555,564))),(549,568)),(561,562)),566),(569,570)),573),(577,578)),572),(1193,1210))))),(((((((91,100),(((((((92,95),((93,118),((96,106),97))),(112,(116,125))),((94,((((101,(120,(130,134))),102),((115,123),117)),(107,119))),(103,((105,110),(108,(126,129)))))),98),(104,113)),(99,(109,(111,114))))),121),122),(127,128)),124),((131,133),154))),1553);
 084: 5 -807817.625 -829472.8012 (0,(((((((((((((((((((((((((((((1,3),13),4),9),(((7,15),56),((21,40),74))),(((11,2103),(24,36)),22)),(19,71)),(14,62)),(75,312)),((64,(((((1122,1127),1133),1125),1136),1135)),1779)),(52,55)),(((775,((((785,1179),875),1186),871)),(778,1171)),((1175,1549),1185))),((((((((((((1476,1481),1523),1480),((((((1482,1485),1488),(1512,1540)),1487),1510),(1489,(1492,1539)))),((((1477,1503),1497),((1478,1479),(1494,1500))),(((1483,1496),(1484,1486)),(1493,1495)))),1499),1491),1490),(1498,1543)),1504),(((((((1501,1509),1514),1502),((1506,((1511,1538),1522)),(1513,1526))),1519),1534),(((((1505,1550),(1516,1518)),1507),(1508,(((1515,1517),1532),(1521,1551)))),1524))),(1547,1552))),((((((69,((1375,1525),1537)),(((((((((((((((((((((1172,1712),(1720,(1722,1734))),1718),1709),(((1706,1710),((1707,(1711,1715)),(1708,(1716,1717)))),(1713,(1714,(1726,1730))))),((1723,1724),(1727,1735))),(((1728,1752),1729),1749)),((1725,1740),(1737,1744))),(1719,(1721,(1736,1738)))),(1739,1741)),(1732,1781)),1731),((1733,1743),(1746,1751))),(1742,1745)),1783),1747),((1766,1774),(((1777,1791),1797),1789))),((1756,1771),1782)),1757),(1762,(1794,(1796,1798)))),(1748,1750))),(((((1023,1040),1044),1031),1152),1161)),((((314,(2102,2107)),((783,(1753,1773)),2283)),(1765,1770)),(576,((((((((((((((((((1943,(1944,1974)),1964),1948),1945),(1946,(((((1947,1970),(1950,1960)),(1949,1956)),((1952,(1962,1966)),(((((((1953,(1959,((1968,1979),(1983,2005)))),1958),((1980,1985),1989)),1973),2000),(1971,1972)),(1954,1969)))),(1951,((1963,1999),1976))))),(1955,(1957,1961))),1982),((1965,((1977,1981),1998)),1967)),(1975,1993)),(1994,2002)),(1978,1986)),((1984,1987),((2003,2008),(2006,2016)))),(2010,2019)),1990),2021),(((((1988,(1996,(2009,2022))),((1995,2014),(1997,2020))),(1991,(1992,2001))),(2007,2018)),(((2004,2015),2011),2012))),2017),2013)))),782),((((395,1882),(854,869)),2163),1176))),((((((((((30,(49,((497,((500,505),(508,1544))),(((733,747),742),737)))),417),79),836),840),2149),((1032,1037),1380)),(771,((1035,1051),1548))),(((953,956),(958,(1167,1198))),((((((((((969,1000),974),((((((970,984),997),(971,1001)),983),((975,((981,(1002,(((1007,1008),1010),1021))),(985,992))),(978,999))),(976,((977,991),(982,996))))),(986,998)),(972,((980,(988,990)),(989,(993,1003))))),987),(((973,979),994),995)),1004),(1025,1047)),1039))),(968,((1192,((((((((2215,(((2224,2226),2230),2233)),2216),((((2218,2236),2222),(2220,2232)),2223)),(2221,(2227,2228))),(((2217,2235),2229),(2234,(2237,((2238,(2239,(2240,2242))),2241))))),(2219,2231)),2225),2280)),1554)))),(((499,(503,526)),(((((((501,509),630),(627,637)),645),(635,((639,650),641))),((634,(642,644)),(636,638))),660)),((843,870),846))),((1546,(((((((((((2164,2165),((2180,(2201,2204)),2181)),(2168,2171)),(2172,2177)),((2166,2167),2178)),(2169,(2170,2176))),2174),(2173,(((2207,2209),2208),(2210,2212)))),2175),((2179,(2200,2205)),((2202,2203),2206))),((2182,2183),(2184,(((2185,2194),(((2187,((2196,2197),2199)),((2190,2193),2198)),2195)),((2186,2192),((2188,2189),2191))))))),2211)),((((((((5,84),82),((((20,85),37),72),((54,877),(856,858)))),((32,((77,80),83)),((44,53),68))),1462),((((((12,66),67),(61,1370)),(((33,((495,517),1045)),((866,954),1027)),(((47,720),1016),(((((159,(177,178)),((168,((712,718),724)),169)),(730,((1020,1042),1024))),(716,719)),173)))),(1048,1535)),(((45,(1054,(1165,(((((((((1194,1215),1212),((1200,1217),1207)),((((1196,1216),1204),(1208,1225)),((1201,1221),1206))),((((1195,1223),(1209,1218)),(1220,1222)),1199)),(1211,1224)),1197),1555),1213)))),((((((((((668,669),675),(690,692)),(673,(699,721))),(((((((((670,672),(677,698)),693),(674,676)),((681,694),(689,701))),(688,744)),684),((((671,678),((685,(704,708)),(703,736))),700),(((680,754),686),691))),((683,(687,710)),(695,706)))),679),697),(682,((696,705),707))),((702,709),711)),734)),1036))),((((38,((1759,1769),(((((2023,2024),2035),(2027,(2039,2065))),((((((((2025,2026),(((2033,2037),2059),(((2038,((2043,2048),2050)),2057),2053))),(2029,2034)),(((2028,2031),((2055,2058),2073)),((2040,2047),2044))),((2061,2063),2062)),((((2030,((2049,(2082,2282)),(2064,2069))),2046),(2042,((2052,2054),2083))),2032)),2036),2060)),(2041,2045)))),(1168,1940)),((((855,1763),1792),862),960)),(741,((1764,1788),1793)))),(((((((((8,1019),1029),(65,425)),426),(((16,43),((((17,776),18),87),((427,((1005,1018),1049)),1030))),(1154,1181))),((51,(70,1767)),1520)),((((((((136,140),165),((139,150),171)),(151,156)),144),137),143),((424,(((1009,1012),(1011,1017)),1014)),(1006,1013)))),((((((46,(63,176)),((58,(853,1169)),((146,172),310))),1155),(((141,(725,(837,852))),1034),175)),((73,(135,1050)),(1760,1768))),((138,167),148))),((89,740),861)))),((((((((10,((735,753),751)),(((48,930),((770,927),932)),((88,768),(435,1541)))),(849,873)),59),(863,((((865,951),1605),928),940))),((81,950),(523,929))),((((23,86),147),(90,(864,(1530,1533)))),(867,872))),2279)),(((57,((60,422),419)),((145,174),163)),((((((149,((722,1015),739)),162),729),738),723),1376))),((((((((((25,39),41),(434,925)),(1046,1052)),1184),(1157,1182)),(((((((142,(((153,170),155),(158,166))),(160,(717,726))),161),152),157),1022),((416,((418,1150),1158)),437))),(((((27,78),492),938),((((((732,743),752),(941,943)),1373),2105),(939,(((1026,1038),1028),2100)))),727)),((((((((28,76),(31,34)),748),42),504),(525,(527,530))),((((35,((745,746),1156)),((430,513),769)),((((((((755,756),758),(757,((((760,766),762),761),767))),(759,(773,(779,781)))),763),((764,772),765)),(777,784)),961)),945)),((330,((((((((((((((((878,885),892),((880,884),907)),888),((((879,881),882),897),887)),889),890),898),((886,903),922)),(891,((893,(908,910)),(899,900)))),((894,909),(905,915))),((883,(911,923)),902)),((895,(896,916)),(901,(913,918)))),((904,912),906)),(917,(919,942))),((914,924),920))),(436,844)))),(((((((((((((266,267),271),(272,282)),(270,302)),(((((268,(301,303)),273),(((269,275),(276,293)),291)),292),(((274,277),(286,296)),288))),((((278,279),335),(285,(297,298))),((((280,283),300),((287,(295,307)),(289,290))),(281,294)))),(284,308)),(299,((304,309),306))),(((((305,347),(350,355)),((((((((311,333),328),324),(346,348)),(323,340)),(((((((319,352),351),(((331,334),345),341)),(((325,338),357),(342,349))),337),(329,358)),((((321,343),326),339),((332,354),(344,356))))),((316,322),336)),(317,320))),318),313)),(315,353)),((((((((((((((((1226,1232),1228),(1237,1243)),(((1247,1252),(1264,(1268,1269))),1250)),((1267,1275),(1273,1276))),((((1227,1231),1233),1230),(((1229,1258),1274),((((((((((1263,1277),(1280,1281)),((1282,1295),(1286,1298))),((1288,1300),1290)),(((1283,1296),1285),(1287,1291))),1301),1284),1299),((1292,1297),1294)),(1289,1293))))),(((1242,1253),1271),(1257,(1270,(1278,1279))))),(1241,1262)),(1259,1272)),((1239,1251),((1248,1266),1256))),(1240,1244)),((1249,1255),1265)),((((1234,1238),(1260,1261)),1235),1236)),1246),1245),1254)),(780,(((1468,1470),1471),(((((((2067,(2081,2092)),2076),2074),(((2068,2080),2078),(2088,2104))),2072),((((((((2070,2077),2071),(2075,2087)),2093),2079),(2085,(2086,2099))),(2084,(2095,2096))),2091)),2106)))),(((948,((965,966),1780)),1528),(((((((((((((((((1302,1313),1306),(1311,((1312,1348),1321))),1307),(1309,(1331,1363))),((((1303,(1324,1360)),1304),(1322,1330)),((1305,(1308,1327)),(1310,1320)))),((((1314,(1315,1319)),(1325,1361)),1329),((1316,1317),(1326,(1333,(1335,1342)))))),(1336,1347)),(((1318,(((1332,(1387,1389)),(1384,1385)),(((1364,1366),1388),(1386,1390)))),(1345,1355)),(((1323,(1344,(1374,1379))),(1339,1371)),(1337,(1362,1602))))),(((1338,(1340,1346)),((((1352,1359),1378),1356),((1358,1382),1367))),(1343,(1353,1369)))),1350),((1328,(1341,1349)),1334)),((1351,(1365,1368)),(1354,1357))),(((((((((((1377,1593),((1591,2281),1600)),1572),(1576,((1582,1590),1585))),1615),(((((1556,1578),1558),(1604,1612)),((1559,1566),1581)),(((((1557,(1564,1607)),1575),1560),(1563,1568)),(((((1561,1570),1589),(((1569,1584),1573),1574)),((1562,(1577,1579)),((1567,(1580,((1595,1601),1613))),1571))),1565)))),(1587,(((1588,1598),1596),1603))),(1583,1597)),((1592,1594),1599)),1586),1606)),1372),((((((((((2243,2244),(((2245,2246),2248),2247)),2250),(2249,2252)),(2251,((((2253,2256),(((((2254,2255),2258),2259),2257),2265)),(2266,2267)),2269))),(2264,2268)),2278),(((2260,2261),2276),(2262,2263))),2277),(((2270,2271),(2274,2275)),(2272,2273)))),((((1755,1758),1761),2213),(((((((((((2108,(2110,2151)),(2113,(2139,2143))),2134),(2114,(2124,2138))),((2112,(2123,2147)),2136)),(((2115,2120),2118),((2116,2126),2122))),(((((((2109,2111),2119),(2131,2133)),2156),(2125,(2152,2161))),2130),2160)),2146),(((2117,2129),(((2135,2145),2137),2154)),(((((2121,2128),(2127,2155)),2141),2153),2142))),(((2132,2159),(2144,2148)),2140)),2157))))))),((((((((((50,(((((((((((1055,1057),(1067,1092)),1110),(1075,(1085,1115))),(((1056,1076),1091),1061)),(((((((1058,1065),1081),(1074,1083)),((1062,1069),(1078,1101))),((1063,1090),(1071,(1094,1098)))),(((1072,1082),((1080,1084),1088)),1073)),(1064,1068))),(1066,(1086,1089))),(1059,1060)),(1070,1079)),(1077,1087)),1093)),(((651,654),(656,(662,664))),1138)),(((((((487,1131),1116),1118),1132),1124),((((628,(((((1095,1128),1097),(1102,(1106,1112))),(1096,(1100,((1103,1119),((1104,1108),1117))))),(1099,(1105,1111)))),1113),1107),((1109,1120),1121))),647)),(((((((498,1129),(((510,1134),1137),1126)),749),(506,648)),(((519,653),666),528)),1203),(((((643,658),(((646,655),652),(659,663))),657),649),1772))),((((((((((482,(490,616)),(((483,((486,489),502)),488),493)),(615,618)),(496,620)),((491,665),((512,625),619))),(623,1114)),622),((621,1123),624)),631),(626,629))),((((((((((((579,587),590),611),((595,610),((599,605),603))),((((580,(584,588)),581),1611),(((((582,583),585),(593,601)),((594,602),(606,609))),((586,597),589)))),((591,600),607)),((604,640),608)),(592,(598,667))),((596,612),633)),(613,614)),617),632)),516),(((((((431,1880),661),1799),(((((((((((((((1800,1801),1811),(1822,1826)),((1807,1817),(1812,(1821,(1833,1870))))),(1820,(((1823,1875),1840),1835))),(((1802,1810),1803),1813)),((1804,1819),((1805,1806),1836))),((1809,1849),1818)),1808),((1816,1825),1827)),(1814,(1815,1872))),(1824,(((1830,1874),1837),1831))),((1828,1829),(1834,1839))),((1832,2162),(((((((((((((1838,1858),(1844,(1848,1851))),(((1850,(1853,(1860,1863))),1861),(1852,1867))),(1857,(1871,1877))),(1855,1868)),(1841,1843)),(1842,1845)),((1862,1873),1865)),1856),(1846,1866)),(1854,((1876,1879),1885))),1878),1864))),(((1847,1881),1883),(1859,1869)))),1189),874),(((((((((1139,1151),1140),1190),((1145,1147),(1148,1191))),(((((1141,1143),1142),1149),1178),1144)),(1146,1153)),1166),((1173,1183),1219)),((1159,((1177,1536),1527)),((1170,1381),1542))))),(((((((((((((((438,(439,440)),444),464),((441,475),443)),(445,448)),((446,454),460)),(((451,467),458),(453,456))),(((455,477),479),((465,472),476))),((((452,461),466),462),((459,468),(469,470)))),(457,463)),(((442,450),447),471)),(449,473)),((478,((481,485),507)),((480,515),484))),474),(494,(518,750)))),(((((251,1180),(((((((((((((((((((359,362),(((360,371),378),373)),370),364),361),(366,(369,372))),(((363,410),383),408)),(374,((376,392),381))),((((365,389),393),(398,400)),(((367,((377,(388,(390,399))),405)),368),(375,((379,386),(384,391)))))),394),((((380,382),(397,403)),((387,404),401)),(407,411))),406),(396,429)),385),402),(412,1610)),(409,((413,415),433))),428),(432,1205))),(520,522)),((((((((((((((((((786,788),801),((789,792),(811,813))),((787,(794,806)),798)),802),((796,799),((797,(815,822)),803))),(790,((791,816),793))),((795,800),(805,812))),(820,826)),819),(804,817)),807),(814,830)),(((808,(821,825)),829),810)),(((809,833),(824,(827,1529))),835)),((831,832),(859,860))),(818,(823,828))),((834,839),845))),857))),(((((((((2,6),29),26),2158),1187),876),(1214,((((((1437,1448),1444),1459),(((1455,1457),1461),(1463,1466))),1464),1460))),((1053,(1162,1884)),((1163,1202),(1164,1608)))),((((((((414,1531),1174),(731,1043)),((423,959),1041)),((774,935),(((926,(933,947)),931),937))),949),(842,1033)),(((((((((511,514),524),529),521),(952,957)),(1778,(1939,2094))),(((713,(714,715)),1130),728)),(944,946)),1160)))),(((327,((((((((((((((((((1616,1619),1636),1628),1652),(1638,((1661,1665),1666))),(1627,(1635,1651))),1664),(((1637,(1654,1659)),1649),(1646,1653))),1644),(1650,1669)),(((1617,1618),1633),(1629,1632))),((((1620,(1668,1675)),(1621,1622)),((1631,1658),(1645,1647))),(((1623,(1642,1660)),(1639,(1655,(1657,1694)))),((1624,1630),(1625,(((1626,1656),(1640,1643)),1634)))))),(1648,1662)),1641),(1663,1695)),1667),((((((((((1670,(((1671,1678),(1692,1693)),1676)),(1673,(1677,((((1686,1705),1697),1701),(1696,1698))))),1672),(((1674,1682),(1684,1687)),(1681,(1683,1689)))),(1680,1690)),1691),1704),1688),(((1679,1699),1703),(1685,1700))),1702)),((((((((((((((((((1886,1887),(1889,1892)),(1890,1893)),1894),(1898,1912)),(((1891,1900),1899),(1896,(1904,1930)))),(1901,((1905,1907),1922))),((1910,(1919,((1924,1927),(1934,1937)))),(1926,1928))),(1902,1921)),1915),((1908,1933),1925)),(1914,(((1920,1931),1929),1936))),((1895,1897),1909)),(((1888,1917),1913),((1903,(1911,1918)),1941))),1938),(((1906,1935),1942),(1916,1923))),1932),(((2051,(((2056,2097),2090),((2089,2098),2101))),2066),2214)))),(((((575,955),(((((1398,1446),1451),((((1440,1450),1443),1441),1442)),1447),1445)),(((((((((((((1391,1416),1426),(((1392,1393),1403),1396)),(1400,(((((1404,1425),(1428,1438)),1427),(1430,1439)),(1405,1413)))),(1406,1419)),((1394,(1401,(((1407,1417),1412),((1409,1453),(1415,1423))))),(1397,1402))),1414),(1408,1449)),((1395,1399),1418)),1410),((1411,(((((1452,((1456,1458),1472)),(1465,(1473,1474))),1467),1475),1469)),(1422,1432))),((1420,1433),1421)),(((1424,1434),(1431,(1435,1436))),1429))),(921,1784)),1775)),(868,1454))),((838,((((841,(1754,1787)),848),850),(847,851))),(((936,962),964),(1383,1795)))),(((((((((179,((227,258),264)),((219,243),222)),(226,262)),244),((((221,(242,249)),(232,(((239,261),248),257))),(238,265)),254)),(((((((((180,203),209),204),((((((181,(190,(201,(207,215)))),(((((182,196),183),192),199),(((187,188),191),(193,195)))),((194,206),(198,200))),(((184,186),189),(205,214))),202),(185,197))),210),((208,212),213)),((211,216),217)),((((218,228),236),220),233)),(((((((((((((((531,532),(550,551)),540),((533,545),((((534,554),541),539),(556,560)))),(536,(((537,548),557),(542,(559,565))))),(((535,((538,544),543)),546),(547,563))),(553,558)),((552,567),555)),((549,568),564)),(561,562)),(569,570)),566),((573,577),578)),574),572))),((((((223,229),260),((230,1188),234)),224),2150),1210)),(((1776,1790),1786),1785)),(((225,(((((((231,250),(237,255)),((235,259),240)),((246,(252,263)),253)),247),241),245)),((571,(934,(963,967))),1545)),(1193,(1609,1614))))),(256,(420,421))),(132,164)),(((((((91,100),((((((((92,95),(93,(((96,106),97),118))),(112,(116,125))),((94,((101,110),((102,(120,(130,134))),(107,119)))),((103,((115,123),117)),(105,108)))),(98,129)),(104,113)),(99,(109,111))),(114,126))),121),122),124),(127,128)),((131,133),154))),1553);
 085: 1 -847210.625 -829459.0148 (0,(((((((((((((((((((((((((((((1,3),13),4),9),(((7,15),56),((21,40),74))),(((11,2103),(24,36)),22)),(19,71)),(14,62)),(75,312)),(52,55)),(((((64,(((((1122,1127),1133),1125),1136),1135)),1779),1185),(((775,785),(((871,1186),1179),875)),(778,1171))),(1175,1549))),((((((((69,(1757,1762)),(1161,((1794,1798),1796))),(1748,1750)),(((((((((((((((1172,1712),(1720,(1722,1734))),1718),1709),((((1706,1710),(1708,(1716,1717))),((1713,(1726,1730)),1714)),(1707,(1711,1715)))),(((1723,(1724,1727)),1735),((1728,1752),1729))),(((1719,(1721,(1736,1738))),(1739,1741)),(1725,1740))),(1737,1744)),(1731,1749)),(1732,1781)),((1733,1743),(1746,1751))),((1742,1745),1783)),1747),((1766,1774),(((1777,1791),1797),1789))),((1756,1771),1782))),(((((314,(2102,2107)),((783,(1753,1773)),2283)),1765),(576,(((((((((((((((((((1943,(1944,1974)),1964),1948),1945),(1946,(((((1947,1970),(1950,1960)),(1949,1956)),((1952,(1962,1966)),((((((1953,(1959,((1968,1979),(1983,2005)))),1958),(1973,((1980,1985),1989))),2000),(1971,1972)),(1954,1969)))),(1951,((1963,1999),1976))))),1982),(1955,(1957,1961))),((1965,((1977,1981),1998)),1967)),1975),(1978,1986)),(1994,2002)),(1984,1993)),((2003,2008),(2006,2016))),(2010,2019)),(1987,1990)),2021),((((1988,(1996,(2009,2022))),((1991,(1992,2001)),(2007,2018))),((1995,2014),(1997,2020))),(((2004,2015),2011),2012))),2017),2013))),1770)),(((((1023,1040),1044),1031),1152),((1375,1525),1537))),782),((((((395,1882),2163),(854,869)),1176),968),((((((((((((1476,1481),1523),1480),(((((((1482,1485),1488),(1512,1540)),1539),1487),1510),(1489,1492))),((((1477,1503),1497),((1478,1479),(1494,1500))),(((1483,1496),(1484,1486)),(1493,1495)))),1499),1491),1490),(1498,1543)),1504),((((((1501,1509),1538),(1502,1514)),(((1506,1519),(1511,1522)),(1513,1526))),1534),(((((1505,1550),(1516,1518)),1507),(1508,(((1515,1517),1532),(1521,1551)))),1524))),(1547,1552))))),(((((((((30,(49,((497,((500,505),(508,1544))),(((733,747),742),737)))),417),836),79),840),2149),((1032,1037),1380)),(771,((1035,1051),1548))),(1192,((1554,2280),(((((((2215,((((2216,((2221,2233),((2224,2226),2230))),(2227,2228)),(2219,2231)),2225)),((2220,2232),(2222,2223))),(2218,2236)),2234),(2237,((2238,(2239,(2240,2242))),2241))),2229),(2217,2235)))))),((1546,((((((((((2164,2165),((2180,(2201,2204)),2181)),(2168,2171)),(2172,2177)),((2166,2167),2178)),(2169,(2170,2176))),(2173,2174)),(2175,(((2207,2209),2208),(2210,2212)))),((2179,(2200,2205)),((2202,2203),2206))),((2182,2183),((2184,(((2185,2194),((2186,2192),((2188,2191),2189))),((((2190,2198),((2196,2197),2199)),2193),2195))),2187)))),2211)),((((499,(503,526)),(((((((501,509),630),(627,637)),645),(635,((639,650),641))),((634,(642,644)),(636,638))),660)),((843,870),846)),(((953,956),(958,(1167,1198))),((((((((((969,1000),974),((((((970,984),997),(971,1001)),983),((975,((981,(1002,(((1007,1008),1010),1021))),(985,992))),(978,999))),(976,(((977,991),982),996)))),(986,998)),(972,((980,(988,990)),(989,(993,1003))))),987),(((973,979),994),995)),(1004,1025)),1047),1039)))),((((((((5,84),82),((((20,85),37),72),1036)),((54,(856,858)),877)),((89,861),740)),((32,((77,80),83)),((44,53),68))),(((38,((1759,1769),(((((2023,2024),2035),(2027,(2039,2065))),((((((2025,2026),((2033,2037),2059)),(((((2028,2031),((2055,2058),2073)),2053),(2029,2034)),((2040,2047),2044))),((2036,((2061,2063),2062)),((2038,((2043,2048),2050)),2057))),((((2030,((2049,(2082,2282)),(2064,2069))),2046),(2042,((2052,2054),2083))),2032)),2060)),(2041,2045)))),(741,(1168,1940))),(((((855,1763),862),960),1792),(1462,((1764,1788),1793))))),(((((12,(66,67)),1370),((61,1048),1535)),(((33,((495,517),1045)),((866,954),1027)),(((47,720),1016),(((((159,(177,178)),((168,((712,718),724)),169)),(730,((1020,1042),1024))),(716,719)),173)))),((45,(1054,(1165,(((((((((1194,1215),1212),((1200,1217),1207)),((((1196,1216),1204),(1208,1225)),((1201,1221),1206))),((((1195,1223),(1209,1218)),(1220,1222)),1199)),(1211,1224)),1197),1555),1213)))),((((((((((((668,669),675),(690,692)),(673,(699,721))),(((((((((670,672),693),(677,698)),(674,676)),((681,694),(689,701))),(688,744)),684),(((671,678),((685,(704,708)),(703,736))),(((680,754),686),(691,700)))),((683,(687,710)),(695,706)))),679),697),((702,709),711)),682),(696,705)),707),734))))),((((((8,(1019,1029)),(65,425)),426),(((16,43),((((17,776),18),87),((427,((1005,1018),1049)),1030))),(1154,1181))),((((51,70),1767),1520),(((136,(((((137,144),(151,156)),((139,150),171)),165),140)),143),((424,(((1009,1012),(1011,1017)),1014)),(1006,1013))))),(((((46,(63,176)),(((58,1169),853),((146,172),310))),((138,167),(148,1155))),(1760,1768)),((((73,1050),135),175),((141,(725,(837,852))),1034))))),((((((10,((735,753),751)),(((48,930),((770,927),932)),((88,768),(435,1541)))),(849,873)),(((863,1605),((865,951),940)),928)),(59,(81,((523,950),929)))),((((23,86),147),(90,(864,(1530,1533)))),(867,872)))),(((((((((25,39),41),(434,925)),(1046,1052)),1184),(1157,1182)),(((((((142,(((153,170),155),(158,166))),(160,(717,726))),161),152),157),1022),((((416,1150),1158),418),437))),((((27,78),492),(727,2105)),(((((732,743),752),(941,943)),1373),(938,(939,(((1026,1038),1028),2100)))))),((((((((28,76),(31,34)),748),42),504),(525,(527,530))),(((((35,((745,746),1156)),((430,513),769)),(((((((755,756),758),(757,((((760,766),762),761),767))),(759,(773,(779,781)))),763),((764,772),765)),(777,784))),945),961)),((330,((((((((((((878,885),892),((880,884),907)),((((((879,881),882),897),887),890),(888,889))),((((883,923),(902,911)),(905,(909,915))),(894,922))),((886,903),898)),((893,(908,910)),(899,900))),891),((((895,(917,(919,942))),(896,916)),(913,918)),901)),((904,912),906)),(914,920)),924)),(436,844))))),(((((57,((60,422),419)),((145,174),163)),(((((149,((722,1015),739)),162),729),738),723)),2279),(((((((((((((266,267),271),(272,282)),(270,302)),(((((((268,(301,303)),273),(269,275)),291),(276,293)),292),(((274,277),(286,296)),288))),((((278,279),335),(285,(297,298))),((((280,283),300),((287,(295,307)),(289,290))),(281,294)))),(284,308)),(299,((304,309),306))),((305,(((((((((311,333),328),324),346),(323,340)),(((((((319,352),351),(((325,349),338),(342,357))),(((331,334),345),341)),337),(329,358)),((321,(326,(339,343))),((332,354),(344,356))))),(((316,322),336),348)),(317,320)),(347,(350,355)))),(313,318))),(315,353)),(((((((((((((((1226,1232),1228),((1237,1243),1250)),(((1247,1252),(1264,(1268,1269))),(1267,((1273,1276),1275)))),((((1227,1231),1233),1230),(((1229,1258),1274),((((((((((1263,1277),(1280,1281)),((1282,1295),(1286,1298))),((1288,1300),1290)),(((1283,1296),1285),(1287,1291))),1301),1284),1299),((1292,1297),1294)),(1289,1293))))),(((1242,1253),1271),(1257,(1270,(1278,1279))))),(1241,1262)),(1259,1272)),((1239,1251),((1248,1266),1256))),(1240,1244)),((1249,1255),1265)),((((1234,1238),(1260,1261)),1235),1236)),1246),1245),1254)),((780,((1468,1470),1471)),(((((((2067,(2081,2092)),2076),2074),(((2068,2080),2078),(2088,2104))),2072),(((((((((2070,2077),2071),(2075,2087)),2093),2079),(2085,(2086,2099))),2084),(2095,2096)),2091)),2106))),(((948,((965,966),1780)),1528),(((((((((((((((((((1302,1313),1306),(1311,((1312,1348),1321))),1307),(1309,(1331,1363))),((((1303,(1324,1360)),1304),(1322,1330)),((1305,(1308,1327)),(1310,1320)))),((((1314,(1315,1319)),(1325,1361)),1329),((1316,1317),(1326,(1333,(1335,1342)))))),(1336,1347)),(((1318,((((1332,(1387,1389)),(1384,1385)),(((1364,1366),1388),(1386,1390))),1355)),1345),((((1323,1371),(1344,1374)),1339),((1337,1379),(1362,1602))))),(((1338,(1340,1346)),((((1352,1359),1378),1356),((1358,1382),1367))),(1343,1353))),(1350,1369)),((1328,(1341,1349)),1334)),((1351,(1365,1368)),(1354,1357))),(((((((((((1377,1593),((1591,2281),1600)),1572),(1576,((1582,1590),1585))),1615),(((((1556,1578),1558),(1604,1612)),((1559,1566),1581)),(((((1557,(1564,1607)),1575),1560),(1563,1568)),(((((1561,1570),1589),(((1569,1584),1573),1574)),((1562,(1577,1579)),1571)),(1565,(1567,(1580,((1595,1613),1601)))))))),(1583,1597)),((1587,(((1588,1603),1596),1598)),1594)),(1592,1599)),1586),1606)),1376),1372),((((((((((2243,2244),(((2245,2246),2248),2247)),2250),(2249,2252)),(2264,2268)),(2251,2278)),((((2253,2256),(((((2254,2255),2258),2259),2257),2265)),(2266,2267)),2269)),(((2260,2261),2276),(2262,2263))),2277),(((2270,2271),(2274,2275)),(2272,2273)))),2213),((((1755,1758),1761),(((((((((((2108,(2110,2151)),(2113,(2139,2143))),(2134,2136)),2138),(2114,2124)),(2112,(2123,2147))),(((2115,(2118,2122)),(2116,2126)),2120)),(((((((2109,2111),2119),(2131,2133)),(2125,2156)),(2152,2161)),2130),2160)),2146),(((2117,2129),(((2135,2145),2137),2154)),(((((2121,2128),(2127,2155)),2141),2153),2142))),(((2132,2159),(2144,2148)),2140))),2157)))))),((((((((((50,((((((((((1055,1057),(1067,1092)),(1075,1110)),(((1056,1076),1091),1061)),(((((((1058,1065),1081),(1074,1083)),((1062,1069),(1078,1101))),(((1071,(1094,1098)),1090),(((1072,1082),((1080,1084),1088)),1073))),(1063,(1068,(1085,1115)))),1064)),(1066,(1086,1089))),(1059,1060)),(1070,1079)),1093),(1077,1087))),(((651,654),(656,(662,664))),1138)),((((((487,1131),1116),1118),(647,1132)),1124),((((628,((((1095,1128),(1097,(1102,(1106,1112)))),(1096,(1100,((1103,1119),((1104,1108),1117))))),(1099,(1105,1111)))),1113),1107),((1109,1120),1121)))),(((((643,658),(((646,655),652),(659,663))),657),649),1772)),((((((498,1129),(((510,1134),1137),1126)),749),(506,648)),(((519,653),666),528)),1203)),(((((((((((482,(490,616)),(((483,((486,489),502)),488),493)),(615,618)),(496,620)),((491,665),((512,625),619))),(623,1114)),622),((621,1123),624)),631),(626,629)),632)),((((((((((((579,587),590),(595,610)),(((599,605),603),(607,611))),((((580,(584,588)),581),1611),(((((582,583),585),(593,601)),((594,602),(606,609))),((586,597),589)))),(591,600)),((604,640),608)),592),((596,612),633)),(613,614)),(598,667)),617)),((((((431,1880),661),1799),(((((((((((((((1800,1801),1811),1822),((1807,(1817,1826)),(1812,(1821,(1833,1870))))),(1820,(((1823,1875),1840),1835))),(((1802,1810),1803),1813)),((1804,(1819,1836)),(1805,1806))),((1809,1849),1818)),1808),((1815,1827),(1816,1825))),((1814,1872),(1824,(((1830,1837),1874),1831)))),((1828,1829),(1834,1839))),((1847,1881),(1859,1869))),((1832,2162),((((((((((((1838,1858),(1844,(1848,1851))),(((1850,(1853,(1860,1863))),1861),(1852,1867))),(1857,(1871,1877))),(1855,1868)),(1841,1843)),(1842,1845)),((1862,1873),1865)),((1846,1866),1856)),(1864,1878)),1854),((1876,1879),1885)))),1883)),1189),((((((((((1139,1151),1140),1190),((1145,1147),(1148,1191))),(((1141,((1142,1143),1149)),1178),1144)),(1146,1153)),1166),((1173,1183),1219)),(1159,((1177,1536),1527))),((1170,1381),1542)))),((251,(((((((((((((((438,(439,440)),444),464),((441,475),443)),(445,448)),((446,454),460)),(((451,467),458),(453,456))),(((455,477),479),((465,472),476))),(((452,462),(461,466)),((459,468),(469,470)))),(457,463)),(((442,450),447),471)),(449,473)),((478,((481,485),507)),((480,515),484))),474),(494,(518,750)))),516)),((((((((((((((((((((((359,362),(((360,371),378),373)),370),364),361),(366,(369,372))),((363,410),383)),408),(374,((376,392),381))),((((365,389),393),(398,400)),(((367,((377,(388,(390,399))),405)),368),(375,((379,386),(384,391)))))),(394,406)),((((380,382),(397,403)),((387,404),401)),(407,411))),(396,429)),385),402),((412,1610),433)),(409,(413,415))),428),(432,1205)),(520,522)),((((((((((((((((((786,788),801),(798,802)),(787,(794,806))),((789,792),(811,813))),((790,(791,816)),793)),((795,(805,812)),800)),((((796,799),803),(797,(815,822))),(820,826))),(817,819)),804),807),(808,((810,821),(825,829)))),(((809,833),(824,(827,1529))),835)),(814,830)),(831,832)),((834,839),845)),((818,823),828)),(859,860))),(857,874)))),1180),((((((((2,6),29),26),2158),1187),((1163,((1164,1608),1202)),1214)),(1053,(1162,1884))),((((((414,1531),1174),(((423,959),1041),(731,1043))),((774,935),(((926,(933,947)),931),937))),(((842,1033),876),(949,((((((1437,1448),1444),1459),(((1455,1457),1461),(1463,1466))),1464),1460)))),(((((((((511,514),524),529),521),(952,957)),((1778,2094),1939)),((((713,714),715),1130),728)),(944,946)),1160)))),(((327,((((((((((((((((((1616,1619),1636),1628),1652),(1638,((1661,1665),1666))),(1627,(1635,1651))),1664),(((1637,(1654,1659)),1649),(1646,1653))),1644),(1650,1669)),(((1617,1618),1633),(1629,1632))),((((1620,(1668,1675)),(1621,1622)),((1631,1658),(1641,(1645,1647)))),(((1623,((1642,1660),((1655,1694),1657))),1639),((1624,1630),(1625,(((1626,1656),(1640,1643)),1634)))))),(1648,1662)),(1663,1695)),1667),(((((((((1670,(((1671,1678),(1692,1693)),1676)),(1673,(1677,((((1686,1705),1697),1701),(1696,1698))))),1672),(1681,(1683,1689))),(((1674,1682),(1684,1687)),(1680,1690))),1691),1704),1688),(((1679,1699),1703),((1685,1700),1702)))),((((((((((((((((((1886,1887),(1889,1892)),1890),1893),1894),(1898,1912)),(((1891,1900),1899),(1896,(1904,1930)))),(1901,((1905,1907),1922))),((1910,(1919,((1924,1927),(1934,1937)))),(1926,1928))),(1902,1921)),1915),(((1908,1933),1925),1914)),((1916,1923),(((1920,1931),1936),((1929,1932),1942)))),((1895,1897),1909)),(((1888,1917),1913),((1903,(1911,1918)),1941))),(1906,1935)),1938),((((2051,((2056,2097),2090)),((2089,2098),2101)),2066),2214))),1775)),((((575,955),(((((1398,1446),1451),((((1440,1450),1443),1441),1442)),1447),1445)),(((((((((((((1391,1416),1426),(((1392,1393),1403),1396)),(((1400,(1427,(1430,1439))),(((1404,1425),(1428,1438)),(1405,1413))),1406)),((1397,1402),1419)),(1394,(1401,(((1407,1417),1412),((1409,1453),(1415,1423)))))),1414),(1408,1449)),((1395,1399),1418)),1410),(((1411,(((((1452,((1456,1458),1472)),(1465,(1473,1474))),1467),1475),1469)),(1422,1432)),1421)),(1420,1433)),(((1424,1434),(1431,(1435,1436))),1429))),(921,1784))),(868,1454))),(((838,(((841,848),850),(847,851))),(1754,1787)),(((936,962),964),(1383,1795)))),(((((((((179,((227,258),264)),((219,243),222)),(226,262)),244),((((221,(242,249)),(232,(((239,261),248),257))),(238,265)),254)),((((((((((180,203),209),204),(((((((181,(190,(201,(207,215)))),(((184,186),189),(205,214))),((198,200),206)),(((((182,196),183),192),199),(((187,188),191),(193,195)))),194),(185,202)),197)),210),((208,212),213)),((211,216),217)),233),((218,(220,236)),228)),(((((((((((((((((531,532),(550,551)),540),((533,(545,(559,565))),(((534,554),541),(556,560)))),539),(536,(((537,548),557),542))),(((535,((538,544),543)),546),(547,563))),(553,558)),((552,567),555)),((549,568),564)),(561,562)),(569,570)),566),573),(577,578)),574),572))),((((((223,229),(230,1188)),260),(224,234)),2150),1210)),(((1776,1790),1786),1785)),(((225,((((((((231,250),(237,255)),((235,259),240)),((252,263),253)),246),247),241),245)),((571,(934,(963,967))),1545)),(1193,(1609,1614))))),(256,(420,421))),(132,164)),((((((((91,100),((((((((92,95),(93,(((96,106),97),118))),(112,(116,125))),((94,((101,110),((102,(120,(130,134))),(107,119)))),((103,((115,123),117)),(105,108)))),(98,129)),(104,113)),(99,(109,111))),114)),126),121),122),(127,128)),124),((131,133),154))),1553);
 086: 1 -831235 -829355.7869 (0,((((((((((((((((((((((((((((((1,3),13),4),9),((21,40),74)),((7,15),56)),((11,(24,36)),(22,2103))),(19,71)),(14,62)),(75,312)),(((52,(55,((778,1171),1175))),(64,((((((1122,1127),1133),1125),1136),1135),1779))),1185)),(((775,785),1549),(871,((875,1179),1186)))),(((((((((((((((1476,1481),1523),1480),1495),(((((1477,1503),1497),1493),((1478,1479),(1494,1500))),((1483,1496),(1484,1486)))),((((((1482,1485),1488),(1512,1540)),1487),(1489,(1492,1539))),1510)),1499),1491),1490),(1498,1543)),1504),((((((1505,1550),((1507,1518),1516)),((1515,1517),1532)),1508),(1521,1551)),1524)),((((((1501,1509),1502),((1506,((1511,1538),1522)),(1513,1526))),1514),1519),1534)),1547),2211)),(((((69,(1375,1525)),(((((1023,1040),1044),1031),1152),1161)),(((((314,(2102,2107)),((783,(1753,1773)),2283)),(1757,(1765,1770))),(((((((((((((((((((1172,1712),(1720,(1722,1734))),1718),1709),(((1706,1710),((1707,(1711,1715)),(1708,(1716,1717)))),(1713,(1714,(1726,1730))))),(((1723,1724),(1727,1735)),((1728,1752),1729))),1749),((1725,1740),(1737,1744))),((1719,(1721,(1736,1738))),(1739,1741))),1732),1731),1745),(((1733,1743),(1746,1751)),(1742,1783))),1781),1747),((1766,(1774,1782)),(((1777,1791),1797),1789))),(1756,1771)),(1762,((1794,1798),1796))),(1748,1750))),(576,(((((((((((((((1943,(1944,1974)),1964),1948),1945),(1946,((((((1947,1970),(1950,1960)),(1949,1956)),((1952,((((1953,(1959,((1968,1979),(1983,2005)))),1958),(1973,((1980,1985),1989))),((1971,2000),1972))),((1954,1969),(1962,1966)))),((1963,1999),1976)),1951))),1982),(1955,(1957,1961))),((1965,((1977,1981),1998)),1967)),((1978,1986),((1990,2010),(1994,2002)))),(1975,1993)),(1984,1987)),((2003,2008),2016)),2019),((((((1988,(1995,2014)),((1991,(1992,2001)),(1997,2020))),((1996,(2009,2022)),(2007,2018))),(((2004,2015),2011),2012)),(2013,2021)),2017)),2006)))),782),(((((395,1537),1882),968),((854,869),2163)),1176))),((((((((((30,(49,((497,((500,(505,1544)),508)),(((733,747),742),737)))),417),79),836),840),(1548,2149)),(1035,1051)),(771,((1032,1037),1380))),(1552,((1554,(2217,2235)),((((((2215,(((2224,2226),2230),2233)),2216),(2221,(2227,2228))),((((((2218,2236),2222),((2220,2232),2223)),2234),2225),(2219,2231))),(2237,(((2238,(2239,2241)),2240),2242))),2229)))),(((((((499,(503,526)),660),644),((((((((501,509),630),((627,637),645)),((639,650),641)),636),634),638),635)),642),1192),(((953,(956,958)),((((((((((969,1000),974),((((((970,984),997),(971,1001)),983),((975,((981,(1002,(((1007,1008),1010),1021))),(985,992))),(978,999))),(976,((977,991),(982,996))))),(986,998)),(972,((980,(988,990)),(989,(993,1003))))),987),(((973,979),994),995)),1004),(1025,1047)),1039)),(1167,1198))))),(((((((12,61),((44,53),68)),66),(67,1370)),((45,(1054,(1165,(((((((((1194,1215),(1211,1212)),1555),((((((((1196,1216),1204),1225),1206),1221),1201),(1200,1208)),(1207,1217))),1199),((1195,1224),1220)),(((1209,1218),1223),1222)),1197),1213)))),((((((((((((668,669),675),692),690),(683,(687,710))),((673,(699,721)),706)),((((((((((670,672),693),(677,698)),(689,701)),(681,694)),(674,676)),688),(684,744)),(671,678)),((((680,754),686),(691,700)),(((685,704),(703,736)),(695,708))))),679),697),(682,((696,705),707))),((702,709),711)),734))),(1048,1535)),(((38,((1759,1769),(((((2023,2024),2035),(2027,(2039,2065))),(((((((2025,2026),((2029,2059),2034)),(((2028,(2055,2058)),(2031,2073)),((2040,2047),2044))),(2033,2037)),(((2036,2062),(2053,(2061,2063))),((2038,((2043,2048),2050)),2057))),(((2030,(2049,(((2064,2082),2282),2069))),(2042,(2046,((2052,2054),2083)))),2032)),2060)),(2041,2045)))),(741,(1168,1940))),(((((855,1763),1792),862),960),(1462,((1764,1788),1793)))))),((((((5,84),1036),(82,(856,858))),((32,((77,80),83)),(54,877))),(((20,85),37),72)),((((((((8,1019),1029),(65,425)),426),((((17,776),18),87),(427,(((1005,1018),1030),1049)))),(((51,70),(1520,1767)),(((136,(((((137,144),(((139,150),171),156)),151),165),140)),143),((424,(((1009,1012),(1011,1017)),1014)),(1006,1013))))),((((((46,(63,176)),(((58,1169),853),((146,172),310))),1155),(((141,(725,(837,852))),1034),175)),((138,167),148)),(((73,1050),135),(1760,1768)))),(((((16,43),(33,((495,517),1045))),((866,954),1027)),(((47,720),1016),(((((159,(177,178)),173),((168,((712,718),724)),169)),(730,((1020,1042),1024))),(716,719)))),(((89,740),861),(1154,1181)))))),((((((((10,((735,753),751)),(((48,930),(435,1541)),(88,(768,((770,927),932))))),59),((((843,870),846),849),873)),((863,940),(((865,951),1605),928))),((((23,86),147),((90,(867,872)),((864,(1530,1533)),2157))),((81,950),(523,929)))),2279),(((((((((((25,39),41),(1046,1052)),(434,925)),(437,1184)),(1157,1182)),((((((((142,155),((153,170),(158,166))),(160,(717,726))),161),152),157),1022),(416,((418,1150),1158)))),((948,((965,966),1780)),2105)),(((((27,1373),78),492),727),((((732,743),752),(941,943)),(938,(939,(((1026,1038),1028),2100)))))),((((((((28,76),(31,34)),748),42),504),((((35,((745,746),1156)),((430,513),769)),((((((((755,756),758),(757,((((760,766),762),761),767))),(759,(773,(779,781)))),763),((764,772),765)),(777,784)),945)),961)),330),((436,844),(((525,(527,530)),(((((((((((878,885),892),((880,884),907)),((((879,881),882),(887,890)),(888,889))),(((886,903),910),(898,922))),((891,897),((893,908),(899,900)))),((894,909),915)),((883,902),(911,923))),(((895,(917,(919,942))),(896,916)),(901,(913,918)))),(((904,912),906),905)),(914,920))),924)))),((((((((((((((((((((1302,1313),1306),(1311,((1312,1348),1321))),1307),(1309,(1331,1363))),((((1303,(1324,1360)),1304),(1322,1330)),((1305,(1308,1327)),(1310,1320)))),((((1314,(1315,1319)),(1325,1361)),1329),((1316,1317),(1326,(1333,(1335,1342)))))),(1336,1347)),(((1318,(((1332,(1387,1389)),(1384,1385)),(((1364,1366),1388),(1386,1390)))),1345),(((1323,(1344,(1374,1379))),(1339,1371)),(1337,(1362,1602))))),(1340,(((1352,1359),1378),(1356,((1358,1382),1367))))),1355),((1338,1346),(1343,1353))),(1350,1369)),((1328,(1341,1349)),1334)),((1351,(1365,1368)),(1354,1357))),((((((((1377,1593),((1591,2281),1600)),(1572,1615)),((((1556,1578),(1558,1604)),((1559,1566),1581)),(((((1557,(1564,1607)),1575),1560),(1563,(1568,1612))),(((((1561,1570),1589),(((1569,1584),1573),1574)),((1562,(1577,1579)),1571)),(1565,(1567,(1580,((1595,1613),1601)))))))),((1576,((1582,1590),1585)),1583)),(1587,(((1588,1598),1596),(1597,1603)))),(1586,(1592,1594))),(1599,1606))),1376),1372),((((1755,1758),1761),(((((((((((2108,(2110,2151)),2139),((2113,2143),2124)),((2114,(2134,2136)),(2115,2138))),(((2112,2155),2147),2123)),((2116,2126),((2118,2122),2120))),((((((2109,2111),2119),(2131,2133)),2152),((2125,2156),2160)),(2130,2161))),(((2121,2128),2137),(((2127,2141),2153),2142))),((((2132,2159),(2144,2148)),2140),(2135,2146))),((2117,2129),(2145,2154))),2213)),((((((((((((2243,2244),(((2245,2246),2248),2247)),2250),(2249,2252)),(((2264,2268),2269),2278)),2251),(((2260,2261),2276),(2262,2263))),((2253,2256),(((((2254,2255),2258),2259),2257),2265))),(2266,2267)),2277),(((2270,2271),(2274,2275)),(2272,2273))),2280))),(1546,((((((((((((2164,2165),((2180,(2201,2204)),2181)),(2168,2171)),(2172,2177)),2167),(2169,2178)),(2166,(2170,2176))),2174),(2173,(((2207,2209),(2208,2212)),2210))),2175),((2179,(2200,2205)),((2202,2203),2206))),((2182,2183),(2184,(((2185,2194),(((2187,((2196,2199),2197)),((2190,2193),2198)),2195)),((2186,2192),((2188,2191),2189))))))))))),((((((((((((266,267),271),(272,282)),(270,302)),(((((((268,(301,303)),273),(276,293)),((269,275),291)),292),(((274,277),(286,296)),288)),308)),((((278,279),335),(285,(297,298))),((((280,283),300),((287,(295,307)),(289,290))),(281,294)))),284),(299,((304,309),306))),((((((305,347),((((((((311,333),328),324),346),(323,340)),((((((319,352),(((325,349),338),(342,357))),(((331,334),345),341)),(337,351)),(329,358)),((321,(326,(339,343))),((332,354),(344,356))))),(((316,322),336),348)),(317,320))),350),355),318),313)),((353,(((((((2067,(2081,2092)),2076),2074),(((2068,2080),2078),(2088,2104))),2072),((((((((2070,2077),2071),(2075,2087)),2093),2079),(2085,(2086,2099))),(2084,(2095,2096))),2091)),2106)),(((((((((((((((1226,1232),1228),((1237,1243),1250)),((1247,1252),(((1264,(1268,1269)),1275),(1267,(1273,1276))))),((((1227,1231),1233),1230),(((1229,1258),1274),(((((((((((1263,1277),(1280,1281)),(1286,1295)),1282),(((1288,1300),1290),1298)),(((1283,1296),1285),(1287,1291))),1301),1284),1299),((1292,1297),1294)),(1289,1293))))),(1241,(((1242,1253),1271),(1257,(1270,(1278,1279)))))),((1239,1251),((1248,1266),1256))),(1259,1272)),1240),(1244,(1262,1265))),(1249,1255)),(((1234,(1238,(1260,1261))),1235),1236)),1246),1245),1254))),315),(780,((1468,1470),1471)))),1528),(((57,((60,422),419)),((145,174),163)),((((149,((722,1015),739)),162),(729,738)),723))),(((((((((50,((((((((((1055,1057),(1067,1092)),(1075,1110)),(((1056,1076),1091),1061)),((((((((1058,1065),1081),(1074,1083)),((1062,1069),(1078,1101))),((1063,1090),(1071,(1094,1098)))),(((1072,1082),((1080,1084),1088)),1073)),(1068,(1085,1115))),1064)),(1066,(1086,1089))),(1059,1060)),(1070,1079)),(1077,1087)),1093)),(((651,654),(656,(662,664))),1138)),((((((487,1131),1132),(((((((628,(((1095,(1102,(1106,1112))),(1096,((1099,1100),(((1103,(1104,1108)),1117),1119)))),1097)),(1105,1111)),1128),1113),1107),((1109,1120),1121)),1116)),1124),1118),647)),(((((((498,1129),(((510,1134),1137),1126)),749),(506,648)),(((519,653),666),528)),((((643,658),(((646,655),652),(659,663))),657),(649,1772))),1203)),(((((((((((482,(490,616)),(((483,((486,489),502)),488),493)),(615,618)),(496,620)),((491,665),((512,625),619))),(623,1114)),622),631),((621,1123),624)),(626,629)),632)),((((((((579,587),590),592),((((((580,(584,588)),581),1611),(((((582,583),585),(593,601)),((594,602),(606,609))),((586,597),(589,591)))),((595,((604,640),(608,610))),(600,603))),((599,605),(607,611)))),((596,612),633)),(613,614)),(598,667)),617)),516),(((251,1778),(((((((((((((((438,(439,440)),444),464),((441,475),443)),(445,448)),((446,454),460)),(((451,467),458),(453,456))),(((455,477),479),((465,472),476))),(((452,462),(461,466)),((459,468),(469,470)))),(457,463)),(((442,450),447),471)),(449,473)),((478,((481,485),507)),((480,515),484))),474),((494,(518,750)),1170))),(((((431,1880),661),(((((1381,1881),1847),(((((((((((((((1838,1858),(1844,(1848,1851))),(1853,(1860,1863))),(1852,1867)),1850),1842),1861),((1841,1843),1845)),(1855,1868)),(1857,(1871,1877))),((1856,(1862,1873)),1865)),(1846,1866)),(1864,1878)),1854),((1876,1879),1885))),(((((1799,2162),(1859,1869)),1872),1832),(((((((((((((1800,1801),1811),1822),(1807,(1817,1826))),(1812,(1821,(1833,1870)))),(1820,(((1823,1875),1840),1835))),(((1802,1810),1803),1813)),((1804,(1819,1836)),(1805,1806))),((1809,1849),1818)),1808),((1815,1827),(1816,1825))),(1814,(1824,(((1830,1837),1874),1831)))),((1828,1829),(1834,1839))))),1883)),1189),((((((((((1139,1151),1140),1190),((1145,1147),(1148,1191))),(((((1141,1143),1142),1149),1178),1144)),(1146,1153)),1166),((1173,1183),1219)),(1159,((1177,1536),1527))),1542)))),((((((((((((((((((359,362),(((360,371),378),373)),370),((361,366),((364,369),372))),((374,(((376,392),381),410)),408)),(363,383)),(((365,389),393),(((367,((377,(399,405)),(388,390))),368),((375,(398,400)),((379,386),(384,391)))))),((((380,382),(397,403)),((387,404),401)),(407,411))),(394,406)),(396,429)),385),402),((412,1610),433)),(409,((413,415),428))),432),((520,522),(1180,1205))),((((((((((((((((((786,788),801),((811,820),813)),(789,792)),((787,(794,806)),(798,802))),((796,799),((797,(815,822)),803))),(790,((791,816),793))),((817,819),826)),((795,(805,812)),800)),(804,((809,833),((824,(827,1529)),835)))),807),(808,((810,821),(825,829)))),(814,830)),(831,832)),(818,(823,828))),((834,839),845)),860),859)),(857,874)))),(((((((2,6),29),26),2158),1187),876),((((((((414,1174),1531),(731,1043)),((423,959),1041)),(842,949)),1033),(774,(((((((926,947),933),931),937),1053),((935,(1163,((1164,1608),1202))),(1214,((((((1437,1448),1444),1459),(((1455,1457),1461),(1463,1466))),1464),1460)))),2094))),((((((((511,514),524),529),521),(952,957)),(1160,(1162,1884))),(944,946)),(((713,(714,715)),1130),728))))),1454),(((((327,(((((1398,1446),1451),((((1440,1450),1443),1441),1442)),1447),1445)),((((((((((((1391,1416),1426),(((1392,1393),1403),1396)),((1400,(((((1404,1428),1425),1438),(1427,(1430,1439))),(1405,1413))),1406)),(((1394,(1401,((1409,1453),(1415,1423)))),((1407,1417),1412)),((1397,1402),1419))),1414),(1408,1449)),((1395,1399),1418)),1410),(((1411,(((((1452,((1456,1458),1472)),(1465,(1473,1474))),1467),1475),1469)),(1422,1432)),1421)),(1420,1433)),(((1424,1434),(1431,(1435,1436))),1429))),(921,1784)),868),(((575,955),((((((((((((((((1616,1619),1636),1628),1652),(1638,((1661,1665),1666))),(1627,(1635,1651))),((1637,((1646,1653),(1654,1659))),(1649,(1650,1669)))),(1633,1664)),((1617,1618),1644)),(1629,1632)),(((1620,(1631,1647)),(((1621,1622),(1645,(1668,1675))),1658)),(((((1623,(1642,1660)),((1655,1694),1657)),1639),(1624,1630)),(((1626,1656),(1640,1643)),1634)))),(1648,1662)),1625),(1663,1695)),(1641,1667)),(((((((((1670,(1677,(1696,1698))),((1671,1676),1673)),(1678,(1692,1693))),(1672,(((1686,1705),1697),1701))),((((1674,1682),(1680,1690)),(1684,1687)),(1681,(1683,1689)))),1691),1688),1704),(((1679,1699),1703),((1685,1700),1702))))),(((((((((((((((((((1886,1887),(1889,1892)),1890),1893),1894),(1898,1912)),(((1891,1900),(1896,(1904,1930))),1899)),(1901,((1905,1907),1922))),((1910,(1919,((1924,1927),(1934,1937)))),(1926,1928))),(1902,1921)),1915),(((1908,1932),(1925,1933)),1914)),((1895,1897),1909)),(((1888,1917),1913),((1903,(1911,1918)),1941))),((1906,1935),(1916,1923))),(((1920,1931),1929),(1936,1942))),1938),(((2051,((2056,2097),2090)),((2089,2098),(2101,2214))),2066)),1939)))),((132,164),1775)),(256,(420,421))),(((((838,((((841,1787),848),850),(847,851))),1754),1795),1383),((936,962),964))),((((((((179,((227,258),264)),((219,243),222)),(226,262)),244),((((221,(242,249)),(232,(((239,261),248),257))),(238,265)),254)),((((((((((180,203),209),204),(((((181,(190,(201,(207,215)))),(((((182,196),183),192),(((187,188),191),((193,199),195))),(((184,186),189),((194,206),(198,200))))),(205,214)),202),(185,197))),210),(((208,212),213),217)),(211,216)),(((218,(220,236)),228),233)),((((223,229),(260,2150)),((230,1188),234)),224)),1210)),((1776,1790),(1785,1786))),(((((225,((((((231,((237,259),255)),(235,240)),(247,253)),((246,250),(252,263))),241),245)),(934,(963,967))),(571,1545)),(1193,(1609,1614))),(((((((((((((((((((531,532),(550,551)),540),556),((534,554),541)),(533,(545,(559,565)))),(539,560)),(536,(((537,548),557),542))),(((535,((538,544),543)),546),(547,563))),(553,558)),((552,567),(555,564))),(549,568)),(561,562)),566),(569,570)),573),(577,578)),574),572)))),(((((((91,100),(((((((((92,95),((93,118),((96,106),97))),(112,(116,125))),((94,(((101,(120,(130,134))),(107,119)),(102,((115,123),117)))),(103,((105,108),((110,126),129))))),98),(104,113)),(109,111)),99),114)),121),122),(127,128)),124),((131,133),154))),1553);
 087: 1 -821438.625 -829468.4535 (0,((((((((((((((((((((((((((((((1,3),13),4),9),(21,40)),((7,15),56)),(((11,(24,36)),(22,2103)),74)),(19,71)),(14,62)),312),((64,(((((1122,1127),1133),1125),1136),1135)),1779)),((771,((1035,1051),1548)),((((775,785),(778,1171)),((871,1186),(875,1179))),((1175,1549),1185)))),(((((((69,(((((((((((((((((1172,1712),(1720,(1722,1734))),(1709,(1714,1718))),(((1706,1710),(1708,(1716,1717))),(1713,(1726,1730)))),(((1723,1724),(1727,((1728,1752),1729))),1735)),((1707,1711),1715)),(1737,1744)),(1719,(1736,1738))),((1721,(1739,1741)),(1725,1740))),((1731,1749),1745)),(1732,1781)),(((1733,1743),(1746,1751)),1742)),(1747,1783)),((1766,1774),(((1777,1791),1797),1789))),((1756,1771),1782)),((1794,1798),1796)),(1757,1762))),(1161,(1748,1750))),((((314,(2102,2107)),((783,(1753,1773)),2283)),(1765,1770)),(576,(((((((((((((((((((1943,(1944,1974)),1964),1948),1945),(1946,(((((1947,1970),(1950,1960)),(1949,1956)),((1952,(((((1953,((1958,1983),1959)),((1968,1979),2005)),(1973,((1980,1985),1989))),2000),(1971,1972))),((1954,1969),(1962,1966)))),(1951,((1963,1999),1976))))),(1955,(1957,1961))),1982),((1965,((1977,1981),1998)),1967)),1975),(1993,(1994,2002))),(1978,1986)),((2003,2008),(2006,2016))),(1984,1987)),(2010,2019)),1990),2021),((((1988,((1996,(2009,2022)),(2007,2018))),(1991,(1992,2001))),((1995,2014),(1997,2020))),(((2004,2015),2011),2012))),2017),2013)))),(((((1023,1040),1044),1031),1552),((1152,1537),(1375,1525)))),782),(((395,((854,869),2163)),(1176,1882)),968)),((((((((((((((1476,1481),1523),1480),(((((1482,1485),1488),(1512,1539)),((1487,1540),1492)),1489)),(((((1477,1503),1497),((1478,1479),(1494,1500))),1483),((1484,1486),((1493,1495),1496)))),1510),1499),1491),1490),(1498,1543)),1504),((((((1505,1550),((1507,1518),1516)),((1515,1517),1532)),1508),(1521,1551)),1524)),(((((((1501,1509),1538),1514),1502),((1506,(1511,1522)),(1513,1526))),1519),1534)),1547))),(((((((((30,(49,((497,((500,(505,1544)),508)),(((733,747),742),737)))),417),836),79),840),2149),((1032,1037),1380)),((52,75),55)),((1554,2280),((((((2215,(((2218,2236),2234),((2220,2232),(2222,2223)))),(((2216,(((2224,2226),2230),2233)),(2221,(2227,2228))),2225)),(2219,2231)),(2237,(((2238,(2239,2241)),2240),2242))),2229),(2217,2235))))),((1546,((((((((((((2164,2165),((2180,(2201,2204)),2181)),(2168,(2171,2177))),2172),(2167,2178)),2169),(2166,(2170,2176))),(2173,2174)),2175),(((2207,2209),2208),(2210,2212))),(((2182,2183),(2184,(((2185,2194),(((2187,((2196,2197),2199)),((2190,2193),2198)),2195)),((2186,2192),((2188,2191),2189))))),(((2202,2203),2206),2205))),(2179,2200))),2211)),(((((499,(((((((501,509),630),(627,637)),645),(635,((639,650),641))),((634,(642,644)),(636,638))),660)),503),526),(((843,870),846),1192)),(((953,(956,958)),(1167,1198)),((((((((((969,1000),974),(((((((970,984),997),(971,1001)),983),((975,((981,(1002,(((1007,1008),1010),1021))),(985,992))),(978,999))),(977,991)),(976,(982,986)))),998),(996,1047)),987),(972,((980,(988,990)),(989,(993,1003))))),(((973,979),994),995)),(1004,1025)),1039)))),((((((((((5,84),82),(856,858)),((((20,85),37),1036),72)),54),877),((32,((77,80),83)),((44,53),68))),((89,740),861)),((((((12,66),67),1370),(((47,720),1016),((((((159,(177,178)),(168,169)),((712,718),724)),(730,((1020,1042),1024))),(716,719)),173))),(((45,(1054,(1165,(((((((((1194,1215),1212),((1200,1217),1207)),((((1196,1216),1204),(1208,1225)),((1201,1221),1206))),(((((1195,1220),1223),(1209,1218)),1222),1199)),(1211,1224)),1197),1555),1213)))),((((((((((668,669),675),(690,692)),(673,(699,721))),(((((((((670,672),(677,698)),693),(674,676)),((681,694),(689,701))),(688,744)),684),(((671,678),((685,(704,708)),(703,736))),(((680,754),686),(691,700)))),((683,(687,710)),(695,706)))),679),697),(682,((696,707),705))),((702,709),711)),734)),(61,(1048,1535)))),((866,954),1027))),(((38,(1168,((1759,1769),(((((2023,2024),2035),(2027,(2039,2065))),((((((((2025,2026),((2033,2037),2059)),((2040,2047),2044)),(2029,2034)),(((2028,2031),((2055,2058),2073)),2053)),((2036,((2061,2063),2062)),((2038,((2043,2048),2050)),2057))),((((2030,(2049,(2064,(2082,2282)))),(2046,2069)),(2042,((2052,2054),2083))),2032)),2060)),(2041,2045))))),(741,1940)),(((((855,1763),1792),862),960),(1462,((1764,1788),1793)))))),(((((((8,(1019,1029)),(65,425)),426),((((17,776),18),(87,1030)),(427,((1005,1018),1049)))),((16,((33,((495,517),1045)),43)),(1154,1181))),((((51,70),1767),1520),((((136,(((137,144),(151,156)),165)),((139,150),(140,171))),143),((424,(((1009,1012),(1011,1017)),1014)),(1006,1013))))),(((((46,(63,176)),((58,(853,1169)),((146,172),310))),((141,(725,(837,852))),(175,1034))),((138,167),(148,1155))),(((73,1050),135),(1760,1768))))),(((((((10,849),((735,753),751)),(((48,930),((770,927),932)),((88,768),(435,1541)))),873),(((863,((865,951),1605)),940),928)),(59,((81,950),(523,929)))),(((23,86),147),((90,(867,872)),(864,(1530,1533)))))),(((((((((((25,39),41),(1046,1052)),(434,925)),1184),(78,938)),(27,((((732,743),752),(941,943)),(939,(((1026,1038),1028),2100))))),(492,727)),((((((((((((142,153),155),(158,(166,170))),(717,726)),160),161),152),157),1022),1373),(1157,1182)),(((416,(418,1150)),1158),437))),((((((((28,76),(31,34)),748),42),504),(525,(527,530))),(((((35,((745,746),1156)),((430,513),769)),(((((((755,756),(758,767)),(757,(((760,766),762),761))),(759,(773,(779,781)))),763),((764,772),765)),(777,784))),945),961)),(((330,2105),(((((((((((878,885),892),((880,884),907)),((((((879,881),882),897),887),890),(888,889))),(((886,903),922),898)),(((883,902),(911,923)),(894,(905,(909,915))))),((893,(908,910)),(899,900))),((901,(913,918)),((904,912),906))),((895,(917,(919,942))),(896,916))),(891,(914,920))),924)),(436,844)))),1180)),(((((57,((60,422),419)),((145,174),163)),(((((149,((722,1015),739)),162),729),738),723)),2279),(((((((((((((266,267),271),(272,282)),(270,302)),((((((268,(301,303)),273),(276,293)),((269,275),291)),292),(((274,277),(286,296)),288))),((((278,279),335),(285,(297,298))),((((280,283),300),((287,(295,307)),(289,290))),((281,294),308)))),284),(299,((304,309),306))),(((((305,347),(350,355)),((((((((311,333),328),324),346),(323,340)),(((((((319,352),351),(((325,349),338),(342,357))),(((331,334),345),341)),337),(329,358)),(((321,356),(326,(339,343))),((332,354),344)))),(((316,322),336),348)),(317,320))),318),313)),(315,353)),((((((((((((((1226,1232),1228),((1237,1243),1250)),((1247,1252),(((1264,(1268,1269)),1275),(1267,(1273,1276))))),(((((1227,1231),1233),1230),(((1229,1258),1274),((((((((((1263,1277),(1280,1281)),((1282,1295),(1286,1298))),((1288,1300),1290)),(((1283,1296),1285),(1287,1291))),1301),1284),1299),((1292,1297),1294)),(1289,1293)))),1271)),((1242,1253),(1257,(1270,(1278,1279))))),((1239,1251),((1248,1266),1256))),(1240,(1259,1272))),((1241,1262),(1244,1265))),(1249,1255)),(((1234,(1238,(1260,1261))),1235),1236)),1246),1245),1254)),((780,((1468,1470),1471)),(((((((2067,(2081,2092)),2076),2074),(((2068,2080),2078),(2088,2104))),2072),((((((((2070,2077),2071),(2075,2087)),2093),2079),(2085,(2086,2099))),(2084,(2095,2096))),2091)),2106))),(((948,((965,966),1780)),1528),((((((((((((((((((1302,1313),1306),((1312,1348),1321)),(1307,1311)),(1309,(1331,1363))),((((1303,(1324,1360)),1304),(1322,1330)),((1305,(1308,1327)),(1310,1320)))),((((1314,(1315,1319)),(1325,1361)),1329),(((1316,1317),1326),(1333,(1335,1342))))),(1336,1347)),((1318,((((1332,(1387,1389)),(1384,1385)),(((1364,1366),1388),(1386,1390))),1355)),((((1323,1371),(1344,1374)),1339),(((1337,1379),(1362,1602)),1345)))),(((1338,(1340,1346)),((((1352,1359),1378),1356),((1358,1382),1367))),(1343,1353))),(1350,1369)),((1328,1341),1334)),(((1349,1354),1357),(1351,(1365,1368)))),(((((((((1377,(((1591,1600),2281),1593)),(1576,((1582,1590),1585))),(1572,1615)),(((((1556,(1578,1604)),1558),1612),((1559,1566),1581)),(((((1557,1564),1575),(1560,1607)),(1563,1568)),(((((1561,1570),1589),(((1569,1584),1573),1574)),((1562,(1577,1579)),1571)),(1565,((1567,1613),(1580,(1595,1601)))))))),(1583,1597)),((1587,((1588,1598),(1596,1603))),1594)),(1592,1599)),1586),1606)),1376),1372),((((1755,1758),1761),(((((((((((((2108,(2110,2151)),2134),((((2113,2143),2136),(2114,2124)),(2138,2139))),((2112,2147),2123)),((((2115,(2118,2122)),2160),((2116,2126),2146)),2120)),((((((2109,2111),2119),(2131,2133)),2156),2125),(2152,2161))),2130),((((2121,2128),(2127,2155)),2141),2142)),((2117,2129),(((2135,2145),(2137,2154)),2153))),2140),(2132,(2144,2148))),2159),2157)),2213)),((((((((((2243,2244),(((2245,2246),2248),2247)),2250),(2249,2252)),((2264,2268),2269)),(2251,2278)),(((2253,2256),(((((2254,2255),2258),2259),2257),2265)),(2266,2267))),(((2260,2261),2276),(2262,2263))),2277),(((2270,2271),(2274,2275)),(2272,2273)))))))),((((((((((50,((((((((((1055,1057),(1067,1092)),(1075,1110)),(((1056,1076),1091),1061)),((((((((1058,1065),1081),(1074,1083)),((1062,1069),(1078,1101))),(1063,1090)),((((1071,(1094,1098)),(1072,1082)),((1080,1084),1088)),1073)),(1064,1068)),(1085,1115))),(1066,(1086,1089))),(1059,1060)),1070),(1077,1087)),(1079,1093))),(((651,654),(656,(662,664))),1138)),((((((487,1131),1116),1118),(647,1132)),1124),((((628,(((((1095,1128),1097),(1102,(1106,1112))),(1096,(1100,((1103,1119),((1104,1108),1117))))),(1099,(1105,1111)))),1113),1107),((1109,1120),1121)))),(((((643,658),(((646,655),652),(659,663))),657),649),1772)),((((((((498,1129),1126),(510,1134)),1137),749),(506,648)),(((519,653),666),528)),1203)),((((((((((((482,493),((483,((486,489),502)),488)),(615,618)),(616,620)),619),((490,((491,665),(512,625))),496)),622),(623,1114)),((621,1123),624)),631),(626,629)),632)),((((((((((579,587),590),((595,610),((604,640),608))),((((580,(584,588)),581),(((((582,583),585),(593,601)),((594,602),(606,609))),((586,597),589))),((591,1611),607))),611),((599,605),603)),(592,(((596,612),633),(613,614)))),(600,667)),598),617)),516),((251,(((((((((((((((438,(439,440)),444),464),((441,475),443)),(445,448)),((446,454),460)),(((451,467),458),(453,456))),(((455,477),476),((465,472),479))),(((452,462),(461,466)),((459,468),(469,470)))),(457,463)),(((442,450),447),471)),(449,473)),((478,((481,485),507)),((480,515),484))),474),(494,(518,750)))),((((((431,1880),661),1799),((((((((((((((1800,1801),1811),1822),((1807,(1817,1826)),(1812,(1821,(1833,1870))))),(1820,(((1823,1875),1840),1835))),(((1802,1810),1803),1813)),((1804,(1819,1836)),(1805,(1806,1827)))),((1809,1849),1818)),(1808,1816)),(1815,1825)),(1814,(1824,(((1830,1837),(1872,1874)),1831)))),((1828,1829),(1834,1839))),(1832,((1859,1869),2162))),((((((((((((1838,1858),(1844,(1848,1851))),(((1850,(1853,(1860,1863))),1861),(1852,1867))),(1857,(1871,1877))),((1842,1845),(1855,1868))),(1841,1843)),((1862,1873),1865)),((1846,1866),1856)),(1854,((1876,1879),1885))),1878),1864),((1847,1881),1883)))),1189),((((((((((1139,1151),1140),1190),((1145,1147),(1148,1191))),(((((1141,1143),1142),1149),1178),1144)),(1146,1153)),1166),((1173,1183),1219)),(1159,1527)),(((1170,1381),1542),(1177,1536)))))),((((((((((((((((((((((359,362),(((360,371),378),373)),370),(364,(369,372))),361),366),((363,410),383)),408),(374,((376,392),381))),((((365,389),393),406),((((367,((377,(388,(390,399))),405)),368),(375,((379,386),(384,391)))),(398,400)))),394),((((380,382),(397,403)),((387,404),401)),(407,411))),(396,429)),385),402),((412,1610),433)),(409,(413,415))),(428,1205)),432),(520,522)),(((((((((((((((((((786,788),801),(798,802)),(((789,792),(811,813)),(794,806))),787),((796,799),((797,(815,822)),803))),(790,((791,816),793))),((795,800),(805,812))),(820,826)),((804,835),(817,819))),807),(814,830)),(809,833)),(((808,821),(825,829)),810)),(824,(827,1529))),(831,832)),(818,(823,828))),((834,839),845)),(859,860))),(857,874)))),((((((((2,6),29),26),2158),1187),((1053,(1163,((1164,1608),1202))),1214)),((((((414,1531),1174),(731,1043)),((423,959),1041)),((774,((((((1437,1448),1444),1459),(((1455,1457),1461),(1463,1466))),1464),1460)),((((926,(933,947)),931),937),935))),(((842,1033),876),949))),((((((((511,514),524),529),521),(952,957)),(1160,(1162,1884))),(944,946)),(((713,(714,(715,1778))),1130),728)))),(1939,2094)),(((327,((((((((((((((((1616,1619),1636),1628),1652),(1627,(1635,1651))),((1638,1666),(1661,1665))),(((1637,(1654,1659)),1649),((1646,1653),1664))),1644),(1650,1669)),((1629,1632),1633)),(((((1617,1618),1634),(1625,(((1626,1643),1640),1656))),((((1623,(1642,1660)),(1639,((1655,1657),1694))),(1624,1630)),1631)),(((1620,(1668,1675)),(1621,1622)),((1641,(1645,1647)),1658)))),(1648,1662)),(1663,1695)),1667),((((((((((1670,(((1671,1678),(1692,1693)),1676)),(1673,(1677,((((1686,1705),1697),1701),(1696,1698))))),1672),((((1674,1682),(1684,1687)),(1680,1690)),(1681,(1683,1689)))),1704),1688),1691),1699),((1685,1700),1703)),(1679,1702))),((((((((((((((((((1886,1887),(1889,1892)),1890),1893),1894),(1898,1912)),(((1891,1900),1899),((1896,(1904,1930)),(1901,((1905,1907),1922))))),((1910,(1919,((1924,1927),(1934,1937)))),(1926,1928))),(1902,1921)),1915),((((1908,1933),1925),1914),(1916,1923))),((1895,1897),1909)),(((1888,1917),1913),((1903,(1911,1918)),1941))),((1906,1935),1938)),((1920,1931),1929)),1942),(1932,1936)),(((2051,(((2056,2097),2090),((2089,2098),2101))),2066),2214)))),((((((((((575,1432),1422),(1411,(((((1452,(1456,1458)),((1467,1469),1472)),1465),(1473,1474)),1475))),1421),((((((((((1391,1416),1426),1400),(((1392,1393),1403),1396)),((((1404,1425),(1428,1438)),(1427,(1430,1439))),(1405,1413))),(1406,1419)),(1394,(((1397,1402),(((1407,1417),1412),((1409,1453),(1415,1423)))),(1401,1414)))),(1408,1449)),((1395,1399),1418)),1410)),(1420,(1433,1784))),(((1424,1434),(1431,(1435,1436))),1429)),((((1398,1446),((1441,1451),1447)),(((1440,1450),1443),1442)),1445)),955),1775)),921)),(((((838,((((841,1787),848),850),(847,851))),1754),1795),(((936,962),964),1383)),(((868,1454),(1776,1790)),(1785,1786)))),((((((((179,((227,258),264)),((((219,243),222),262),244)),226),((((((221,(242,249)),257),((239,261),248)),232),(238,265)),254)),1210),((((((((((180,203),209),204),((((((181,(190,(201,(207,215)))),(((((((182,196),183),192),(198,200)),(((187,188),191),(193,195))),(199,206)),194)),((184,186),189)),(205,214)),202),(185,197))),210),((208,212),213)),((211,216),217)),233),(((218,(220,236)),228),574)),((((((((((((((((531,532),(550,551)),540),((533,(545,(559,565))),(((534,554),541),(556,560)))),539),(536,(((537,548),557),542))),(((535,((538,544),543)),546),(547,563))),(553,558)),((552,567),555)),((549,568),564)),(561,562)),566),(569,570)),573),(577,578)),572))),(((((223,229),260),(230,1188)),(224,234)),2150)),(((225,(((((((231,((237,259),255)),(235,240)),((252,263),253)),(246,250)),247),241),245)),((571,(934,(963,967))),1545)),(1193,(1609,1614))))),(256,(420,421))),(132,164)),((((((((91,100),(((((((92,95),((93,118),((96,106),97))),(112,(116,125))),((94,((((101,(120,(130,134))),110),102),(107,119))),((103,((115,123),117)),(105,108)))),(98,129)),(104,113)),(99,(109,(111,114))))),126),121),122),124),(127,128)),((131,133),154))),1553);
 088: 3 -869354.875 -829479.4299 (0,((((((((((((((((((((((((((((1,3),13),4),9),(21,40)),((7,15),56)),((((11,(24,36)),2103),22),74)),(19,71)),(14,62)),(75,312)),((52,55),(((((64,((((((1122,1127),1133),1125),1136),1135),1185)),(785,1779)),(778,1171)),(775,(871,((875,1179),1186)))),(1175,1549)))),(968,(((((((((((((1476,1481),1523),1480),(((((((1482,1485),1488),1512),1539),(1487,1540)),1510),(1489,1492))),((((1477,1503),1497),((1478,1479),(1494,1500))),(((1483,1496),(1484,1486)),(1493,1495)))),1499),1491),1490),(1498,1543)),1504),((((((1501,1509),1538),(1502,1514)),(((1506,1519),(1511,1522)),(1513,1526))),1534),(((((1505,1550),(1516,1518)),1507),(1508,(((1515,1517),1532),(1521,1551)))),1524))),(1547,1552)),((1546,(((((((((((2164,2165),((2180,2204),(2181,2201))),(2168,2171)),(2172,2177)),((2166,2167),2178)),(2169,(2170,2176))),(2173,2174)),2175),(((2207,2209),2208),(2210,2212))),((2179,(2200,2205)),((2202,2203),2206))),((2182,2183),(2184,(((2185,2194),(((2187,((2196,2197),2199)),((2190,2193),2198)),2195)),((2186,2192),((2188,2191),2189))))))),2211)))),(((((((69,(1757,1762)),(1161,((1794,1798),1796))),(1748,1750)),(((((((((((((((((((1172,1720),(1722,1734)),1712),1718),1709),(((1706,(1708,(1716,1717))),(1713,(1714,(1726,1730)))),1710)),(((1723,1724),1735),(1727,((1728,1752),1729)))),(1707,(1711,1715))),(1737,1744)),((1719,(1721,(1736,1738))),1739)),((1725,1740),1741)),1732),(1731,1749)),((1742,1783),1745)),((1733,1743),(1746,1751))),1781),1747),((1766,1774),(((1777,1791),1797),1789))),((1756,1771),1782))),((((314,(2102,2107)),(((576,783),(1753,1773)),2283)),(1765,1770)),(((((((((((((((((((1943,(1944,1974)),1964),1948),1945),(1946,(((((1947,1970),(1950,(1956,1960))),1949),(((1952,((((((1953,(1959,((1968,1979),(1983,2005)))),1958),((1980,1985),1989)),1973),2000),(1971,1972))),(1954,1969)),(1962,1966))),(1951,((1963,1999),1976))))),1982),(1955,(1957,1961))),((1965,((1977,1981),1998)),1967)),1975),(1978,1986)),(1994,2002)),(1984,1993)),((2003,2008),(2006,2016))),(2010,2019)),(1987,1990)),2021),(((((1988,((1996,(2009,2022)),(2007,2018))),(1991,(1992,2001))),(((2004,2015),2011),2012)),((1997,2020),2014)),1995)),2017),2013))),(((((1023,1040),1044),1031),1152),((1375,1525),1537))),(((((395,1882),(854,869)),2163),1176),782))),(1192,((1554,2280),(((((2215,(((2218,2236),(2220,2232)),(2222,2223))),(((((2216,(((2224,2226),2230),2233)),(2221,(2227,2228))),(2219,2231)),2225),2234)),(2237,(((2238,(2239,2241)),2240),2242))),2229),(2217,2235))))),(((((((((30,(49,((497,((500,505),(508,1544))),(((733,747),742),737)))),417),79),836),840),2149),((1032,1037),1380)),(771,((1035,1051),1548))),((((499,(503,526)),(((((((((501,509),630),(627,637)),(636,645)),(635,((639,650),641))),638),634),(642,644)),660)),((843,870),846)),(((953,956),(958,(1167,1198))),((((((((((969,1000),974),((((((970,984),997),(971,1001)),983),((975,((981,(1002,(((1007,1008),1010),1021))),(985,992))),(978,999))),(976,((977,991),(982,996))))),(986,998)),(972,((980,(988,990)),(989,(993,1003))))),987),(((973,979),994),995)),(1004,1025)),1047),1039))))),((((((((5,84),82),(32,((77,80),83))),(((((20,85),37),1036),72),((54,877),(856,858)))),((89,740),861)),((44,53),68)),(((38,((1759,1769),(((((2023,2024),2035),(2027,(2039,2065))),(((((((2025,2026),((2033,2037),2059)),(((2028,(2031,((2055,2073),2058))),2053),((2036,((2061,2063),2062)),((2038,2057),((2043,2048),2050))))),(2029,2034)),((2040,2047),2044)),((((2030,(2049,((2064,(2082,2282)),2069))),2046),(2042,((2052,2054),2083))),2032)),2060)),(2041,2045)))),(741,(1168,1940))),(((((855,1763),960),862),1792),(1462,((1764,1788),1793))))),((((((12,66),67),(61,1370)),1535),(((33,((495,517),1045)),((866,954),1027)),(((47,720),1016),(((((159,(177,178)),((168,((712,718),724)),169)),(730,((1020,1042),1024))),(716,719)),173)))),(((45,(1054,(1165,(((((((((1194,1215),1212),((1200,1217),1207)),((((1196,1216),1204),(1208,1225)),((1201,1221),1206))),((((1195,1223),(1209,1218)),(1220,1222)),1199)),(1211,1224)),1197),1555),1213)))),((((((((((668,669),675),(690,692)),(673,(699,721))),(((((((((670,672),693),(677,698)),(674,676)),((681,694),(689,701))),(688,744)),684),(((671,678),((685,(704,708)),(703,736))),(((680,754),686),(691,700)))),((683,(687,710)),(695,706)))),679),697),(682,((696,705),707))),((702,709),711)),734)),1048)))),((((((((8,1019),1029),(65,425)),426),((((17,776),18),87),((427,((1005,1018),1049)),1030))),(((16,43),(1154,1181)),((51,70),1767))),((((136,(((((137,144),(151,156)),((139,150),171)),165),140)),143),((424,(((1009,1012),(1011,1017)),1014)),(1006,1013))),1520)),(((((46,(63,176)),(((58,1169),853),((146,172),310))),((138,167),(148,1155))),(1760,1768)),(((73,1050),135),((141,(725,(837,852))),(175,1034)))))),((((((((10,849),((735,753),751)),(((48,930),(768,((770,927),932))),(88,(435,1541)))),873),(((863,1605),((865,951),940)),928)),(59,((81,950),(523,929)))),((((23,86),147),(90,(864,(1530,1533)))),(867,872))),2279)),(((((((((((((266,267),271),(272,282)),(270,302)),((((((268,(301,303)),273),(276,293)),((269,275),291)),292),(((274,277),(286,296)),288))),((((278,279),335),(285,(297,298))),((((280,283),300),((287,(295,307)),(289,290))),(281,294)))),(284,308)),(299,((304,309),306))),(((((305,347),(350,355)),((((((((311,333),328),324),346),(323,340)),(((((((319,352),(((325,349),338),(342,357))),(((331,334),345),341)),351),(329,337)),358),((321,(326,(339,343))),((332,354),(344,356))))),(((316,322),336),348)),(317,320))),318),313)),(315,353)),((((((((((((((1226,1232),1228),((1237,1243),1250)),(((1247,1252),(1264,(1268,1269))),((1267,1275),(1273,1276)))),((((1227,1231),1233),1230),(((1229,1258),1274),(((((((((1263,1277),(1280,1281)),((1282,1295),(1286,1298))),((1288,1300),1290)),((((1283,1296),1285),(1287,1291)),1301)),1284),1299),((1292,1297),1294)),(1289,1293))))),(((1242,1253),1271),(1257,(1270,(1278,1279))))),(1241,1262)),(1259,1272)),((1239,1251),((1248,1266),1256))),(1240,(1244,1265))),(1249,1255)),(((((1234,1238),(1260,1261)),1235),1236),1246)),1254),1245)),((780,((1468,1470),1471)),((((((((((2067,(2081,2092)),2076),2074),(((2068,2080),2078),(2088,2104))),2072),2091),(((((((2070,2077),2071),(2075,2087)),2093),2079),(2085,(2086,2099))),2084)),2095),2096),2106))),(((948,((965,966),1780)),1528),(((((((((((((((((1302,1313),1306),(1311,((1312,1348),1321))),1307),((1309,(1327,(1331,1363))),(1336,1347))),((((1303,(1324,1360)),1304),(1322,1330)),((1305,1308),(1310,1320)))),(((1314,(1315,1319)),(1325,1361)),(((1316,1317),(1326,(1333,(1335,1342)))),1329))),((((1338,(1340,1346)),1353),(((1352,1359),1378),(1356,((1358,1382),1367)))),1343)),(((1318,(((1332,(1387,1389)),(1384,1385)),(((1364,1366),1388),(1386,1390)))),((((1337,1379),(1362,1602)),1355),1345)),(((1323,1371),(1344,1374)),1339))),(1350,1369)),((1328,(1341,1349)),1334)),((1351,(1365,1368)),(1354,1357))),(((((((1377,1593),((1591,2281),1600)),(1572,1615)),(((((((1556,1578),1558),(1604,1612)),(1559,1566)),((((((1557,(1564,1607)),1575),1560),1563),(((((1561,1570),1589),(((1569,1584),1573),1574)),((1562,(1577,1579)),1571)),(1565,(1567,(1580,((1595,1613),1601)))))),1568)),(1581,1597)),((1576,((1582,1590),1585)),1583))),((1587,((1588,1598),(1596,1603))),1594)),(1586,(1592,1599))),1606)),1376),1372),((((((((((2243,2244),(((2245,2246),2248),2247)),2250),(2249,2252)),((2264,2268),2269)),(2251,2278)),(((2253,2256),(((((2254,2255),2258),2259),2257),2265)),(2266,2267))),(((2260,2261),2276),(2262,2263))),2277),(((2270,2271),(2274,2275)),(2272,2273)))),(((((1755,1758),1761),(((((((((2108,(2110,2151)),((((2113,2143),2139),((2114,2124),(2134,2136))),2138)),((2112,2147),2123)),2120),((2115,(2118,2122)),(2116,2126))),(((((((2109,2111),2119),(2131,2133)),(2125,2156)),(2152,2161)),2130),2160)),2146),((((2117,2129),2154),((2135,2145),2137)),(((((2121,2128),(2127,2155)),2141),2153),2142))),(((2132,2159),(2144,2148)),2140))),2157),2213))))),(((((((((((25,39),41),(434,925)),(1046,1052)),1184),(1157,1182)),((((((((142,155),((153,170),(158,166))),(160,(717,726))),161),152),157),1022),((416,((418,1150),1158)),437))),(((27,78),(492,727)),((((((732,743),752),(941,943)),1373),2105),(938,(939,(((1026,1038),1028),2100)))))),(((((((28,76),(31,34)),748),42),504),(525,(527,530))),((((35,((745,746),1156)),((430,513),769)),777),(((((((755,756),758),(757,((((760,766),762),761),767))),(759,763)),(((764,772),765),784)),(773,(779,781))),961)))),(((330,945),(((((((((((((878,885),892),((880,884),907)),((((((879,881),882),897),887),890),(888,889))),898),((((883,923),(902,911)),903),(894,922))),(905,(909,915))),(((893,900),899),(908,910))),(886,891)),((((895,(917,(919,942))),(896,916)),(913,918)),901)),((904,912),906)),(914,920)),924)),(436,844))),(((57,((60,422),419)),((145,174),163)),(((((149,((722,1015),739)),162),729),738),723)))),(((((((((((50,((((((((((((1055,1057),(1067,1092)),(1075,1110)),(((1056,1076),1091),1061)),(((((((1058,1065),1081),(1074,1083)),((1062,1069),(1078,1101))),((1071,(1094,1098)),1090)),(((1072,1082),((1080,1084),1088)),1073)),((1063,(1085,1115)),1068))),1064),(1066,(1086,1089))),(1059,1060)),1070),1079),1093),(1077,1087))),(((651,654),(656,(662,664))),1138)),((((((487,1131),1116),1118),(647,1132)),1124),((((628,((((1095,1128),(1097,(1102,(1106,1112)))),(1096,(1100,((1103,1119),((1104,1108),1117))))),(1099,(1105,1111)))),1113),1107),((1109,1120),1121)))),(((((643,658),(((646,655),652),(659,663))),657),649),1772)),((((((498,1129),(((510,1134),1137),1126)),749),(506,648)),(((519,653),666),528)),1203)),(((((((((((482,(490,616)),(((483,((486,489),502)),488),493)),(615,618)),(496,620)),((491,665),((512,625),619))),(623,1114)),622),((621,1123),624)),631),(626,629)),632)),(((((((((((((579,587),590),(595,610)),(((599,605),603),(607,611))),((((580,(584,588)),581),1611),(((((582,583),585),(593,601)),((594,602),(606,609))),((586,597),589)))),(591,600)),((604,640),608)),(596,612)),592),(633,667)),598),(613,614)),617)),516),((((((431,1880),661),1799),((((((((((((((((1800,1801),1811),1822),((1807,(1817,1826)),(1812,(1821,(1833,1870))))),(1820,(((1823,1875),1840),1835))),((1809,1849),1818)),(((1802,1810),1803),1813)),((1804,(1819,1836)),(1805,1806))),1808),((1815,1827),(1816,1825))),((1814,1872),(((1830,1837),1874),1831))),((1828,1829),(1834,1839))),1824),(1832,(((((((((((1838,1858),(1844,(1848,1851))),(((1850,(1853,(1860,1863))),1861),(1852,1867))),(1857,(1871,1877))),((1842,1845),(1855,1868))),(1841,1843)),((1856,(1862,1873)),1865)),(1846,1866)),(1864,1878)),1854),((1876,1879),1885)))),((1847,1881),(1859,1869))),(1883,2162))),1189),(((((((((((1139,1140),1151),(1145,1147)),(1148,1191)),(((1141,((1142,1143),1149)),1178),1144)),(1146,1153)),1190),1166),((1173,1183),1219)),1159),(((1170,1381),1542),((1177,1536),1527))))),(251,((((((((((((((438,(439,440)),444),464),((441,475),443)),(445,((446,454),460))),448),(((451,467),458),(453,456))),((457,463),(465,472))),((455,477),(476,479))),(((452,462),(461,466)),((459,468),(469,470)))),((((442,450),447),471),(449,473))),((478,((481,485),507)),((480,515),484))),474),(494,(518,750))))),((((((((((((((((((((359,362),(((360,371),378),373)),370),((361,366),((364,369),372))),(((363,410),383),408)),(374,((376,392),381))),((((365,389),393),(398,400)),(((367,((377,(388,(390,399))),405)),368),(375,((379,386),(384,391)))))),(394,406)),((((380,382),(397,403)),((387,404),401)),(407,411))),(396,429)),385),402),((412,1610),433)),(409,(413,415))),428),1205),432),(520,522)),((((((((((((((((((786,788),801),(798,802)),(787,(794,806))),((789,792),(811,813))),((790,(791,816)),793)),((795,(805,812)),800)),((((796,799),803),(797,(815,822))),(820,826))),(817,819)),804),807),(((809,833),((824,(827,1529)),835)),821)),((808,(825,829)),810)),(814,830)),(831,832)),(818,(823,828))),((834,839),845)),(859,860))),(857,874)))),((((((((2,6),29),26),2158),1187),(((1163,1214),1202),(1164,1608))),(1053,(1162,1884))),(((((((414,1531),1174),(((423,959),1041),(731,1043))),((774,935),((((926,947),933),931),937))),(944,946)),1160),((((((((511,514),524),529),521),(952,957)),((1778,2094),1939)),(((713,(714,715)),1130),728)),(((842,1033),876),(949,((((((1437,1448),1444),1459),((1455,1457),(1461,(1463,1466)))),1464),1460))))))),((((327,(1784,((((((((((((((((1886,1887),(1889,1892)),(1890,1894)),1893),(1898,1912)),(((1891,1900),1899),((1896,(1904,1930)),(1901,((1905,1907),1922))))),((1910,(1919,((1924,1927),(1934,1937)))),(1926,1928))),(1902,1921)),1915),(((1908,1925),1914),(1916,1923))),(((1920,(1929,1942)),(1931,(1932,1936))),1933)),((1895,1897),1909)),(((1888,1917),1913),((1903,(1911,1918)),1941))),(1906,1935)),1938),(((2051,(((2056,2097),2090),((2089,2098),2101))),2066),2214)))),((575,(921,955)),((((((((((((((1391,1416),1426),(((1392,1393),1403),1396)),(1400,((((1404,1425),(1428,1438)),(1427,(1430,1439))),(1405,1413)))),(1406,1419)),(1394,(((1397,1402),(((1407,1417),1412),((1409,1453),(1415,1423)))),1401))),1414),(1408,1449)),((1395,1399),1418)),1410),(((1411,(((((1452,((1456,1458),1472)),(1465,(1473,1474))),1467),1475),1469)),(1422,1432)),1421)),(1420,1433)),(((1424,1434),(1431,(1435,1436))),1429)),(((((1398,1446),1451),((((1440,1450),1443),1441),1442)),1447),1445)))),(((((((((((((((((1616,1619),1636),1628),1652),(1627,(1635,1651))),((1638,1666),(1661,1665))),1664),(((1637,(1654,1659)),1649),(1646,1653))),(((1617,1618),1644),1633)),(1629,1632)),(1650,1669)),(((1620,((1621,1622),(1668,1675))),((1623,((1642,1660),((1655,1694),1657))),1639)),(((1624,1630),(1625,(((1626,1656),(1640,1643)),1634))),((1631,(1641,(1645,1647))),1658)))),(1648,1662)),(1663,1695)),1667),((((((((1670,(((1671,1678),(1692,1693)),1676)),(1673,(1677,((((1686,1705),1697),1701),(1696,1698))))),1672),(((((1674,1682),1687),(1680,1690)),1684),(1681,(1683,1689)))),1691),1704),1688),(((1679,1699),1703),((1685,1700),1702)))),1775)),((868,1454),1180))),(((((838,(847,851)),850),((841,1787),848)),1754),(((936,962),964),1383))),((((((((((179,((227,258),264)),((219,243),222)),244),262),226),((((221,(242,249)),(232,(((239,261),248),257))),(238,265)),254)),((((((((((180,203),209),204),(((((((181,(190,(201,(207,215)))),(((((182,196),183),192),199),(((187,188),191),(193,195)))),((194,206),(198,200))),((184,186),189)),(205,214)),202),(185,197))),210),((208,212),213)),((211,216),217)),233),((218,(220,236)),228)),((((((((((((((((531,532),(550,551)),540),((533,(545,(559,565))),((((534,554),541),539),(556,560)))),(536,(((537,548),557),542))),((((535,(538,544)),(543,546)),564),(547,563))),(553,558)),((552,567),555)),(549,568)),(561,562)),(569,570)),566),573),(577,578)),574),572))),1210),(((((223,229),260),((230,1188),234)),224),2150)),((((225,(((((((((231,250),237),((235,259),(240,255))),(252,263)),253),246),247),241),245)),((571,(934,(963,967))),1545)),1795),(1193,(1609,1614))))),((256,(420,421)),((1776,1790),(1785,1786)))),(132,164)),((((((((91,100),((((((((92,95),(93,(((96,106),97),118))),(112,(116,125))),((94,((101,110),((102,(120,(130,134))),(107,119)))),((103,((115,123),117)),(105,108)))),(98,129)),(104,113)),(99,(109,111))),114)),126),121),122),124),(127,128)),((131,133),154))),1553);
 089: 1 -830387.75 -829485.4328 (0,((((((((((((((((((((((((((((((1,3),13),4),9),(((7,15),56),((21,40),74))),(((11,2103),(24,36)),22)),(19,71)),(14,62)),(75,312)),(55,(64,((((((1122,1127),1133),1125),1136),1135),1779)))),52),(((775,(778,1171)),((785,((871,1186),1179)),875)),1185)),((1175,1549),(((((((((((((1476,1481),1523),1480),((((((1482,1485),1488),(1512,1540)),(1487,(1492,1539))),1510),1489)),(((1477,1503),(((1478,1479),1497),(1494,1500))),(((1483,(1493,1495)),1496),(1484,1486)))),1499),1491),1490),1498),1543),1504),((((((1501,1509),1502),1514),(((1506,1519),((1511,1538),1522)),(1513,1526))),1534),(((((1505,1550),(1516,1518)),1507),(1508,(((1515,1517),1532),(1521,1551)))),1524))),(1547,1552)))),(((((69,((1375,1525),1537)),(((((1023,1040),1044),1031),1161),1152)),(((((314,(2102,2107)),((783,(1753,1773)),2283)),(1765,1770)),((((((((((((((((((1172,1712),(1720,(1722,1734))),1718),1709),(((((1706,1710),((1713,(1726,1730)),1714)),(1708,(1716,1717))),(1707,(1711,1715))),(1723,(1724,1727)))),(((1728,1752),1729),1735)),(((1719,(1721,(1736,1738))),(1739,1741)),(1725,1740))),(1737,1744)),(1731,1749)),(1732,1781)),((1733,1743),(1746,1751))),(1742,1745)),1783),1747),(1766,(1774,(((1777,1791),1797),1789)))),((1756,1771),1782)),((1757,1762),((1794,1798),1796))),(1748,1750))),(576,((((((((((((((((((1943,(1944,1974)),1964),1948),1945),(1946,(((((1947,1970),(1950,1960)),(1949,1956)),(((1952,(((((1953,(1959,((1968,1979),(1983,2005)))),1958),(1973,((1980,1985),1989))),2000),(1971,1972))),(1954,1969)),(1962,1966))),(1951,((1963,1999),1976))))),(1955,(1957,1961))),1982),((1965,((1977,1981),1998)),1967)),(1975,1993)),(1994,2002)),(1978,1986)),(1984,1987)),((2003,2008),(2006,2016))),(2010,2019)),1990),(((((((1988,((((2004,2015),2011),2012),2018)),(1991,(1992,2001))),(1996,(2009,2022))),(1995,2014)),(1997,2020)),2007),2021)),2017),2013)))),782),(((((395,1882),(854,869)),2163),1176),968))),((((((((((30,(49,((497,((500,505),(508,1544))),(((733,747),742),737)))),417),79),836),840),2149),((1032,1037),1380)),(771,((1035,1051),1548))),(((953,956),(958,(1167,1198))),(((((((((969,1000),((((((((970,984),997),(971,1001)),983),((975,((981,(1002,(((1007,1008),1010),1021))),(985,992))),(978,999))),(976,((977,991),(982,996)))),(974,998)),986)),987),972),((980,(988,990)),(989,(993,1003)))),(((973,979),994),995)),1004),(1025,1047)),1039))),(1192,(((1554,(2217,2235)),(((((((((2215,(((2224,2226),2230),2233)),2216),(2221,(2227,2228))),(2219,2231)),2225),(2218,((2220,2232),((2222,2236),2223)))),2234),(2237,(((2238,(2239,2241)),2240),2242))),2229)),2280)))),(((499,(503,526)),(((((((501,509),630),(627,637)),645),(635,((639,650),641))),((634,(642,644)),(636,638))),660)),((843,870),846))),((1546,((((((((((2164,2165),((2180,(2201,2204)),2181)),(2168,2171)),(2172,2177)),((2166,2167),2178)),(2169,(2170,2176))),(2173,2174)),(2175,(((2207,2209),(2208,2212)),2210))),((2179,(2200,2205)),((2202,2203),2206))),((2182,2183),(((2184,(((2187,((2196,2197),2199)),((2190,2193),2198)),2195)),((2186,2192),((2188,2191),2189))),(2185,2194))))),2211)),(((((((5,84),82),((856,858),1036)),((20,85),37)),(((32,((77,80),83)),72),(54,877))),(((((((((((8,1019),1029),(65,425)),426),((((17,776),18),87),((427,((1005,1018),1049)),1030))),((16,43),(1154,1181))),((51,(70,1767)),1520)),(((136,140),((((137,165),151),(((139,150),171),(143,156))),144)),((424,(((1009,1012),(1011,1017)),1014)),(1006,1013)))),((((((46,(63,176)),(((58,1169),853),((146,172),310))),1155),(((141,(725,(837,852))),1034),175)),((138,167),148)),((73,(135,1050)),(1760,1768)))),((89,740),861)),((44,53),68))),((((((((12,66),67),61),1370),(1048,1535)),((45,(1054,(1165,((((((((((1194,1215),(1211,1212)),1555),(((((((1196,1216),1204),(1208,1225)),1206),1221),((1200,1217),1201)),1207)),1199),(((1195,1220),1223),(1209,1218))),1222),1224),1197),1213)))),((((((((((((668,669),675),692),690),(683,(687,710))),((673,(699,721)),706)),((((((((670,672),693),(677,698)),(674,676)),((681,694),(689,701))),(688,744)),684),(((671,678),((685,(704,708)),(703,736))),(((680,754),(686,695)),(691,700))))),679),697),(682,((696,705),707))),((702,709),711)),734))),(((33,((495,517),1045)),((866,954),1027)),(38,(((47,720),1016),(((((159,(177,178)),((168,((712,718),724)),169)),(730,((1020,1042),1024))),(716,719)),173))))),((741,((1168,1940),((1759,1769),(((((2023,2024),2035),(2027,(2039,2065))),((((((2025,2026),((2033,2037),2059)),((((2028,2031),((2055,2073),2058)),((2040,2047),2044)),(2029,2034))),((2036,((2061,2063),2062)),((((2038,(2043,2048)),2057),2050),2053))),(2032,2060)),(((2030,((2049,(2082,2282)),(2064,2069))),2046),(2042,((2052,2054),2083))))),(2041,2045))))),(((((855,1763),1792),862),960),(1462,((1764,1788),1793))))))),(((((((10,((735,753),751)),(((48,930),(768,((770,927),932))),(88,(435,1541)))),(849,873)),(863,(((865,951),(928,1605)),940))),(59,((81,950),(523,929)))),(((23,86),147),((90,(867,872)),(864,(1530,1533))))),2279)),((((((((((((266,267),271),(272,282)),(270,302)),((((((268,(301,303)),273),(276,293)),((269,275),291)),292),(((274,277),(286,296)),288))),((((278,279),335),(285,(297,298))),((((280,283),300),((287,(295,307)),(289,290))),(281,294)))),(284,308)),(299,((304,309),306))),(((((305,347),(350,355)),((((((((311,333),328),324),346),(((((((319,352),351),(((325,349),338),(342,357))),(((331,334),345),341)),337),(329,358)),((((321,326),(339,343)),((344,354),356)),332))),(323,340)),((316,(322,336)),348)),(317,320))),318),313)),315),((((353,(((((((2067,(2081,2092)),2076),2074),(((2068,2080),2078),(2088,2104))),2072),((((((((2070,2077),2071),(2075,2087)),2079),(2085,(2086,2099))),2093),(2084,(2095,2096))),2091)),2106)),780),((1468,1470),1471)),((((((((((((((1226,1232),1228),((1237,1243),1250)),(((1247,1252),(1264,(1268,1269))),((1267,1275),(1273,1276)))),((((1227,1231),1233),1230),(((1229,1258),1274),((((((((((1263,1277),(1280,1281)),((1282,1295),(1286,1298))),((1288,1300),1290)),(((1283,1296),1285),(1287,1291))),1301),1284),1299),((1292,1297),1294)),(1289,1293))))),((1242,1253),((1257,1271),(1270,(1278,1279))))),(1241,1262)),(((1248,1266),1256),1251)),((1239,1240),(1259,1272))),1244),((1249,1255),1265)),(((((1234,1238),(1260,1261)),1235),1236),1246)),1254),1245))),(((948,((965,966),1780)),1528),(((((((((((((((1302,1313),1306),(1307,(1311,((1312,1348),1321)))),(1309,(1331,1363))),((((1303,(1324,1360)),1304),(1322,1330)),(((1305,(1308,1327)),(1310,1320)),((1314,1319),1315)))),((((1316,1317),1326),(1333,(1335,1342))),((1325,1361),1329))),(1336,1347)),((((((1318,(((1332,(1387,1389)),(1384,1385)),(((1364,1366),1388),(1386,1390)))),1345),1355),((1337,(1362,1602)),1339)),(1350,1369)),((1323,1371),(1344,(1374,1379))))),((1338,(1340,1346)),((1343,1353),(((1352,1359),1378),(1356,((1358,1382),1367)))))),((1328,(1341,1349)),1334)),((1351,(1365,1368)),(1354,1357))),((((((((((1377,1585),1590),1582),1576),(((((((1556,1578),1558),(1604,1612)),1581),(1559,1566)),((((((1557,(1564,1607)),1575),1560),1563),(((((1561,1570),1589),(((1569,1584),1573),1574)),((1562,(1577,1579)),(((1567,((1595,1601),1613)),1580),1571))),1565)),1568)),((1572,(((1591,2281),1600),1593)),1615))),(1587,((1588,1598),(1596,1603)))),(1583,1597)),((1592,1594),1599)),1586),1606)),1376),1372),(((((1755,1758),1761),((((((((((((2108,(2110,2151)),(2113,(2139,2143))),2124),((2114,(2134,2136)),2138)),(2112,(2123,2147))),(((2115,(2118,2122)),(2116,2126)),2120)),(((((((2109,2111),2119),(2131,2133)),(2125,2156)),(2152,2161)),2130),2160)),((((2117,2129),2154),((2135,2145),2137)),(((((2121,2128),(2127,2155)),2141),2153),2142))),2146),((2132,2159),(2144,2148))),2140),((((((((((2243,2244),(((2245,2246),2248),2247)),2250),(2249,2252)),(2251,((((2253,2256),(((((2254,2255),2258),2259),2257),2265)),(2266,2267)),2269))),(2264,2268)),2278),(((2260,2261),2276),(2262,2263))),2277),(((2270,2271),(2274,2275)),(2272,2273))))),2213),2157))))),((((((((((25,39),41),(1046,1052)),(434,925)),1184),(1157,1182)),(((((((142,(((153,170),155),(158,166))),(160,(717,726))),161),152),157),1022),((416,((418,1150),1158)),437))),((((27,78),492),(727,2105)),(((((732,743),752),(941,943)),1373),(938,(939,((1026,(1038,2100)),1028)))))),((((((((28,76),(31,34)),748),42),504),((525,(527,530)),945)),(((35,((745,746),1156)),((430,513),769)),((((((((755,756),758),(757,((((760,766),762),761),767))),(759,(773,(779,781)))),763),((764,772),765)),(777,784)),961))),((330,((((((((((((878,885),892),((880,884),907)),((((((879,881),882),897),887),890),(888,889))),(((886,903),922),898)),(891,((893,(908,910)),(899,900)))),(((894,909),915),905)),((883,923),(902,911))),(((895,(917,(919,942))),(896,916)),(901,(913,918)))),((904,912),906)),(914,920)),924)),(436,844)))),(((57,((60,422),419)),((145,174),163)),(((((149,((722,1015),739)),162),729),738),723)))),(((((((((50,((((((((((((1055,1057),(1067,1092)),(1075,1110)),(((1056,1076),1091),1061)),((((((1058,1065),1081),(1074,1083)),((1062,1069),(1078,1101))),((1068,((1071,(1094,1098)),1090)),(((1072,1082),((1080,1084),1088)),1073))),(1063,(1085,1115)))),1064),(1066,(1086,1089))),(1059,1060)),1070),1079),1093),(1077,1087))),(((651,654),(656,(662,664))),1138)),(((((487,1131),1116),((647,1132),1118)),1124),((((628,(((1095,1128),(1102,(1106,1112))),(((1096,(1100,((1103,1119),((1104,1108),1117)))),(1099,(1105,1111))),1097))),1113),1107),((1109,1120),1121)))),(((((643,658),(((646,655),652),(659,663))),657),649),1772)),((((((((((482,(490,616)),(((483,((486,489),502)),488),493)),(615,618)),(496,620)),((491,665),((512,625),619))),(623,1114)),(((621,1123),624),((626,629),631))),622),(((((498,1129),(((510,1134),1137),1126)),749),(506,648)),(((519,653),666),528))),1203)),((((((((((((579,587),590),(595,610)),(((599,605),603),(607,611))),((((580,(584,588)),581),1611),(((((582,583),585),(593,601)),((594,602),(606,609))),((586,597),(589,591))))),600),((604,608),640)),((592,(598,667)),612)),(596,633)),(613,614)),617),632)),516),((251,(((((((((((((((438,(439,440)),444),464),((441,475),443)),(445,448)),((446,454),460)),(((451,467),458),(453,456))),(((455,477),479),((465,472),476))),(((452,462),(461,466)),((459,468),(469,470)))),(457,463)),(((442,450),447),471)),(449,473)),((478,((481,485),507)),((480,515),484))),474),((494,(518,750)),1170))),(((((431,(661,1880)),2162),(((((1799,(1859,1869)),1872),1832),(((((((((((((1800,1801),1811),1822),(1807,(1817,1826))),(1812,(1821,(1833,1870)))),(1820,(((1823,1875),1840),1835))),(((1802,1810),1803),1813)),((1804,(1819,1836)),(1805,1806))),((1809,1849),1818)),1808),((1815,1827),(1816,1825))),(1814,(1824,(((1830,1874),1837),1831)))),((1828,1829),(1834,1839)))),((((((((((((1838,1858),(1844,(1848,1851))),((((1850,(1853,(1860,1863))),1861),1867),(1852,(1857,(1871,1877))))),(1855,1868)),(1841,1843)),(1842,1845)),((1856,(1862,1873)),1865)),(1846,1866)),(1864,1878)),1854),((1876,1879),1885)),((1847,1881),1883)))),(1189,1381)),((((((((((1139,1151),1140),1190),((1145,1147),(1148,1191))),(((((1141,1143),1142),1149),1178),1144)),(1146,1153)),1166),((1173,1183),1219)),(1159,((1177,1536),1527))),1542)))),((((((((((((((((((((((359,362),(((360,371),378),373)),370),((361,(366,372)),(364,369))),(((363,410),383),408)),(374,((376,392),381))),((((365,389),393),(398,400)),(((367,((377,(388,(390,399))),405)),368),(375,((379,386),(384,391)))))),(394,406)),((((380,382),(397,403)),((387,404),401)),(407,411))),(396,429)),385),402),1610),(409,(413,415))),(412,433)),428),1205),432),1180),(520,522)),((((((((((((((((786,788),801),((789,792),(811,813))),((787,(794,806)),(798,802))),((796,799),((797,(815,822)),803))),(790,((791,816),793))),(819,(820,826))),((795,800),(805,812))),((804,((809,833),((824,(827,1529)),835))),817)),807),(814,830)),((808,(821,(825,829))),810)),(831,832)),(818,(823,828))),((834,839),845)),(859,860))),(857,874)))),((((((((((2,6),29),26),2158),1187),876),(949,((1163,(1164,1608)),1202))),(1053,(1162,1884))),((((((((511,514),524),529),521),(952,957)),1160),(944,946)),(((713,(714,715)),1130),728))),(((((((414,1531),1174),(731,1043)),((423,959),1041)),((774,935),((((926,947),933),931),937))),(1214,((((((1437,1448),1444),1459),((1455,1457),(1461,(1463,1466)))),1464),1460))),(842,1033)))),((1778,2094),1939)),(((327,((((((((((((((((1616,1619),1636),1628),1652),(1638,((1661,1665),1666))),1664),(((1627,(1635,1651)),(1649,(1650,1669))),(1637,((1646,1653),(1654,1659))))),(((1617,1618),1644),1633)),(1625,(1629,1632))),(((1620,(1631,1647)),(((1621,1622),(1645,(1668,1675))),1658)),(((1623,((1642,1660),((1655,1694),1657))),1639),((1624,1630),(((1626,1643),(1640,1656)),1634))))),(1648,1662)),(1663,1695)),(1641,1667)),(((((((((1670,((1671,1678),1676)),1672),(1673,(1692,1693))),(1677,((((1686,1705),1697),1701),(1696,1698)))),(((1674,1682),(1684,1687)),(1680,1690))),((1681,(1683,1689)),1691)),1704),1688),(((1679,1699),1703),((1685,1700),1702)))),((((((((((((((((1886,1887),(1889,1892)),1890),1893),1894),(1898,1912)),(((1891,1900),1899),((1896,(1904,1930)),(1901,((1905,1907),1922))))),((1910,(1919,((1924,1927),(1934,1937)))),(1926,1928))),(1902,1921)),1915),((1908,1933),(1914,1925))),((1895,1897),1909)),((((1888,1917),1913),((1903,1918),1911)),((1916,1923),1941))),((1906,1935),1938)),((((1920,1931),1936),1942),(1929,1932))),((((2051,((2056,2097),2090)),((2089,2098),2101)),2066),2214))),1775)),(((868,1454),(921,1784)),(955,((((((((((((((1391,1416),1426),(((1392,1393),1403),1396)),((1400,((((1404,1425),(1428,1438)),(1427,(1430,1439))),(1405,1413))),1406)),((1397,1402),1419)),(1394,(1401,(((1407,1417),1412),((1409,1453),(1415,1423)))))),1414),(1408,1449)),((1395,1399),1418)),1410),(((1411,(((((1452,((1456,1458),1472)),(1465,(1473,1474))),1467),1475),1469)),(1422,1432)),1421)),(1420,1433)),(((1424,1434),(1431,(1435,1436))),1429)),(((((1398,1446),1451),((((1440,1450),1443),1441),1442)),1447),1445))))),575)),(((((838,(((841,848),850),(847,851))),(1754,1787)),1795),1383),((936,962),964))),((((((((((179,((227,258),264)),(((219,243),222),262)),226),244),((((221,(242,249)),(232,(((239,261),248),257))),(238,265)),254)),((((((((((((180,203),209),204),(((((181,(190,(201,(207,215)))),(((((184,186),189),(202,(205,214))),((194,206),(198,200))),(((187,188),191),(193,195)))),(((182,196),183),192)),199),(185,197))),210),213),(208,212)),217),(211,216)),233),((218,(220,236)),228)),((((((((((((((((531,532),(550,551)),540),((533,(545,(559,565))),((((534,554),541),539),(556,560)))),(536,(((537,548),557),542))),(((535,((538,544),543)),546),(547,563))),(553,558)),(552,567)),((549,568),(555,564))),(561,562)),566),(569,570)),573),(577,578)),572),574))),(((1776,1790),1786),1785)),1210),((((223,229),260),((230,1188),(234,2150))),224)),(((225,((((((((231,250),(237,255)),((235,259),240)),((252,263),253)),246),247),241),245)),((571,(934,(963,967))),1545)),(1193,(1609,1614))))),(256,(420,421))),(132,164)),(((((((91,100),((((((((92,95),(93,(((96,106),97),118))),(112,(116,125))),((94,((101,110),((102,(120,(130,134))),(107,119)))),((103,((115,123),117)),(105,108)))),(98,129)),(104,113)),(99,(109,111))),(114,126))),121),122),124),(127,128)),((131,133),154))),1553);
 090: 1 -820297 -829536.1865 (0,(((((((((((((((((((((((((((((((((((1,3),13),4),9),(21,40)),((7,15),56)),(((11,(24,36)),22),74)),(19,71)),2103),(14,62)),312),((((((64,1133),(1122,1127)),1125),1136),1135),1779)),(((((775,785),(778,1171)),(((871,1186),1179),875)),1185),(1175,1549))),52),((((((((((69,(1757,1762)),(((((((((((((((1172,1712),(1720,(1722,1734))),1718),1709),(((1706,1710),((1707,(1711,1715)),(1708,(1716,1717)))),(1713,(1714,(1726,1730))))),(((1724,1727),(((1728,1752),1729),1749)),1735)),(1723,(1737,1744))),(1725,1740)),(1719,(1721,(1736,1738)))),(1739,1741)),1732),(1742,1745)),((1731,1781),((1733,(1746,1751)),1743))),(1747,1783)),(((((1756,1771),1782),1766),(((1777,1791),1797),1789)),1774))),((1794,1798),1796)),(1161,(1748,1750))),((((314,(2102,2107)),(((576,783),(1753,1773)),2283)),1765),((((((((((((((((1943,(1944,1974)),1964),1948),1945),(1946,(((((1947,1970),(1950,1960)),(1949,1956)),((1952,(((((1953,((1968,1979),2005)),1959),(1958,1983)),(1973,((1980,1985),(1989,2000)))),(1971,1972))),((1954,1969),(1962,1966)))),(1951,((1963,1999),1976))))),(1955,(1957,1961))),1982),((1965,((1977,1981),1998)),1967)),1975),1994),(1978,1986)),((1984,1993),2002)),((2003,2008),(2006,2016))),((1987,1990),2019)),2010),((((((1988,((1996,(2009,2022)),2018)),((1991,(1992,2001)),2007)),((1995,2014),(1997,2020))),(((2004,2015),2011),2012)),(2013,2017)),2021)))),1770),(((((1023,1040),1044),1031),1152),((1375,1525),1537))),782),(((((395,1882),2163),(854,869)),1176),968)),((((((((((((1476,1481),1523),1480),((((1477,1503),1497),((1478,1479),(1494,1500))),(((1483,1496),(1484,1486)),(1493,1495)))),((((((1482,1485),1488),((1512,1540),1539)),1487),(1492,1510)),(1489,1499))),1491),1490),1498),1504),1543),((((((1501,1509),1538),(1502,1514)),(((1506,1519),(1511,1522)),(1513,1526))),1534),(((((1505,1550),(1516,1518)),1507),(1508,(((1515,1517),1532),(1521,1551)))),1524))),(1547,1552)))),(((((((((((30,(49,((497,((500,505),(508,1544))),(((733,747),742),737)))),417),79),836),840),2149),((1032,1037),1380)),(55,75)),(771,((1035,1051),1548))),((956,958),((1167,1198),1192))),(((1554,(2217,2235)),(((((((2215,(((2224,2226),2230),2233)),2216),(2221,(2227,2228))),(2219,2231)),((((2218,2236),2222),((2220,2232),2223)),(2225,2234))),(2237,(((2238,(2239,2241)),2240),2242))),2229)),2280))),((1546,(((((((((((2164,2165),((2180,(2201,2204)),2181)),2168),(2171,2177)),2172),((2166,2167),2178)),(2169,(2170,2176))),(2173,2174)),(2175,(((2207,2209),2208),(2210,2212)))),((2179,2200),(((2202,2203),2206),2205))),((2182,2183),((2184,((((2185,2194),(((2190,2193),2198),((2196,2197),2199))),2195),((2186,2192),(2188,(2189,2191))))),2187)))),2211)),(((499,(503,526)),(((((((((501,509),630),(627,637)),645),(635,((639,650),641))),(636,638)),634),(642,644)),660)),(((843,870),846),(((((((((((((969,1000),974),998),997),(((((970,984),(971,1001)),983),((975,((981,(1002,(((1007,1008),1010),1021))),(985,992))),(978,999))),(977,991))),(976,986)),((982,987),996)),((980,(988,990)),(989,(993,1003)))),972),(((973,979),994),995)),1004),(1025,1047)),1039)))),((((855,1763),1792),862),960)),(((((5,84),((((32,(77,83)),80),72),82)),((((44,53),68),((54,(856,858)),877)),((89,740),861))),(((38,(1168,((1759,1769),(((((2023,2024),2035),(2027,(2039,2065))),(((((((((2025,2026),2059),((2033,2037),2036)),2044),(2040,2047)),(((2028,2031),((2055,2058),2073)),(2029,2034))),((((2038,((2043,2048),2050)),2057),2062),(2053,(2061,2063)))),((((2030,(2049,(2064,(2082,2282)))),(2046,2069)),(2042,((2052,2054),2083))),2032)),2060)),(2041,2045))))),1940),(741,(1462,((1764,1788),1793))))),(((((12,(66,67)),1535),((((47,720),1016),(((159,(177,178)),(((168,((712,718),724)),169),((716,719),(730,((1020,1042),1024))))),173)),1370)),(((45,(1054,(1165,(((((((1194,((1200,1217),1207)),((((1196,1216),1204),(1208,1225)),((1201,1221),1206))),((((1195,1223),(1209,1218)),(1220,1222)),1199)),((1211,1212),(1215,1224))),1197),1555),1213)))),(((((((((((668,669),675),(690,692)),696),(673,(699,721))),(((((((((670,672),(677,698)),693),(674,676)),((681,694),(689,701))),(688,744)),684),(((671,678),((685,(704,708)),(703,736))),(((680,754),686),(691,700)))),((683,(687,710)),(695,706)))),679),697),(682,(705,707))),((702,709),711)),734)),(61,1048))),((((20,85),37),1036),((33,((495,517),1045)),((866,954),1027)))))),(((((((((((8,1019),1029),(65,425)),426),(((16,43),((((17,776),18),87),((427,((1005,1018),1049)),1030))),(1154,1181))),(((51,70),1767),1520)),436),(((((((136,140),165),((137,144),(151,156))),((139,150),171)),143),((424,(((1009,1012),(1011,1017)),1014)),(1006,1013))),1541)),(((46,1034),(63,176)),((((((58,853),1169),((146,172),310)),1155),((138,167),148)),(((((73,1050),135),(175,(1760,1768))),(725,(837,852))),141)))),(((((57,((60,422),419)),((145,174),163)),(((((149,((722,1015),739)),162),729),738),723)),308),2279)),844)),(((((((10,849),((735,753),751)),(((48,(928,930)),((770,927),932)),(88,(435,768)))),(59,(81,(523,950)))),((((865,951),1605),940),873)),953),((((23,86),147),((90,(864,(1530,1533))),929)),(863,(867,872))))),(((((((((((((25,39),41),(1046,1052)),(434,925)),1184),78),27),938),492),(((((((((142,153),155),(158,(166,170))),((160,161),(717,726))),152),157),1022),((((416,1150),1158),418),437)),(1157,1182))),((((((732,743),752),(941,943)),1373),2105),(939,(((1026,1038),1028),2100)))),(727,1180)),((((((((28,76),(31,34)),748),42),504),(525,(527,530))),((((35,((745,746),1156)),((430,513),769)),((((((((755,756),(758,767)),(757,(((760,766),762),761))),(759,(773,(779,781)))),763),((764,772),765)),(777,784)),961)),945)),(((((((((((((878,885),892),((880,884),907)),(888,889)),(887,923)),(((((879,881),882),897),890),((((883,(902,911)),922),(894,909)),915))),((886,903),898)),(((893,900),899),(908,910))),(891,901)),(((895,(917,(919,942))),(896,916)),(913,918))),((904,912),(905,906))),(914,920)),924)))),((((330,(((((((((2243,2244),(((2245,2246),2248),2247)),2250),(2249,2252)),((2251,(((2253,(2266,2267)),2256),((((2254,2255),2258),2259),(2257,2265)))),((2264,2268),2269))),2278),(((2260,2261),2276),(2262,2263))),2277),(((2270,2271),(2274,2275)),(2272,2273)))),((((((((((((((1302,1313),1306),(1311,((1312,1348),1321))),(((1305,(1308,1327)),(1310,1320)),1307)),((((1303,(1324,1360)),1304),(1322,1330)),(1309,(1331,1363)))),((((1314,(1315,1319)),(1325,1361)),1329),((1316,1317),(1326,(1333,(1335,1342)))))),(1336,1347)),(((1338,(1340,1346)),((((1352,1359),1378),1356),((1358,1382),1367))),(1343,1353))),((1318,(((1332,(1387,1389)),(1384,1385)),(((1364,1366),1388),(1386,1390)))),(((1323,(1344,1374)),1371),1339))),(((1337,1379),((1355,1362),1602)),1345)),(((1328,(1341,1349)),1334),(1350,1369))),(((1351,1357),(1365,1368)),1354)),((((((1377,1593),((1591,2281),1600)),(1572,1615)),((1576,((1582,1590),1585)),1587)),(((((1556,1578),1558),(1581,(1604,1612))),(1559,1566)),((((((1557,(1564,1607)),1575),1560),1563),(((((1561,1570),1589),(((1569,1584),1573),1574)),((1562,(1577,1579)),1571)),(1565,(1567,(1580,((1595,1613),1601)))))),1568))),((1583,1597),((1586,(1592,1599)),((((1588,1598),(1596,1603)),1606),1594))))),1372)),(1376,(((((((((((((((2108,(2110,2151)),(2113,(2139,2143))),2134),(2136,2138)),(2114,2124)),(2112,(2123,2147))),(((2115,(2118,2122)),(2116,2126)),2120)),((((((2109,2111),2156),2119),(2131,2133)),((2125,2160),(2152,2161))),2130)),(2117,2129)),(((2135,2146),2154),(2137,2145))),((((2121,2128),(2127,2155)),(2141,2153)),2142)),(2132,(2144,2148))),2140),2159),2157))),(520,522))),(((((((((((((((266,267),271),(272,(282,302))),270),(((((268,(301,303)),273),(((269,275),(276,293)),(291,292))),((286,296),288)),274)),(((((280,283),300),(287,(295,307))),(281,294)),(299,((304,309),306)))),((278,279),335)),(277,(289,290))),(285,(297,298))),284),315),353),((((((((((((((1226,1232),1228),((1237,1243),1250)),(((1247,1252),(1264,(1268,1269))),((1267,1275),(1273,1276)))),(((((1227,1231),1233),1230),(((1229,1258),1274),((((((((((1263,1277),(1280,1281)),((1282,1295),(1286,1298))),((1288,1300),1290)),(((1283,1296),1285),(1287,1291))),1301),1284),1299),((1292,1297),1294)),(1289,1293)))),1271)),((1242,1253),(1257,(1270,(1278,1279))))),(1241,1262)),(1259,1272)),((1239,1251),((1248,1266),1256))),(1240,(1244,1254))),((1249,1255),1265)),((((1234,(1238,1261)),1260),1235),1236)),1246),1245)),(((305,(((((((((311,333),328),324),346),(((((319,351),(((((331,334),341),345),352),(338,(342,357)))),(325,349)),(329,337)),((((321,326),((339,343),356)),(344,354)),(332,358)))),(323,340)),(((316,322),336),348)),(317,320)),(347,(350,355)))),318),313)),((780,((1468,1470),1471)),(((((((2067,(2081,2092)),2076),2074),(((2068,2080),2078),(2088,2104))),2072),((((((((2070,2077),2071),(2075,2087)),2093),2079),(2085,(2086,2099))),(2084,(2095,2096))),2091)),2106)))),((((((((((((((((((786,788),801),(798,802)),(787,806)),((789,792),(794,(811,813)))),((796,799),803)),(797,(815,822))),(((790,791),(793,816)),((795,800),(805,812)))),(820,826)),(817,819)),807),((804,833),(809,((824,(827,1529)),835)))),(808,((810,821),(825,829)))),(814,830)),831),(((818,832),(823,828)),((834,839),845))),860),859)),((((((((((50,(((((((((((1055,1057),((1056,1076),1091)),(1067,1092)),(1075,1110)),1061),((((((((1058,1065),1081),(1074,1083)),((1062,1069),(1078,1101))),(1063,1090)),((((1071,(1094,1098)),(1072,1082)),((1080,1084),1088)),1073)),(1068,(1085,1115))),1064)),(1066,(1086,1089))),(1059,1060)),(1070,1079)),(1077,1087)),1093)),(((651,654),(656,(662,664))),1138)),(((((((487,1131),1116),1118),1124),1132),(((((628,(((((1095,1128),1097),((1096,(1100,(((1103,1119),1104),1117))),((1105,1111),1108))),(1102,(1106,1112))),1099)),1120),(1109,1121)),1113),1107)),647)),(((((((((498,1129),1126),(510,1134)),1137),749),(506,648)),(((519,653),528),666)),1203),((((643,658),((646,655),(659,663))),(649,657)),(652,1772)))),(((((((((((482,493),((483,((486,489),502)),488)),(615,618)),(490,616)),((620,1114),623)),(496,619)),((491,665),(512,625))),(((621,1123),624),631)),622),(626,629)),632)),(((((((((((579,587),590),(595,610)),(((599,605),603),(607,611))),(((580,(584,588)),581),(((((582,583),585),(593,601)),((594,602),(606,609))),((586,597),589)))),(591,600)),((604,640),608)),592),((596,612),633)),((613,1611),614)),(598,667))),516),617),(((((((((((((((((359,362),(((360,371),378),373)),370),((361,366),((364,369),372))),((363,383),408)),(374,(((376,392),381),410))),(((((365,389),393),(398,400)),(((367,((377,(388,(390,399))),405)),368),(375,((379,386),(384,391))))),406)),394),((((380,382),(397,403)),((387,404),401)),(407,411))),(396,429)),385),402),(412,1610)),((409,(((413,415),1205),433)),428)),432),(857,874)),((((((431,1880),661),1799),((((((((((((((((1800,1801),1811),1822),((1807,(1817,1826)),(1812,(1821,(1833,1870))))),(1820,(((1823,1875),1840),1835))),(((1802,1810),1803),1813)),((1804,(1819,1836)),(1805,1806))),((1809,1849),1818)),1808),((1815,1827),(1816,1825))),((1814,1824),(((1830,1837),(1872,1874)),1831))),((1828,1829),(1834,1839))),(1832,(((((((((((((1838,((1844,(1848,1851)),1858)),((1850,(1853,(1860,1863))),1852)),(1857,(1871,1877))),1867),((1842,1861),1845)),(1855,1868)),(1841,1843)),((1862,1873),1865)),1856),(1846,1866)),(1864,1878)),1854),((1876,1879),1885)))),((1847,1881),(1859,1869))),1883),2162)),1189),(((((((((((1139,1140),1190),(1147,1151)),(1148,1191)),(((((1141,1143),1142),1149),1178),1144)),(1146,1153)),1145),((1173,1183),1219)),(1166,1527)),1159),(((1170,1381),1542),(1177,1536)))))),(251,(((((((((((((((438,(439,440)),444),464),((441,475),443)),(445,448)),((446,454),460)),(((451,467),458),(453,456))),(((455,477),476),((465,472),479))),(((452,462),(461,466)),((459,468),(469,470)))),(457,463)),(((442,450),447),471)),(449,473)),((478,((481,485),507)),((480,515),484))),474),(494,(518,750)))))),((((((((2,29),6),26),2158),1187),(((1163,1214),1202),(1164,1608))),(1053,(1162,1884))),(((((((414,1174),1531),(((423,959),1041),(731,1043))),((774,935),((((926,947),933),931),937))),((((((1437,1448),1444),1459),((1455,1457),(1461,(1463,1466)))),1464),1460)),(((842,1033),876),949)),((((((((511,514),524),529),521),(952,957)),1160),(944,946)),(((713,(714,715)),1130),728))))),((1778,2094),1939)),((327,((((((((((((((((((1616,1619),1636),1628),1652),(1627,(1635,1651))),(1638,((1661,1665),1666))),1664),(((1637,(1654,1659)),1649),(1646,1653))),(1633,1644)),(1650,1669)),(1629,1632)),((((((1617,1618),1634),(1625,((1626,1643),(1640,1656)))),1631),(((1623,(1642,1660)),(1639,((1655,1694),1657))),(1624,1630))),(((1620,(1668,1675)),(1621,1622)),((1641,(1645,1647)),1658)))),(1648,1662)),(1663,1695)),1667),((((((((((1670,1677),(((1671,(1678,((1686,(1697,1705)),(1692,1693)))),1676),(1673,(1696,(1698,1701))))),1672),(1681,(1683,1689))),(((1674,1682),(1684,1687)),(1680,1690))),1691),1704),1688),(((1679,1699),1703),(1685,1700))),1702)),(((((((((((((((((1886,1887),(1889,1892)),(1890,1893)),1894),(1898,1912)),(((1891,1900),(1896,(1904,1930))),1899)),(1910,(1926,1928))),(1901,((1905,1907),1922))),(1919,((1924,1927),(1934,1937)))),((1902,1921),1925)),1915),(((1908,1933),1914),(1916,1923))),((1895,1897),1909)),(((1888,1917),1913),(((1903,1918),1911),1941))),((1906,1935),1938)),((((1920,1931),1936),(1929,1942)),1932)),((((2051,((2056,2097),2090)),((2089,2098),2101)),2066),2214))),1775)),((((((575,(((1398,1446),1451),((((1440,1450),1443),1441),1442))),1447),1445),955),(((((((((((((((1391,1416),1426),(((1392,1393),1403),1396)),1430),(1400,((((1404,1425),(1428,1438)),(1427,1439)),(1405,1413)))),(1406,1419)),((1394,1401),((1397,1402),(((1407,1417),1412),((1409,1453),(1415,1423)))))),1414),(1408,1449)),((1395,1399),1418)),1410),1421),(((1411,1432),(((((1452,(1456,1458)),(1465,(1473,1474))),(1467,1472)),1469),1475)),1422)),(1420,1433)),(((1424,1434),(1431,(1435,1436))),1429))),((868,1454),(921,1784))))),((((((838,(((841,848),850),(847,851))),(1754,1787)),1795),1383),((936,962),964)),((((948,(965,966)),1780),1528),(((1755,1758),1761),2213)))),((((((((((179,((227,258),264)),((219,243),222)),(226,262)),244),1210),((((221,(238,249)),(232,((((239,265),257),261),248))),242),254)),((((((((((180,203),209),204),((((((181,(190,(201,(207,215)))),(((((182,196),183),192),199),(((187,188),191),(193,195)))),((194,206),(198,200))),(((184,186),189),(205,214))),202),(185,197))),210),((208,212),213)),((211,216),217)),233),(((218,236),220),228)),((((((((((((((((531,532),(550,551)),540),((533,(545,(559,565))),((((534,554),541),539),(556,560)))),((537,548),557)),(536,542)),(((535,((538,544),543)),546),(547,563))),(553,558)),((552,567),555)),((549,(566,568)),564)),(561,562)),(569,570)),(577,578)),573),574),572))),((1776,1790),1786)),(((((223,229),260),((230,1188),234)),2150),(224,1785))),(((225,(((((((231,((237,259),255)),(235,240)),((252,263),253)),(246,250)),247),241),245)),((571,(934,(963,967))),1545)),(1193,(1609,1614))))),(256,(420,421))),(132,164)),((((((((((((91,100),114),99),((((((92,95),((93,118),((96,106),97))),(112,(116,125))),((94,((101,110),((102,(120,(130,134))),(107,119)))),(((103,((115,123),117)),(105,108)),129))),98),(104,113))),109),111),126),121),122),124),(127,128)),((131,133),154))),1553);
 091: 1 -841745.375 -829397.3947 (0,(((((((((((((((((((((((((((((((1,3),13),4),9),((7,15),56)),((21,40),74)),((11,(24,36)),(22,2103))),(19,71)),(14,62)),(75,312)),(55,((64,(((((1122,1127),1133),1125),1136),1135)),1779))),52),(((((775,785),((871,1186),(875,1179))),(778,1171)),(1175,1549)),1185)),((((((((((((((((1476,1481),1523),1480),1495),(((((1477,1503),1497),1493),((1478,1479),(1494,1500))),((1483,1496),(1484,1486)))),((((((1482,1485),1488),(1512,1540)),1487),(1489,(1492,1539))),1510)),1499),1491),1490),1498),1504),1543),(((((1505,1550),(1516,1518)),1507),(1508,(((1515,1517),1532),(1521,1551)))),1524)),((((((1501,1509),1514),(1502,(1506,((1511,1538),1522)))),(1513,1526)),1519),1534)),1547),2211)),(((((69,(1375,1525)),(((((1023,1040),1044),1031),1161),1152)),(((((314,(2102,2107)),((783,(1753,1773)),2283)),(1757,(1765,1770))),(((((((((((((((((((((1172,1720),(1722,1734)),1712),1718),1709),((((1706,1710),(1708,(1716,1717))),(1707,(1711,1715))),(1713,(1714,(1726,1730))))),((1723,1724),(1727,1735))),(((1728,1752),1729),1749)),((1725,1740),(1737,1744))),((1719,(1721,(1736,1738))),(1739,1741))),1732),1731),1745),(((1733,1743),(1746,1751)),(1742,1783))),1747),1781),((1766,(((1777,1791),1797),1789)),(1774,1782))),1771),1756),(1762,((1794,1798),1796))),(1748,1750))),(576,(((((((((((((((((1943,(1944,1974)),1964),1948),1945),(((1946,(1951,((1963,1999),1976))),(((1952,(((((1953,(1959,((1968,1979),(1983,2005)))),1958),(1973,((1980,1985),1989))),2000),(1971,1972))),(1954,1969)),(1962,1966))),(((1947,1970),(1949,1956)),(1950,1960)))),(1955,(1957,1961))),1982),((1965,((1977,1981),1998)),1967)),(1975,1993)),(1978,1986)),(1994,2002)),(1990,2010)),((2003,2008),2016)),(1984,1987)),2019),2006),((((((((1988,(1996,(2009,2022))),(1995,2014)),((1991,(1992,2001)),(1997,2020))),(2007,2018)),(((2004,2015),2011),2012)),2021),2013),2017))))),782),(((((395,1537),1882),968),((854,869),2163)),1176))),(((((((((((30,(49,((497,((500,505),(508,1544))),(((733,747),742),737)))),417),79),836),840),2149),((1032,1037),1380)),(771,((1035,1051),1548))),(((953,(956,958)),(1167,1198)),(((((((((((969,1000),974),998),((((((970,984),997),(971,1001)),983),((975,((981,(1002,(((1007,1008),1010),1021))),(985,992))),(978,999))),(976,((977,991),(982,996))))),986),(972,((980,(988,990)),(989,(993,1003))))),987),(((973,979),994),995)),1004),(1025,1047)),1039))),((((499,(503,526)),(((((((((501,509),630),((627,637),645)),((639,650),641)),636),(635,638)),634),(642,644)),660)),((1554,(2217,2235)),(((((((((2215,(((2224,2226),2230),2233)),2216),(2221,(2227,2228))),(2219,2231)),2225),(((2218,((2220,2232),2236)),2222),2223)),2234),(2237,(((2238,(2239,2241)),2240),2242))),2229))),1192)),1552)),(((((((12,((44,53),68)),61),(66,67)),1370),((45,(1054,(1165,((((((((((1194,1215),(1211,1212)),1555),((((((((1196,1216),1204),(1208,1225)),1206),1221),1201),1200),(1207,1217))),1199),((1195,1224),1220)),((1209,1218),1223)),1222),1197),1213)))),((((((((((((668,669),675),692),690),(683,(687,710))),((673,(699,721)),706)),(((((((((670,672),693),(677,698)),(689,701)),(681,694)),(674,676)),688),(684,744)),(((671,678),((685,((695,708),704)),(703,736))),(((680,754),686),(691,700))))),679),697),(682,((696,707),705))),((702,709),711)),734))),(1048,1535)),(((38,((1759,1769),(((((2023,2024),2035),(2027,(2039,2065))),(((((((2025,2026),((2029,2059),2034)),(((2028,2031),((2055,2058),2073)),((2040,2047),2044))),(2033,2037)),(((2036,2062),(2053,(2061,2063))),((2038,((2043,2048),2050)),2057))),(((2030,((2049,2282),((2064,2082),2069))),(2042,(2046,((2052,2054),2083)))),2032)),2060)),(2041,2045)))),(741,(1168,1940))),(((((855,1763),1792),862),960),(1462,((1764,1788),1793)))))),(((((((5,84),1036),(82,(856,858))),(((20,85),37),72)),((32,((77,80),83)),877)),54),((((((((8,(1019,1029)),(65,425)),426),((((17,776),18),87),(427,(((1005,1018),1030),1049)))),((16,43),(1154,1181))),((((51,70),1767),1520),(((136,(((((137,144),151),(((139,150),171),156)),165),140)),143),((424,(((1009,1012),(1011,1017)),1014)),(1006,1013))))),((((((46,(63,176)),(((58,1169),853),((146,172),310))),1155),(((141,(725,(837,852))),1034),175)),((138,167),148)),((73,(135,1050)),(1760,1768)))),((((33,((495,517),1045)),((866,954),1027)),(((47,720),1016),(((((159,(177,178)),173),((168,((712,718),724)),169)),(730,((1020,1042),1024))),(716,719)))),((89,740),861))))),((1546,((((((((((((2164,2165),((2180,(2201,2204)),2181)),(2168,2171)),(2172,2177)),2167),(2169,2178)),(2166,(2170,2176))),2174),(2173,(((2207,2209),(2208,2212)),2210))),2175),((2179,(2200,2205)),((2202,2203),2206))),((2182,2183),(2184,(((2185,2194),(((2187,((2196,2197),2199)),((2190,2193),2198)),2195)),((2186,2192),((2188,2189),2191))))))),2280)),(((((((10,((735,753),751)),(((48,930),(435,1541)),(88,(768,((770,927),932))))),59),(863,(((865,951),(928,1605)),940))),((((843,870),846),849),873)),((((23,86),147),((90,(867,872)),(864,(1530,1533)))),((81,950),(523,929)))),2279)),(((((((((25,39),41),(1046,1052)),(434,925)),(1157,1182)),((((((((((142,153),155),(158,(166,170))),160),(717,726)),161),152),157),1022),((416,((418,1150),1158)),(437,1184)))),(((((27,1373),78),492),(727,2105)),((((732,743),752),(941,943)),(938,(939,(((1026,1038),1028),2100)))))),((((((((28,76),(31,34)),748),42),504),(525,(527,530))),((((35,((745,746),1156)),((430,513),769)),((((((((755,756),(758,767)),(757,(((760,766),762),761))),(759,(773,(779,781)))),763),((764,772),765)),(777,784)),945)),961)),((330,((((((((((((878,885),892),((880,884),907)),(((((879,881),882),888),889),(887,890))),(((886,903),910),(898,922))),((891,897),((893,908),(899,900)))),(((894,909),915),905)),((883,902),(911,923))),(((895,(917,(919,942))),(896,916)),(901,(913,918)))),((904,912),906)),(914,920)),924)),(436,844)))),((((57,((60,422),419)),((145,174),163)),(((((149,((722,1015),739)),162),729),738),723)),(948,((965,966),1780))))),1528),((((((((((((((266,267),271),(272,282)),(270,302)),((((((268,(301,303)),273),(276,293)),((269,275),291)),292),(((274,277),(286,296)),288))),308),((((278,279),335),(285,(297,298))),((((280,283),300),((287,(295,307)),(289,290))),(281,294)))),284),(299,((304,309),306))),(((((305,347),(350,355)),((((((((311,333),328),324),346),(323,340)),((((((319,352),(((325,349),338),(342,357))),(((331,334),345),341)),(337,351)),(329,358)),((321,(326,(339,343))),((332,354),(344,356))))),(((316,322),336),348)),(317,320))),318),313)),315),(((353,(((((((2067,(2081,2092)),2076),2074),(((2068,2080),2078),(2088,2104))),2072),((((((((2070,2077),2071),(2075,2087)),2093),2079),(2085,(2086,2099))),(2084,(2095,2096))),2091)),2106)),780),((((((((((((((((1226,1232),1228),((1237,1243),1250)),((1247,1252),(((1264,(1268,1269)),1275),(1267,(1273,1276))))),((((1227,1231),1233),1230),(((1229,1258),1274),(((((((((((1263,1277),(1280,1281)),1298),(1282,(1286,1295))),((1288,1300),1290)),(((1283,1296),1285),(1287,1291))),1301),1284),1299),((1292,1297),1294)),(1289,1293))))),((1242,1253),((1257,1271),(1270,(1278,1279))))),1241),(1259,1272)),((1239,1251),1240)),((1248,1266),1256)),(1244,(1262,1265))),(1249,1255)),((((1234,1238),(1260,1261)),1235),1236)),1246),1245),1254))),((1468,1470),1471)),(((((((((((((((((1302,1313),1306),(1311,((1312,1348),1321))),1307),(1309,(1331,1363))),((((1303,(1324,1360)),1304),(1322,1330)),((1305,(1308,1327)),(1310,1320)))),((((1314,(1315,1319)),(1325,1361)),1329),((1316,1317),(1326,(1333,(1335,1342)))))),(1336,1347)),(((1318,(((1332,(1387,1389)),(1384,1385)),(((1364,1366),1388),(1386,1390)))),1345),((((1323,1371),(1344,(1374,1379))),1339),((1337,(1362,1602)),1355)))),(((1338,1346),(1343,1353)),(1340,(((1352,1359),1378),(1356,((1358,1382),1367)))))),(1350,1369)),((1328,(1341,1349)),1334)),((1351,(1365,1368)),(1354,1357))),((((((((((1377,(((1591,2281),1600),1593)),1572),(1576,((1582,1590),1585))),1615),((((1556,1578),1558),((1559,1566),(1581,1604))),(((((1557,(1564,1607)),1575),1560),(1563,(1568,1612))),(((((1561,1570),1589),(((1569,1584),1573),1574)),((1562,(1577,1579)),1571)),(1565,(1567,(1580,((1595,1613),1601)))))))),1583),(1587,(((1588,1598),1596),(1597,1603)))),(1592,1594)),1586),(1599,1606))),1376),1372),(((((1755,1758),1761),((((((((((2108,(2110,2151)),(2113,(2139,2143))),((2114,(2134,2136)),(2124,2138))),((2112,2147),2123)),((2115,2120),((2116,2126),(2118,2122)))),(((((((2109,2111),2119),(2131,2133)),(2125,2156)),(2152,2161)),2130),2160)),((((((2121,2128),2127),2141),2153),(2142,2155)),2137)),(((2117,2129),(2145,2154)),(2135,2146))),((2132,2159),(2144,2148))),2140)),2157),(2213,(((((((((((2243,2244),(((2245,2246),2248),2247)),2250),(2249,2252)),(((2260,2261),2276),(2262,2263))),((2264,2268),2269)),(2251,2278)),((2253,2256),(((((2254,2255),2258),2259),2257),2265))),(2266,2267)),2277),(((2270,2271),(2274,2275)),(2272,2273)))))))),((((((((((50,((((((((((1055,1057),(1067,1092)),(1075,1110)),(((1056,1076),1091),1061)),((((((((1058,1065),1081),(1074,1083)),((1062,1069),(1078,1101))),((1063,1090),(1071,(1094,1098)))),(((1072,1082),((1080,1084),1088)),1073)),(1068,(1085,1115))),1064)),(1066,(1086,1089))),(1059,1060)),(1070,1079)),(1077,1087)),1093)),(((651,654),(656,(662,664))),1138)),((((((487,1131),1132),((((((628,(((1095,(1102,(1106,1112))),(1096,((1099,1100),(((1103,(1104,1108)),1117),1119)))),1097)),(1105,1111)),1128),1113),1107),(((1109,1120),1121),1116))),1124),1118),647)),(((((((498,1129),(((510,1134),1137),1126)),749),(506,648)),(((519,653),666),528)),(((((643,658),(((646,655),652),(659,663))),657),649),1772)),1203)),(((((((((((482,(490,616)),(((483,((486,489),502)),488),493)),(615,618)),(496,620)),((491,665),((512,625),619))),(623,1114)),622),((621,1123),624)),631),(626,629)),632)),(((((((((579,587),590),(((((580,(584,588)),581),1611),(((((582,583),585),(593,601)),((594,602),(606,609))),((586,597),(589,591)))),(((595,610),((604,640),608)),(600,603)))),((599,605),(607,611))),592),((596,612),633)),(613,614)),(598,667)),617)),516),((((431,(661,1880)),(((((1381,1881),1847),(((((((((((((1838,1858),(1844,(1848,1851))),((1850,(1853,(1860,1863))),(1852,1867))),1842),((1857,(1871,1877)),1861)),(1855,1868)),(1841,1843)),1845),(1856,1865)),((1846,1866),(1862,1873))),(1864,1878)),1854),((1876,1879),1885))),((((1799,(1859,1869)),1872),1832),((((((((((((1800,1801),1811),1822),((1807,(1817,1826)),(1812,(1821,(1833,1870))))),(1820,(((1823,1875),1840),1835))),((1809,1849),1818)),(((1802,1810),1803),1813)),((1804,(1819,1836)),(1805,1806))),(((1814,1831),1824),((1830,1874),1837))),1808),((1815,1827),(1816,1825))),((1828,1829),(1834,1839))))),(1883,2162))),1189),((((((((((1139,1151),1140),1190),((1145,1147),(1148,1191))),(((((1141,1143),1142),1149),1178),1144)),(1146,1153)),1166),((1173,1183),1219)),(1159,((1177,1536),1527))),1542))),((251,1778),(((((((((((((((438,(439,440)),444),464),((441,475),443)),(445,448)),((446,454),460)),(((451,467),458),(453,456))),(((455,477),479),((465,472),476))),(((452,462),(461,466)),((459,468),(469,470)))),(457,463)),(((442,450),447),471)),(449,473)),((478,((481,485),507)),((480,515),484))),474),((494,(518,750)),1170)))),((((((((((((((((((359,362),(((360,371),378),373)),370),((361,366),((364,369),372))),(((363,410),383),408)),(374,((376,392),381))),(((365,389),393),(((367,((377,(399,405)),(388,390))),368),((375,(398,400)),((379,386),(384,391)))))),(394,406)),((((380,382),(397,403)),((387,404),401)),(407,411))),(396,429)),385),402),((412,1610),433)),(409,((413,415),428))),432),((520,522),(1180,1205))),(((((((((((((((((((786,788),801),((811,820),813)),(789,792)),((787,(798,802)),(794,806))),((796,799),((797,(815,822)),803))),(790,((791,816),793))),((795,800),(805,812))),826),(817,819)),(804,((809,833),((824,(827,1529)),835)))),807),(808,((810,821),(825,829)))),(814,830)),(831,832)),((834,839),845)),(818,(823,828))),860),859)),(857,874)))),((((((((((2,6),29),26),2158),1187),876),(((((926,(933,947)),931),937),935),((1053,(1163,((1164,1608),1202))),(1214,((((((1437,1448),1444),1459),(((1455,1457),1461),(1463,1466))),1464),1460))))),((((((414,1174),1531),(731,1043)),((423,959),1041)),949),(842,1033))),774),((((((((511,514),529),524),521),(952,957)),(1160,(1162,1884))),(944,946)),((((713,(714,715)),1130),728),2094)))),1939),(((((327,1775),((921,1784),(((((((((((((1391,1416),1426),(((1392,1393),1403),1396)),((1400,(((((1404,1428),1425),1438),(1427,(1430,1439))),(1405,1413))),1406)),(((1394,(1401,((1409,1453),(1415,1423)))),((1407,1417),1412)),((1397,1402),1419))),1414),(1408,1449)),((1395,1399),1418)),1410),((1411,(((((1452,((1456,1458),1472)),(1465,(1473,1474))),1467),1469),1475)),(1422,1432))),((1420,1433),1421)),(((1424,1434),(1431,(1435,1436))),1429)),(((((1398,1446),1451),((((1440,1450),1443),1441),1442)),1447),1445)))),(955,(((((((((((((((1616,1619),1636),1628),(1652,((1661,1665),1666))),((1627,(1635,1651)),1638)),(((1637,((1646,1653),(1654,1659))),(1649,(1650,1669))),1664)),(((1617,1618),1644),1633)),(1629,1632)),((((1620,(1631,1647)),(1621,1622)),((1645,(1668,1675)),1658)),((((1623,((1642,1660),((1655,1694),1657))),1639),(1624,1630)),(((1626,1656),(1640,1643)),1634)))),(1648,1662)),1625),(1663,1695)),(1641,1667)),(((((((((1670,(1677,(1696,1698))),((1671,1678),((1673,(1692,1693)),1676))),(((((1674,1682),1687),(1680,1690)),1684),(1681,(1683,1689)))),(1672,(((1686,1705),1697),1701))),1691),1704),1688),1702),(((1679,1699),1703),(1685,1700)))),((((((((((((((((1886,1887),(1889,1892)),(1890,1893)),1894),(1898,1912)),(((1891,1900),(1896,(1904,1930))),1899)),(1901,((1905,1907),1922))),((1910,(1919,((1924,1927),(1934,1937)))),(1926,1928))),(1902,1921)),1915),(((1908,1932),(1925,1933)),1914)),1938),((1920,1931),((1929,1942),1936))),((((1888,1917),1913),((1903,(1911,1918)),1941)),((1895,1897),1909))),((1906,1935),(1916,1923))),(((2051,((2056,2097),2090)),((2089,2098),(2101,2214))),2066))))),575),(868,1454))),((132,164),(((((838,((((841,1787),848),850),(847,851))),1754),1795),1383),((936,962),964)))),(256,(420,421))),(((((((((179,((227,258),264)),((219,243),222)),(226,262)),244),((((221,(242,249)),(232,(((239,261),248),257))),(238,265)),254)),((((((((180,203),209),204),(((181,(((((182,196),183),192),((190,(201,(207,215))),(205,214))),((((184,186),189),((194,206),(198,200))),(((187,188),191),((193,199),195))))),202),(185,197))),210),(((208,212),213),217)),(211,216)),(((218,(220,236)),228),233))),((((((223,229),260),((230,1188),234)),2150),224),1210)),(((1776,1790),1786),1785)),(((((225,((((((231,((237,259),255)),(235,240)),(247,253)),((246,250),(252,263))),241),245)),((934,967),963)),(571,1545)),(1193,(1609,1614))),(((((((((((((((((((531,532),(550,551)),540),556),((534,554),541)),(533,(545,(559,565)))),(539,560)),(536,(((537,548),557),542))),(((535,((538,544),543)),546),(547,563))),(553,558)),((552,567),(555,564))),(549,568)),(561,562)),566),(569,570)),573),(577,578)),574),572)))),(((((((91,100),(((((((((92,95),((93,118),((96,106),97))),(112,(116,125))),((94,(((101,(120,(130,134))),(107,119)),(102,((115,123),117)))),(103,((105,108),((110,126),129))))),98),(104,113)),(109,111)),99),114)),121),122),(127,128)),124),((131,133),154))),1553);
 092: 1 -831137.25 -829424.5352 (0,((((((((((((((((((((((((((((1,3),13),4),9),((7,15),56)),((21,40),74)),((11,(24,36)),22)),(19,71)),2103),(14,62)),(75,312)),1549),((((((52,(55,778)),1175),1171),((64,(((((1122,1127),1133),1125),1136),1135)),1779)),1185),((775,785),((871,1186),(875,1179))))),(((((((((((((((1476,1481),1523),1480),(1495,1539)),(((((1477,1503),1497),1493),((1478,1479),(1494,1500))),((1483,1496),(1484,1486)))),((((((1482,1485),1488),(1512,1540)),(1487,1492)),1510),1489)),1499),1491),1490),(1498,1543)),1504),((((((1505,1550),((1507,1518),1516)),(1517,1532)),1508),(1515,(1521,1551))),1524)),((((((1501,1509),1514),(1502,(1506,((1511,1538),1522)))),(1513,1526)),1519),1534)),1547),2211)),(((((69,(1375,1525)),(((((1023,1040),1044),1031),1152),1161)),(((((314,(2102,2107)),((783,(1753,1773)),2283)),(1757,(1765,1770))),(((((((((((((((((1172,1709),((1712,(1720,(1722,1734))),1718)),((((1706,1710),((1713,(1726,1730)),1714)),(1708,(1716,1717))),(1707,(1711,1715)))),((1723,1724),(1727,1735))),(((1728,1752),1729),1749)),((1725,1740),(1737,1744))),((1719,(1721,(1736,1738))),(1739,1741))),1732),1731),1745),(((1733,1743),(1746,1751)),(1742,1783))),1747),1781),((1766,(1774,1782)),(((1777,1791),1797),1789))),(1756,1771)),(1762,((1794,1798),1796))),(1748,1750))),(576,(((((((((((((((1943,(1944,1974)),1964),1948),1945),(1946,(((((1947,1970),(1950,1960)),(1949,1956)),((1952,(((((1953,(1959,1983)),((1968,1979),2005)),1958),(1973,((1980,1985),(1989,2000)))),(1971,1972))),((1954,1969),(1962,1966)))),(1951,((1963,1999),1976))))),1982),(1955,(1957,1961))),((1965,((1977,1981),1998)),1967)),((1978,1986),((1990,2010),(1994,2002)))),(1975,1993)),(1984,1987)),((2003,2008),2016)),2019),(((((((((1988,(1996,(2009,2022))),(2007,2018)),(1991,(1992,2001))),(1995,2014)),(1997,2020)),(((2004,2015),2011),2012)),2021),2013),2017)),2006)))),782),((((395,1537),1882),968),(((854,869),1176),2163)))),((((((((((30,(49,((497,((500,(505,1544)),508)),(((733,747),742),737)))),417),79),836),840),2149),((1032,1037),1380)),(771,((1035,1051),1548))),(1552,((1554,(2217,2235)),((((((((2215,(((2224,2226),2230),2233)),2216),(2221,(2227,2228))),(2219,2231)),2225),(((2218,2236),2222),(((2220,2232),2223),(2237,(((2238,(2239,2241)),2240),2242))))),2234),2229)))),((((499,(503,526)),(((((((((((501,509),630),(627,637)),645),((639,650),641)),636),634),638),635),(642,644)),660)),1192),(((953,(956,958)),(1167,1198)),(((((((((((969,1000),974),998),((((((970,984),997),(971,1001)),983),((975,((981,(1002,(((1007,1008),1010),1021))),(985,992))),(978,999))),(976,((977,991),(982,996))))),986),(972,((980,(988,990)),(989,(993,1003))))),987),(((973,979),994),995)),1004),(1025,1047)),1039))))),(((((((5,84),1036),(82,(856,858))),(((20,85),37),72)),((32,((77,80),83)),(54,877))),((((((((12,61),((44,53),68)),66),67),1370),((45,(1054,(1165,(((((((((1194,1215),(1211,1212)),1555),((((((((1196,1216),1204),1225),1206),1221),1201),(1200,1208)),(1207,1217))),1199),((1195,1224),1220)),(((1209,1218),1223),1222)),1197),1213)))),(((((((((((668,669),675),(690,692)),(683,(687,710))),((673,(699,721)),706)),((((((((((670,672),693),(677,698)),(689,701)),(681,694)),(674,676)),688),(684,744)),(671,678)),((((680,754),686),(691,700)),(((685,704),(703,736)),(695,708))))),679),697),(682,((696,705),707))),((702,709),711)),734))),(1048,1535)),((38,(1168,((1759,1769),(((((2023,2024),2035),(2027,(2039,2065))),(((((((2025,2026),((2029,2059),2034)),(((2028,(2055,2058)),(2031,2073)),((2040,2047),2044))),(2033,2037)),(((2036,2062),(2053,(2061,2063))),((2038,((2043,2048),2050)),2057))),(((2030,((2049,2282),((2064,2082),2069))),((2042,2083),(2046,(2052,2054)))),2032)),2060)),(2041,2045))))),(741,1940)))),(((((855,1763),1792),862),960),(1462,((1764,1788),1793))))),(((((((((8,1019),1029),(65,425)),426),((((17,776),18),87),(427,(((1005,1018),1030),1049)))),(((51,70),1767),(((136,(((((137,144),151),(((139,150),171),156)),165),140)),143),((424,(((1009,1012),(1011,1017)),1014)),(1006,1013))))),((((((46,(63,176)),((58,(853,1169)),((146,172),310))),1155),(((141,(725,(837,852))),1034),175)),((73,(135,1050)),(1760,1768))),((138,167),148))),(((((16,43),(33,((495,517),1045))),(954,1027)),866),(((47,720),1016),(159,((((168,((712,718),724)),169),((716,719),(730,((1020,1042),1024)))),(173,(177,178))))))),((((89,740),861),1520),(1154,1181)))),((((((((10,(((735,753),((843,870),846)),751)),(((48,930),(435,1541)),(88,(768,((770,927),932))))),(849,873)),59),((863,940),(((865,951),1605),928))),((((23,86),147),((90,(867,872)),((864,(1530,1533)),2157))),((81,950),(523,929)))),2279),((((((((((25,39),41),(1046,1052)),(434,925)),(437,(1157,1182))),((((((((((142,153),155),(158,(166,170))),160),(717,726)),161),152),157),1022),((416,((418,1150),1158)),1184))),((948,((965,966),1780)),2105)),(((((27,1373),78),492),727),((((732,743),752),(941,943)),(938,(939,(((1026,1038),1028),2100)))))),((((((((28,76),(31,34)),748),42),504),(525,(527,530))),((((35,((745,746),1156)),((430,513),769)),(((((((((755,756),(758,767)),(757,761)),(759,(773,(779,781)))),((760,766),762)),763),((764,772),765)),(777,784)),945)),961)),((330,(436,844)),((((((((((((878,885),892),((880,884),907)),(((((879,881),882),888),889),(887,890))),(((886,903),922),(898,910))),((891,897),((893,908),(899,900)))),((894,909),915)),((883,902),(911,923))),(((904,912),906),905)),(((895,(917,(919,942))),(896,916)),(901,(913,918)))),(914,920)),924)))),((((((((((((((((((1302,1313),1306),(1311,((1312,1348),1321))),1307),(1309,(1331,1363))),((((1303,(1324,1360)),1304),(1322,1330)),((1305,(1308,1327)),(1310,1320)))),((((1314,(1315,1319)),(1325,1361)),1329),((1316,1317),(1326,(1333,(1335,1342)))))),(1336,1347)),(((1318,(((1332,(1387,1389)),(1384,1385)),(((1364,1366),1388),(1386,1390)))),1345),(((1323,(1344,(1374,1379))),(1339,1371)),(1337,(1362,1602))))),(((1338,1346),(1343,1353)),(1340,(((1352,1359),1378),(1356,((1358,1382),1367)))))),((1350,1355),1369)),((1328,(1341,1349)),1334)),((1351,(1365,1368)),(1354,1357))),(((((((((1377,1593),((1591,2281),1600)),(1572,1615)),((((1556,1578),1558),((1559,1566),(1581,1604))),(((((1557,(1564,(1607,1612))),1575),1560),(1563,1568)),((((1561,1570),1589),((1562,1571),(((1569,(1573,1574)),1584),(1577,1579)))),(1565,(1567,(1580,((1595,1613),1601)))))))),((1576,((1582,1590),1585)),1583)),(1587,(((1588,1596),(1597,1603)),1598))),(1586,(1592,1594))),1599),1606)),1376),1372),((((1755,1758),1761),((((((((((((2108,(2110,2151)),(2113,(2139,2143))),2134),(2124,2138)),(2114,2136)),(2112,(2123,2147))),((2115,2120),((2116,2126),(2118,2122)))),(((((((2109,2111),2119),(2131,2133)),(2125,2156)),(2152,2161)),2130),2160)),((((2132,2159),(2144,2148)),2140),(2135,2146))),((((((2121,2128),2127),2141),2153),(2142,2155)),2137)),((2117,2129),(2145,2154))),2213)),((((((((((((2243,2244),(((2245,2246),2248),2247)),2250),(2249,2252)),(((2264,2268),2269),2278)),2251),(((2260,2261),2276),(2262,2263))),((2253,2256),(((((2254,2255),2258),2259),2257),2265))),(2266,2267)),2277),(((2270,2271),(2274,2275)),(2272,2273))),2280))),(1546,((((((((((((2164,2165),((2180,(2201,2204)),2181)),(2168,2171)),(2172,2177)),2167),(2169,2178)),(2166,(2170,2176))),(2173,(((2207,2209),(2208,2212)),2210))),2174),2175),((2179,(2200,2205)),((2202,2203),2206))),((2182,2183),(2184,(((2185,2194),(((2187,((2196,2197),2199)),((2190,2193),2198)),2195)),((2186,2192),((2188,2191),2189))))))))))),(((((((((((((266,267),271),(272,282)),(270,302)),(((((((268,(301,303)),273),(276,293)),((269,275),291)),292),(((274,277),(286,296)),288)),308)),((((278,279),335),(285,(297,298))),((((280,283),300),((287,(295,307)),(289,290))),(281,294)))),284),(299,((304,309),306))),(((((305,347),(350,355)),((((((((311,333),328),324),346),(323,340)),((((((319,352),(((325,349),338),(342,357))),(((331,334),345),341)),(337,351)),(329,358)),(((321,356),(326,(339,343))),((332,354),344)))),(((316,322),336),348)),(317,320))),318),313)),((353,(((((((2067,(2081,2092)),2076),2074),(((2068,2080),2078),(2088,2104))),2072),(((((((((2070,2077),2071),(2075,2087)),2093),2079),(2085,(2086,2099))),(2084,2096)),2095),2091)),2106)),(((((((((((((((1226,1232),1228),(1237,1243)),(((1264,(1268,1269)),1275),(1267,(1273,1276)))),((1247,1252),1250)),(((((1227,1231),1233),1230),(((1229,1258),1274),(((((((((((1263,1277),(1280,1281)),1298),(1282,(1286,1295))),((1288,1300),1290)),(((1283,1296),1285),(1287,1291))),1301),1284),1299),((1292,1297),1294)),(1289,1293)))),(1241,(((1242,1253),1271),(1257,(1270,(1278,1279))))))),((1239,1251),((1248,1266),1256))),(1259,1272)),1240),(1244,(1262,1265))),(1249,1255)),((((1234,1238),(1260,1261)),1235),1236)),1246),1245),1254))),315),(780,((1468,1470),1471))),1528)),((((57,((60,422),419)),((145,174),163)),(((149,((722,1015),739)),((162,738),729)),723)),(((((((((((((((((1886,1887),(1889,1892)),(1890,1893)),1894),(1898,1912)),(((1891,1900),(1896,(1904,1930))),1899)),(1901,((1905,1907),1922))),((1910,(1919,((1924,1927),(1934,1937)))),(1926,1928))),(1902,1921)),((1895,1897),1909)),((((1908,1932),1933),1925),1914)),((((1888,1917),1913),((1903,(1911,1918)),1941)),1915)),(((1920,1931),(1929,1942)),1936)),1938),((1906,1935),(1916,1923))),(((2051,((2056,2097),2090)),((2089,2098),(2101,2214))),2066)),1939))),(((((((((50,((((((((((1055,1057),(1067,1092)),(1075,1110)),(((1056,1076),1091),1061)),((((((((1058,1065),1081),(1074,1083)),((1062,1069),(1078,1101))),(1063,1090)),(((1072,1082),((1080,1084),1088)),1073)),(1064,(1068,(1071,(1094,1098))))),(1085,1115))),(1066,(1086,1089))),(1059,1060)),(1070,1079)),(1077,1087)),1093)),(((651,654),(656,(662,664))),1138)),(((((((487,1131),1116),((((((628,(((1095,(1102,(1106,1112))),(1096,((1099,1100),(((1103,(1104,1108)),1117),1119)))),1097)),1128),(1105,1111)),1113),(1109,1120)),(1107,1121))),1132),1124),1118),647)),(((((((((498,1129),1126),(510,1134)),1137),749),(506,648)),(((519,653),528),666)),(((((643,658),(((646,655),652),(659,663))),657),649),1772)),1203)),(((((((((((482,(490,616)),(((483,((486,489),502)),488),493)),(615,618)),(496,620)),((491,665),((512,625),619))),(623,1114)),622),((621,1123),624)),631),(626,629)),632)),((((((((579,587),590),592),((((((580,(584,588)),581),(((((582,583),585),(593,601)),((594,602),(606,609))),((586,597),(589,591)))),1611),(((595,610),((604,608),640)),(600,603))),((599,605),(607,611)))),((596,612),633)),(613,614)),598),(617,667))),516),(((251,1778),(((((((((((((((438,(439,440)),444),464),((441,475),443)),(445,448)),((446,454),460)),(((451,467),458),(453,456))),(((455,477),479),((465,472),476))),(((452,462),(461,466)),((459,468),(469,470)))),(457,463)),(((442,450),447),471)),(449,473)),((478,((481,485),507)),((480,515),484))),474),((494,(518,750)),1170))),((((431,(661,1880)),((((((1381,(1799,(1859,1869))),1872),1832),(((((((((((((1800,1801),1811),1822),(1807,(1817,1826))),(1812,(1821,(1833,1870)))),(1820,(((1823,1875),1840),1835))),(((1802,1810),1803),1813)),((1804,(1819,1836)),(1805,1806))),((1809,1849),1818)),(1814,(1824,(((1830,1874),1837),1831)))),1808),((1815,1827),(1816,1825))),((1828,1829),(1834,1839)))),((((((((((((1838,1858),(1844,(1848,1851))),((1850,1867),(1852,(1853,(1860,1863))))),(1842,1861)),((1841,1843),1845)),((1855,1868),(1857,(1871,1877)))),((1856,(1862,1873)),1865)),(1846,1866)),(1864,1878)),1854),((1876,1879),1885)),(1847,1881))),(1883,2162))),1189),((((((((((((1139,1140),1151),(1145,1147)),(1148,1191)),(((((1141,1143),1142),1149),1178),(1144,1190))),(1146,1153)),1166),(1173,1183)),1159),1542),((1177,1536),1527)),1219)))),((((((((((((((((((((359,362),(((360,371),378),373)),370),((361,366),((364,369),372))),408),(363,383)),(((((380,382),(397,403)),401),((387,404),(407,411))),394)),(((367,((377,(399,405)),(388,390))),368),((375,(398,400)),((379,386),(384,391))))),(((365,389),393),406)),((374,410),((376,392),381))),385),(396,429)),402),((412,1610),433)),(409,(413,415))),428),432),((520,522),(1180,1205))),(((((((((((((((((((786,788),801),((787,(798,802)),(794,806))),(789,792)),((811,820),813)),(((790,791),(793,816)),803)),((796,799),(797,(815,822)))),(((795,800),(805,812)),826)),(817,819)),(804,((809,833),((824,(827,1529)),835)))),807),(808,((810,821),(825,829)))),(814,830)),831),(818,(823,828))),((834,839),845)),832),860),859)),(857,874)))),(((((((((2,6),29),26),2158),1187),876),(((((((926,947),933),931),937),(935,1163)),(1053,((1164,1608),1202))),(1214,((((((1437,1448),1444),1459),(1460,1464)),((1455,1457),1461)),(1463,1466))))),(((((414,1531),1174),(((423,959),1041),(731,1043))),(842,1033)),774)),((((((((511,514),524),529),521),(952,957)),(1160,(1162,1884))),(944,946)),(((((713,(714,715)),1130),728),2094),949)))),(((327,((921,1784),(((((((((((((((1391,1416),1426),(((1392,1393),1403),1396)),1400),((((((1404,1428),1425),1438),(1427,(1430,1439))),(1405,1413)),1406)),1419),((1394,(1401,((1409,1453),(1415,1423)))),((1397,1402),((1407,1417),1412)))),1414),(1408,1449)),((1395,1399),1418)),1410),((1411,(((((1452,((1456,1458),1472)),(1465,(1473,1474))),1467),1469),1475)),(1422,1432))),((1420,1433),1421)),(((1424,1434),(1431,(1435,1436))),1429)),(((((1398,1446),1451),((((1440,1450),1443),1441),1442)),1447),1445)))),(868,1454)),((575,955),((((((((((((((1616,1619),1636),(1638,(1652,((1661,1665),1666)))),((1627,(1635,1651)),1628)),((1637,((1646,1653),(1654,1659))),(1649,(1650,1669)))),(1633,1664)),((1617,1618),1644)),(1629,1632)),(((1620,(1631,1647)),(((1621,1622),(1645,(1668,1675))),1658)),(((1623,((1642,1660),((1655,1694),1657))),1639),((1624,1630),(((1626,1643),(1640,1656)),1634))))),(1648,1662)),1625),(1663,1695)),(1641,1667)),((((((((((1670,(1677,(1696,1698))),((1671,1676),1673)),(1678,(1692,1693))),((((1674,1682),(1680,1690)),(1684,1687)),(1681,(1683,1689)))),(1672,(((1686,1705),1697),1701))),1691),1704),1688),(((1679,1699),1703),(1685,1700))),1702))))),(((132,164),1775),(((((838,((((841,1787),848),850),(847,851))),1754),1795),1383),((936,962),964)))),(256,(420,421))),(((((((179,((227,258),264)),(((219,243),222),((226,262),244))),((((221,(242,249)),(232,(((239,261),248),257))),(238,265)),254)),((((((((((180,203),209),204),(((181,(((((182,196),183),192),((190,(201,(207,215))),(205,214))),((((184,186),189),((194,206),(198,200))),(((187,188),191),((193,199),195))))),202),(185,197))),210),213),(208,212)),((211,216),217)),(((218,(220,236)),228),233)),((((223,229),(260,2150)),((230,1188),234)),224))),1210),((1776,1790),(1785,1786))),(((((225,((((((231,((237,259),255)),(235,240)),(247,253)),((246,250),(252,263))),241),245)),((934,967),963)),571),((1193,(1609,1614)),1545)),(((((((((((((((((((531,532),(550,551)),540),556),((534,554),541)),(533,(545,(559,565)))),(539,560)),(536,(((537,548),557),542))),(553,558)),((535,((538,544),543)),546)),(547,563)),((552,567),(555,564))),(549,568)),(561,562)),(566,573)),(569,570)),(577,578)),574),572)))),(((((((91,100),(((((((((92,95),((93,118),((96,106),97))),((94,(((101,(120,(130,134))),((115,123),117)),102)),(103,((105,108),((110,126),129))))),((107,119),(112,(116,125)))),98),(104,113)),(109,111)),99),114)),121),122),(127,128)),124),((131,133),154))),1553);
```
