## Supplementary Dataset for "Kinetoplastid kinetochore proteins KKT14-KKT15 are divergent Bub1/BubR1-Bub3 proteins": BP_KOGs_eukarya_5_2_select.mafft_merge.add_unknown.gappyout.drop.iqtree_modelfinder.contree

```
(HOMSAP077249_KOG0265:1.7837155123,(((((((((((((((((((((((((((((((NEMVEC002589_KOG0265:0.7198569807,NEMVEC008175_KOG0265:0.5587108506)99:0.0778767114,NEMVEC015418_KOG0265:0.9199618789)99:0.0664536774,SPIPUN001707_KOG0265:0.5678695782)99:0.0399728549,SALKVE001999_KOG0265:0.7939608100)100:0.2616239443,(((GLOWIT004620_KOG0265:0.5406850509,CYAPAR018914_KOG0265:0.5925512482)100:0.2572076633,BAFFRI017052_KOG0265:0.7069987888)89:0.1637176983,((SPISPE008668_KOG0265:0.2707167438,HEMKUK018321_KOG0265:0.1637901739)100:0.3083794278,NUTLON013375_KOG0265:0.5938605083)56:0.0986714402)31:0.0425914157)55:0.0794535467,((ANDGOD000195_KOG0265:0.5923018939,(EUGLON003397_KOG0265:0.9407178891,NAEFOW007841_KOG0265:0.7967598316)99:0.1598330766)77:0.1323891679,(DIPROT027005_KOG0265:0.8638760199,TELSUB042319_KOG2919:5.2664192171)54:0.0000020499)87:0.1288950838)74:0.0883643844,(RHOMAR001117_KOG0265:0.6406580785,CYAPAR000660_KOG0265:0.8560147112)100:0.4519514246)100:0.2574546800,(HONFER000899_KOG0265:0.7336406903,BIGNAT017640_KOG0265:1.3134770013)100:0.4256877363)100:0.3095960387,(TRIMAR001194_KOG0265:1.4463565790,SPISPE016601_KOG0278:1.7427998678)61:0.1287562356)61:0.2676635329,(RHOMAR005020_KOG0265:1.4353752785,((GLOWIT023472_KOG0265:0.8308111994,(((((GALSUL000674_KOG0316:0.2588675594,ARATHA032802_KOG0316:0.2141091615)100:0.0644038569,DIALUT010337_KOG0316:0.2294361005)87:0.0676576217,ANAIGN013600_KOG0316:0.3564961206)87:0.0424749556,PLABRA003618_KOG0316:0.2068458703)87:0.0625572952,NEMVEC010448_KOG0316:0.1609399398)98:0.6317153998)64:0.1169586017,NEMVEC003341_KOG1407:1.0130480074)96:0.3221789102)23:0.1594567033)14:0.0535334190,PHYPOL002040_KOG0265:1.4026550962)25:0.0073141904,(((((SPISPE017700_KOG0300:1.0899831765,PHYPOL010662_KOG0300:2.0364889259)87:0.8242363663,((COLSPE015404_KOG0310:1.4086110815,PLABRA007951_KOG0641:1.2130576764)56:0.0002901493,(SALKVE000221_KOG0310:1.6520792656,THETRA003103_KOG0641:0.8646378392)56:0.0457701340)91:0.1929416109)34:0.0928646618,(NUTLON021045_KOG0300:1.4360762675,CHOSPE011057_KOG0641:1.3492290487)65:0.4913410034)57:0.0708658557,(CHOSPE028946_KOG0641:0.8287474599,NUTLON018556_KOG1034:1.2087517756)70:0.9787756028)23:0.0000025706,PHAKIR010064_KOG0641:1.8465938589)34:0.1566258668)43:0.0611852037,(((((((((((((((HOMSAP019638_KOG1034:0.1962044459,NEMVEC018181_KOG1034:0.2997498905)99:0.0426607319,NEMVEC018191_KOG1034:0.2507303762)100:0.1169237178,SALKVE009673_KOG1034:0.4372641732)100:0.1351789046,VERVER008996_KOG1034:0.9306154850)52:0.0832923379,(((((PHYINF007639_KOG1034:0.4498717992,COLSPE007130_KOG1034:0.3246340740)98:0.0422923981,COLSPE011060_KOG1034:0.3364223505)92:0.0989371397,GEFOKE019803_KOG1034:0.8979073307)39:0.0411088506,((ARATHA029553_KOG1034:0.2158441741,PHYPAT007023_KOG1034:0.2105731606)100:0.2220615450,(KLENIT011054_KOG1034:0.4865796399,DIPROT000450_KOG1034:1.3902394172)93:0.1793731797)90:0.1239895235)33:0.0740648032,((GONPAC046106_KOG1034:0.4236439671,BAFFRI008180_KOG1034:0.6094018522)77:0.0428802928,(MICSPE009209_KOG1034:0.5346763242,CHLREI017260_KOG1034:0.4693041748)88:0.1335241879)74:0.0677819075)32:0.1131397156)34:0.0164839245,((((((RHIIRR000559_KOG1034:0.1411349473,RHIIRR013860_KOG1034:0.0948361182)99:0.0741002832,RHIIRR011232_KOG1034:0.2688738748)99:0.3570662370,(ACACAS011498_KOG1034:0.8895272504,NUTLON019747_KOG1034:1.4008715181)76:0.2934833185)72:0.1691166182,PLABRA004823_KOG1034:0.6865632215)40:0.0656554644,(RHOMAR009496_KOG1034:0.7444345808,(PHAKIR001375_KOG1034:0.5283868627,VITBRA017413_KOG1034:1.6473624410)69:0.1912897640)42:0.1253636993)31:0.0000029420,ROZALL002943_KOG1034:1.3525938961)69:0.1039666494)74:0.1270328032,TELSUB041570_KOG1034:0.8186355836)95:0.0587214906,GRACHO008827_KOG1034:0.7296071143)94:0.0873782716,GALSUL003905_KOG1034:0.6369503313)99:0.1614956336,(SPIPUN003430_KOG1034:1.1537925956,HOMSAP102921_KOG1034:1.7020100167)62:0.1415343426)66:0.0875694274,NAEFOW004964_KOG1034:1.1353585724)78:0.1756048482,(((((GEFOKE026252_KOG1034:0.4762971733,NUTLON000382_KOG1034:0.3656695417)93:0.2990170465,(ACACAS010495_KOG1034:0.7839565171,LENLIM015660_KOG1034:1.4581521234)79:0.0601822324)71:0.0792717754,DIPROT009404_KOG1034:1.0738331049)93:0.1444232157,(NUTLON004785_KOG1034:0.8899847164,(((NEMVEC023008_KOG1034:0.7201493160,HOMSAP060396_KOG1034:0.8635752579)99:0.1793879755,THETRA005450_KOG1034:1.0294354800)99:0.1217797705,(SALKVE019341_KOG1034:0.2128561326,SALKVE019340_KOG1034:0.0000020735)100:0.8101283149)93:0.1346667306)86:0.0493433105)99:0.1182478696,ROZALL001346_KOG1034:1.4666969597)100:0.2801681555)47:0.0782982254,((((((SPIPUN008734_KOG1034:0.4522082229,RHIIRR014857_KOG1034:0.4831716025)91:0.1793284806,VERVER001697_KOG1034:0.8308362582)42:0.0816975281,ACACAS015389_KOG1034:0.6887867984)37:0.0759717555,((CHLREI003906_KOG1034:0.8059620069,((THETRA006807_KOG1034:0.6656742050,CAPOWC009440_KOG1034:0.5136923555)62:0.3212828764,DIPROT030744_KOG1034:0.8760869530)60:0.2525746382)46:0.0954020924,(GONPAC041856_KOG1034:0.8226074722,NUTLON017124_KOG1034:1.0643102223)100:0.2278411763)33:0.1140150332)76:0.1048982426,MICSPE006845_KOG1034:1.0896451874)98:0.1012077961,GALSUL001871_KOG1034:1.3567954698)96:0.3487789532)74:0.2363062206,RHOMAR006675_KOG1034:1.5908566821)67:0.1719043743,CYAPAR022573_KOG4532:1.0904182355)28:0.1895728760)37:0.0191796525,(((((VERVER004123_KOG0265:1.1281535013,(DIPROT005244_KOG0647:2.2687889094,HALSEO004063_KOG1034:0.7785223179)99:0.8960033009)20:0.1770061251,(((((MANSPH000748_KOG0315:0.4594683072,RHIIRR009728_KOG0315:0.5494539264)100:0.2667284024,GRACHO008979_KOG0315:0.9690714967)100:0.2239845943,ANDGOD001834_KOG0315:0.6027981327)97:0.2247092327,SALKVE022210_KOG0641:4.1421726890)42:0.1866364850,PYGBIF004642_KOG0641:1.0448294831)44:0.2386155805)28:0.0459580499,(((((TELSUB012954_KOG0278:1.1858671822,(CYAPAR004249_KOG2919:0.1114889357,PHAKIR014373_KOG2919:0.6277445520)100:1.6994818924)97:0.6293908482,((TELSUB040420_KOG0300:1.4221738237,(BAFFRI013864_KOG1407:0.5602105092,PHAKIR006559_KOG1407:1.0970583407)100:0.4909753596)90:0.2648177835,EP00165_Rhodophyta_Cyanidiales__Cyanidioschyzon_merolae-EP00165_Rhodophyta_Cyanidiales-XP_005536304.1|COG4946|KOG0268|K11806|DCAF13|Sof1__WD40_unknown:1.1415493000)87:0.2487837811)83:0.2273356271,(DIPROT017854_KOG1407:1.7292148597,(PHYPOL012773_KOG1407:1.2105090147,CHOSPE037770_KOG1407:0.6641742930)69:0.2086445015)34:0.1698055763)34:0.0860170327,(((((((((((((((((((COLSPE034795_KOG0641:4.5211403274,SPIPUN005116_KOG1407:0.0000022471)84:0.4166315412,(SALKVE015524_KOG1407:0.4413405390,(GEFOKE022696_KOG1407:0.4778262087,CHOSPE039830_KOG1407:0.9680766806)93:0.1028019355)88:0.1142485995)84:0.0558367458,ANAIGN011443_KOG1407:0.4519930748)78:0.0201833998,HEMKUK019772_KOG1407:0.3554481002)86:0.0617804254,(((PHYPAT039724_KOG1407:0.2297438082,MICSPE000072_KOG1407:0.3358318238)95:0.0760635021,((NEMVEC001427_KOG1407:0.3586564515,(ROZALL002032_KOG1407:0.4329356947,RHIIRR017855_KOG1407:0.6099408108)88:0.0543636708)87:0.1494827990,(PHYPOL009287_KOG1407:0.2139224739,(TELSUB008430_KOG1407:0.4102421698,EUGLON029290_KOG1407:0.4670048137)95:0.0908075186)88:0.0497240397)49:0.0453748242)58:0.0462157382,(DIALUT003813_KOG1407:0.3784144572,(ACACAS005746_KOG1407:0.2879266512,(DIPROT032515_KOG1407:0.6299234932,HONFER008717_KOG1407:0.7638426673)97:0.1756153578)74:0.0422748505)97:0.0824177724)86:0.0389160279)73:0.0607927345,(((CAPOWC009241_KOG1407:0.5467832113,RHOMAR008811_KOG1407:0.5870044006)32:0.0692829976,(PHYINF012673_KOG1407:0.7798302733,CHOSPE004390_KOG1407:0.8472417086)40:0.1381068415)57:0.0554535657,((KLENIT005168_KOG1407:0.5287735585,NAEFOW002977_KOG1407:1.8813664087)71:0.1271083700,BIGNAT013093_KOG1407:0.7911197712)66:0.1790916969)39:0.0468442680)35:0.0323323616,NUTLON019793_KOG1407:0.9377793791)53:0.0544157151,((GALSUL005154_KOG1407:0.5129223292,GRACHO007344_KOG1407:1.3711662382)94:0.2037395973,(COLSPE004871_KOG1407:0.0000020392,COLSPE000251_KOG1407:0.0691416320)92:0.5017552998)46:0.0456756632)65:0.0641756235,((PLABRA002402_KOG1407:0.6092056161,(MANSPH006659_KOG1407:0.4609571515,(BAFFRI046325_KOG1407:0.6358485317,GONPAC049814_KOG1407:0.8241123796)96:0.2210341155)95:0.0778799699)99:0.0633647512,(PYGBIF007068_KOG1407:1.0256110027,TRIMAR001451_KOG1407:0.8730762931)99:0.1924521608)65:0.0265417271)73:0.1277190855,CYAPAR011857_KOG1407:0.7603164686)63:0.0697377789,VERVER009701_KOG1407:0.7949287876)35:0.0375863043,GLOWIT014710_KOG1407:1.3846666042)33:0.0302267600,(((CHLREI013475_KOG1407:0.7859157101,TOXGON005132_KOG1407:1.7042552862)76:0.1160291169,(GLOWIT005637_KOG1407:0.0000025259,GLOWIT025052_KOG1407:0.0000025259)100:1.1578807703)85:0.1366499558,(HALSEO007994_KOG1407:1.2759072658,DIPROT008343_KOG1407:1.0409648686)58:0.1636785188)46:0.0484201892)39:0.1198722684,PHYPAT000301_KOG1407:1.8448750905)49:0.0677310221,VITBRA015209_KOG1407:1.6918645556)85:0.0948824310,((NEMVEC011789_KOG1407:1.3143559386,(PYGBIF002770_KOG1407:1.6261622606,HEMKUK002720_KOG1407:1.6473440148)51:0.2182299803)41:0.0000023498,(((PHYINF012354_KOG1407:0.3922185090,CYAPAR005683_KOG1407:0.3116631076)100:0.2210393749,PHAKIR012569_KOG1407:0.7585441793)100:0.1832572499,TRIMAR000760_KOG1407:1.0513184557)100:1.3416822576)51:0.1985074768)44:0.0838330895,(PLABRA006894_KOG1407:1.4152316487,BAFFRI031942_KOG1407:1.9397578254)97:0.3371021258)89:0.1488057453,(TRIMAR003232_KOG1407:1.5707327368,((DIPROT032118_KOG1407:1.3172331832,HALSEO011789_KOG1407:1.1493573989)89:0.0867607637,SALKVE004501_KOG1407:0.8702501883)98:0.8320639467)47:0.1874441668)31:0.0000029026,(PHYPAT020556_KOG1407:0.4873149577,NEMVEC023004_KOG1407:0.4549456396)100:0.8939944794)35:0.1716256613)45:0.0699917169,(EUGLON030086_KOG0290:1.4095361705,((((((((((((((((((ARATHA042497_KOG2111:0.1859366438,(ARATHA027732_KOG2111:0.1514740380,ARATHA034872_KOG2111:0.4762015406)100:0.1802994289)100:0.0455589256,MICSPE004350_KOG2111:0.4199374516)100:0.0336372615,PHYPAT044767_KOG2111:0.2117697166)100:0.0411147576,KLENIT008134_KOG2111:0.0945663021)100:0.1036917881,(COLSPE002995_KOG2111:0.1359590029,(((((PHYINF014248_KOG2111:0.1134314576,BAFFRI016816_KOG2111:0.4350795002)95:0.0709294098,(RHOMAR008719_KOG2111:0.1712766267,GONPAC027044_KOG2111:0.1922789114)95:0.0292611126)78:0.0228543407,(GLOWIT007660_KOG2111:0.1308184595,CYAPAR012287_KOG2111:0.2341963235)100:0.0868330271)98:0.0273611435,((DIPROT003635_KOG2111:0.2227866506,(((((HOMSAP054398_KOG2111:0.2265391483,(CAPOWC007536_KOG2111:0.2388290391,((HOMSAP050312_KOG2111:0.2288926506,NEMVEC012506_KOG2111:0.2398340477)100:0.3293782283,(SPIPUN001675_KOG2111:0.6624889440,SALKVE018675_KOG2111:0.7832716027)60:0.1078096448)59:0.1181530235)59:0.0149322726)66:0.1012043132,RHIIRR008444_KOG2111:0.3290695527)94:0.0890153155,(SALKVE006811_KOG2111:0.6208379155,((PYGBIF001944_KOG2111:0.3646309916,LENLIM005419_KOG2111:0.3695582834)100:0.0927585754,THETRA009856_KOG2111:0.7418336108)70:0.0993665563)53:0.0372187431)67:0.0552057693,ANAIGN006448_KOG2111:0.9666390765)80:0.0568365277,(MANSPH006348_KOG2111:0.4124845636,MANSPH003355_KOG2111:0.4398343391)81:0.1164838531)97:0.0416368774)67:0.0374807280,((PHYPOL002290_KOG2111:0.1749434719,VERVER007533_KOG2111:0.3996651471)99:0.0854469440,(ACACAS014510_KOG2111:0.2830141612,DIPROT040320_KOG2111:0.4217555405)99:0.0540668205)36:0.0064842603)99:0.0867914978)76:0.0264359062,(DIALUT013334_KOG2111:0.1638557884,((COLSPE001895_KOG2111:0.1586542223,TOXGON005214_KOG2111:0.7665020719)100:0.1551165501,COLSPE002265_KOG2111:0.3686324374)89:0.1293379459)70:0.0334195490)76:0.0263462170)87:0.0475161262)75:0.0178787405,EUGLON005346_KOG2111:0.5959948095)25:0.0144714147,(HALSEO015099_KOG2111:0.1749591624,(PLABRA002079_KOG2111:0.3075377210,CHLREI011173_KOG2111:0.2841834272)67:0.0359332777)67:0.0690603737)54:0.0500048814,((PHAKIR012576_KOG2111:0.2919841281,((TELSUB008874_KOG2111:0.5280403656,TELSUB026849_KOG2111:0.5482842988)94:0.0709401759,PHAKIR002228_KOG2111:0.6890596113)96:0.0948015999)85:0.0387036039,NAEFOW016320_KOG2111:0.3165818782)97:0.1119272671)59:0.0474238048,VITBRA011654_KOG2111:0.4559721735)50:0.0421610794,(ANDGOD005774_KOG2111:0.4753176901,RHOMAR004746_KOG2111:0.5972898047)91:0.1268514665)28:0.0664629124,(NUTLON011461_KOG2111:0.2716577550,NUTLON014106_KOG2111:0.9186116252)87:0.1399907758)28:0.0375501235,TOXGON002823_KOG2111:0.9501543362)40:0.0423775183,(TRIMAR000386_KOG2111:0.5952713149,PHAKIR013215_KOG2111:0.6231560662)46:0.1354869775)35:0.0524414934,(((HONFER000914_KOG2111:0.5523839904,NAEFOW012108_KOG2111:0.5383894239)57:0.0908895743,GONPAC045378_KOG2111:0.7325629533)2:0.0314695870,((MANSPH006404_KOG2111:0.5004171613,MANSPH005824_KOG2111:0.5979271173)89:0.1199004377,(EUGLON029647_KOG2111:0.7918589590,EUGLON048386_KOG2111:0.5438034616)51:0.2518051226)45:0.1149102331)11:0.0120085195)68:0.4579945687,NUTLON012786_KOG2111:0.4837860611)48:0.1206659893,(((((COLSPE005431_KOG2111:0.2941330594,(GLOWIT007632_KOG2111:0.2546373770,(CHOSPE018034_KOG2111:0.6306582046,HONFER009457_KOG2111:0.4002100576)99:0.0426995015)99:0.0790829875)39:0.0378560928,(HEMKUK008642_KOG2111:0.2484331689,PHYINF010227_KOG2111:0.3761834930)69:0.0822277358)37:0.0349925240,((CAPOWC007895_KOG2111:0.2144692865,(SPIPUN001818_KOG2111:0.0947557148,RHIIRR012195_KOG2111:0.1580779866)100:0.0683349198)100:0.0765769773,(ACACAS013351_KOG2111:0.2706303025,PHYPOL009587_KOG2111:0.3554553349)99:0.1257687375)45:0.0136337236)37:0.0604891507,(GEFOKE022131_KOG2111:0.4390999891,RHOMAR012942_KOG2111:0.4300969845)63:0.0720821201)70:0.0825454865,(((NAEFOW013860_KOG2111:0.2820881475,EUGLON033004_KOG2111:0.3809411047)97:0.0292027957,PHAKIR004473_KOG2111:0.3207517019)99:0.0751969881,ANDGOD005804_KOG2111:0.5017004176)96:0.0391307689)73:0.1036250271)48:0.0971007428,DIPROT039816_KOG2111:0.6492233566)49:0.0959730484,DIPROT016617_KOG2111:0.4177590172)99:0.9649971823)88:0.8075019217)53:0.0590586147)31:0.0543394276,TELSUB007466_KOG0300:1.6000430087)28:0.0503827061,(((((HOMSAP032193_KOG0286:1.1561401515,ANAIGN019114_KOG1446:1.5973742453)60:0.0000021243,GLOWIT025175_KOG1034:0.9541272256)45:0.1800963835,DIALUT006541_KOG0313:1.3623922036)45:0.1508085632,((PYGBIF000937_KOG0310:0.5824115907,NAEFOW009382_KOG0310:1.1797349650)100:1.0750494490,PYGBIF002094_KOG3881:2.5019847935)44:0.0000020415)38:0.0233566958,GLOWIT000301_KOG0641:1.0316824875)28:0.1613443673)39:0.0634653154)36:0.0551166283,GONPAC047767_KOG1034:1.9619955590)2:0.0000025259,((((((((COLSPE009469_KOG0265:0.3383881501,(KLENIT003342_KOG0265:0.2444573260,((TELSUB046072_KOG0288:0.2110477986,((GEFOKE007214_KOG0288:0.3076722801,(DIALUT000918_KOG0288:0.0000029814,PYGBIF008093_KOG1034:2.2957140720)54:0.3853379713)56:0.0661054040,PHYINF003421_KOG0288:0.6593034704)97:0.0366153220)97:0.0459562246,(((EUGLON002184_KOG0296:0.6468436533,DIPROT019596_KOG0296:0.2558057892)98:0.1058163573,THETRA005964_KOG0296:0.3931325634)97:0.0402619348,RHOMAR008829_KOG0296:0.2922918829)100:0.1131663104)98:0.0466414742)99:0.1586587956)99:0.0823835714,PHAKIR000063_KOG0286:0.4810831854)100:0.0867468465,ANDGOD005359_KOG0265:0.5128900318)81:0.0312124537,NAEFOW011010_KOG0310:0.7524658900)99:0.2113239800,MONEXI012622_KOG0310:0.6292678070)99:0.3390834174,DIPROT018469_KOG3881:2.1333128600)78:0.1551073991,((TELSUB046071_KOG0315:0.3907441885,HOMSAP049236_KOG0315:0.2908769961)100:0.3249538227,GLOWIT012313_KOG0647:1.7925306193)98:0.3102140741)73:0.0614209931,(COLSPE015803_KOG0300:1.3096694219,((BAFFRI018180_KOG0315:0.4756088480,TRIMAR003582_KOG0315:0.4370965706)100:0.6735841699,NUTLON021082_KOG1034:1.4178125868)72:0.4177671374)47:0.1050120936)65:0.2229830084)3:0.0169129175,((PHYPAT040534_KOG0641:1.1744163366,(((THETRA002291_KOG1034:1.9359994842,(HOMSAP062923_KOG4714:0.4909983925,NEMVEC018059_KOG4714:0.3893249441)100:0.5294221727)56:0.4944963098,((((((((HOMSAP030779_KOG4714:0.1897062179,(((HALSEO000434_KOG4714:0.1756764176,HONFER000307_KOG4714:0.1632918275)96:0.0470624833,PHYINF005837_KOG4714:0.2029016900)93:0.0182676948,ROZALL004876_KOG4714:0.3429765730)71:0.0231582012)64:0.0204136623,SPIPUN000589_KOG4714:0.1605556737)63:0.0234064582,(MONEXI007004_KOG4714:0.1619660353,(PHAKIR002306_KOG4714:0.1517984371,EUGLON011851_KOG4714:0.1696431159)96:0.0382631345)73:0.0351783266)63:0.0214925460,(DIPROT005867_KOG4714:0.1122774161,GLOWIT017180_KOG4714:0.2436620432)67:0.0230496227)41:0.0187631654,MICSPE001612_KOG4714:0.2327101582)46:0.0176003402,((((PYGBIF001838_KOG4714:0.1019441532,ANDGOD000135_KOG4714:0.3548137898)72:0.0364708755,PHYPOL002485_KOG4714:0.2348133246)33:0.0441810147,((NAEFOW003604_KOG4714:0.1383294391,GRACHO000626_KOG4714:0.2571042518)98:0.0700232960,GALSUL002521_KOG4714:0.1706621522)42:0.0319089298)38:0.0224884409,NUTLON006688_KOG4714:0.1368449756)32:0.0072225267)71:0.0361177516,(GALSUL001037_KOG4714:0.2542581135,(((BIGNAT001386_KOG4714:0.1447516635,(VITBRA007617_KOG4714:0.1615488059,BAFFRI010298_KOG4714:0.2200075094)95:0.0473863252)95:0.0402689440,THETRA003097_KOG4714:0.2247537698)92:0.0311851474,NAEFOW011277_KOG4714:0.1696351394)100:0.1016890807)99:0.1768818123)95:0.0509072200,THETRA003332_KOG4714:0.2181944126)97:0.5482219537)63:0.3521847767,RAMVAR007858_unknown:0.9960597552)40:0.1328034821)35:0.1362401061,(ROZALL001185_KOG1034:1.2149511497,((((((((((((SPIPUN001918_KOG4532:0.1592070452,ROZALL001427_KOG4532:0.2382784110)100:0.1976934355,((HEMKUK003709_KOG4532:0.6859451148,(ACACAS010605_KOG4532:1.2026576011,ACACAS009710_KOG4532:0.7992485409)99:0.3598587953)99:0.2457501659,PHYPOL003263_KOG4532:0.7419530140)99:0.2290782767)95:0.0590320366,(RHOMAR000943_KOG4532:0.4228536758,GLOWIT008557_KOG4532:0.4831428084)73:0.0757675708)73:0.0820304943,(PHAKIR003730_KOG4532:0.5382366046,CYAPAR003910_KOG4532:0.7240657634)71:0.0876258666)95:0.0597950093,DIPROT010604_KOG4532:0.5153945740)47:0.0607284902,(KLENIT010357_KOG4532:0.3772096861,EUGLON046188_KOG4532:1.0363189934)51:0.0517213634)72:0.0469316889,(PYGBIF005035_KOG4532:0.5146197718,(CAPOWC002908_KOG4532:0.4767660282,HEMKUK015682_KOG4532:0.9510143246)88:0.1482958183)68:0.0558360089)89:0.0875124655,CHLREI005971_KOG4532:0.6535744929)49:0.0806821304,(GALSUL003492_KOG4532:0.8192105440,(((KLENIT010312_KOG4532:0.6791605054,MICSPE005662_KOG4532:1.0922210347)96:0.1754900974,(CAPOWC005470_KOG4532:0.5995609428,GALSUL003158_KOG4532:3.1809761141)53:0.3620114042)57:0.1106561853,CHLREI006334_KOG4532:1.2446582578)97:0.5794990591)50:0.1540254367)48:0.0687124163,GEFOKE006383_KOG4532:0.7996534350)98:0.1484279891,((NAEFOW009511_KOG4532:0.8801150703,ANDGOD003512_KOG4532:1.2132987829)46:0.1124495492,(((VERVER009003_KOG4532:0.4166938718,VERVER012601_KOG4532:0.2821771326)100:0.5299247886,VERVER013025_KOG4532:0.5568504711)100:0.7855590509,VERVER011952_KOG4532:1.4911371934)50:0.3191277208)74:0.1622487806)76:0.1708741264,((GEFOKE008820_KOG4532:0.5856567399,GALSUL003315_KOG4532:0.7999188050)81:0.1786940933,(COLSPE006554_KOG4532:0.4741592540,(((MICSPE003194_KOG4532:0.3675136951,CHLREI010142_KOG4532:0.4998319246)99:0.1527220525,(((VITBRA016550_KOG4532:0.9425495133,((PLABRA007977_KOG4532:0.5928980543,DIPROT030764_KOG4532:0.7732390330)87:0.0999131084,NUTLON012674_KOG4532:0.7887179645)94:0.0642975649)60:0.0923740465,((SPIPUN003489_KOG4532:0.5171533796,NAEFOW003494_KOG4532:0.6930232933)93:0.1327439909,CHOSPE028699_KOG4532:0.6261660685)88:0.0753716778)62:0.0608616292,GRACHO010555_KOG4532:0.4760764347)63:0.0794551454)59:0.0417668782,((GLOWIT021910_KOG4532:0.2897648901,BAFFRI018823_KOG4532:0.5143865391)95:0.1497608308,((ARATHA039951_KOG4532:0.3507193335,ARATHA019990_KOG4532:0.3379468523)87:0.0229688216,PHYPAT030498_KOG4532:0.1893470517)100:0.1463331242)93:0.0526744549)61:0.1510869609)76:0.1449460748)100:0.3098466125)98:0.4258045719)69:0.3450384682)2:0.1122720917)22:0.0460911023,(((((((NAEFOW003290_KOG0265:0.9885808409,SPIPUN004818_KOG0265:1.4992964585)89:0.2513833016,CHOSPE005158_KOG0315:1.1323755053)42:0.1022863471,(BAFFRI022261_KOG0265:1.0106007568,(CHOSPE005160_KOG0310:0.9901089331,HEMKUK017406_KOG0310:0.5698766638)95:0.2468600859)35:0.0536782361)46:0.0769699781,(((BAFFRI058479_KOG0265:0.4652402032,LENLIM018237_KOG0265:0.6103647330)100:0.1884418396,HALSEO008412_KOG0265:0.6535220091)100:0.2333522455,BAFFRI020349_KOG0265:1.1919111920)55:0.1376037156)24:0.0349808050,((GONPAC020643_KOG0265:0.2007079197,((EUGLON011827_KOG0265:0.3502765582,DIALUT008823_KOG0265:0.4857014425)94:0.0565647013,PHYINF016044_KOG0265:0.5442137241)94:0.1166379527)100:1.0646980824,(SALKVE019014_KOG0265:1.0981542108,CHOSPE033838_KOG0310:1.2528771251)56:0.1489108555)25:0.0000022912)52:0.1305150981,((((((((((EUGLON035036_KOG0265:0.9962843395,GEFOKE017601_KOG0315:1.1094192788)68:0.0071825151,GONPAC002385_KOG0315:0.5007562381)98:0.1057931293,(CHOSPE042624_KOG0265:0.7405712094,CHOSPE020038_KOG0286:0.4015383744)99:0.1600018353)99:0.0805519293,GONPAC023968_KOG0286:0.5038767769)98:0.1160545545,((((CYAPAR006157_KOG0265:0.2327118204,CYAPAR010232_KOG0300:1.1448615836)91:0.2294256952,SPISPE004570_KOG0265:0.1700897755)91:0.0796151800,HONFER011654_KOG0265:0.7129759633)78:0.0672626129,((BAFFRI040159_KOG0286:0.4382007296,((BAFFRI015857_KOG0315:0.1925263435,BAFFRI054189_KOG0315:0.2372457492)100:0.1047214217,BAFFRI029660_KOG0315:0.4015861371)71:0.0637500088)71:0.0749048157,BAFFRI041272_KOG0315:0.4081919429)78:0.1514652910)100:0.1760097230)89:0.0866439019,((GLOWIT010477_KOG0265:0.6071238996,GLOWIT001689_KOG0265:0.9030684761)95:0.2428440017,(DIPROT033100_KOG0641:0.4281088634,DIPROT038370_KOG0641:0.5997204804)100:0.3141516842)52:0.0614789044)47:0.0879058788,((((BAFFRI005322_KOG0265:0.6374373875,GLOWIT002719_KOG0265:1.0812046432)78:0.1648947925,BAFFRI016237_KOG1407:1.2535475513)53:0.0000023234,NUTLON022825_KOG1034:1.5460214311)75:0.1155402758,(((PHAKIR004824_KOG0273:0.3337023188,(((((SPIPUN009395_KOG0273:0.3252528377,RHOMAR009103_KOG0273:0.3340662244)93:0.0515417610,(((LENLIM012313_KOG0273:0.3954374449,VERVER011062_KOG0273:0.2841029840)90:0.0785409890,ANAIGN022554_KOG0273:0.2453639779)85:0.0578172865,MICSPE002749_KOG0273:0.3377701968)49:0.0623796573)25:0.0205728299,KLENIT005476_KOG0273:0.3014567951)67:0.0536197516,GONPAC027028_KOG0273:0.3267336666)65:0.0516033797,MONEXI009579_KOG0273:0.6733306590)66:0.0308993055)98:0.1729257531,THETRA002095_KOG0273:0.6180152672)100:0.4697743980,((ROZALL000031_KOG0286:0.7507360883,(((GEFOKE012220_KOG0315:0.2532903978,PYGBIF000942_KOG0315:0.2309601510)100:0.0607523735,(EUGLON002625_KOG0315:0.2614524519,COLSPE020393_KOG0315:0.4555253476)100:0.2100256122)90:0.0581509303,NAEFOW000717_KOG0315:0.4416091506)91:0.2144468512)100:0.3028691447,(GRACHO000900_KOG0315:0.5085201815,GRACHO003321_KOG0315:0.8625113419)97:0.1567148152)81:0.1048412145)92:0.0767447843)52:0.0724834921)49:0.0394049602,((((((BAFFRI026839_KOG0265:0.8581124934,(BAFFRI017040_KOG0265:0.6514762466,ACACAS003393_KOG0273:1.1794678881)75:0.1157256803)59:0.0577300890,(((ACACAS007108_KOG0265:0.9213332809,EUGLON029563_KOG0641:1.4138899901)43:0.0864014658,GONPAC005288_KOG0310:1.4124848308)66:0.2205494960,((EUGLON006428_KOG0273:0.5366986884,EUGLON045877_KOG0273:0.4714088985)100:0.2354603030,COLSPE014655_KOG0278:1.5175914559)74:0.1031656217)88:0.0579441723)57:0.0162617566,TELSUB055578_KOG0641:1.1674632247)33:0.0418290652,(((TELSUB045926_KOG0273:0.9519685079,(GEFOKE009091_KOG0296:0.6370190482,(GLOWIT014793_KOG0310:0.4492315128,CHOSPE028372_KOG0310:0.7779236680)100:0.5161039608)92:0.0973002133)79:0.0737698108,HOMSAP052423_KOG0315:1.1774772074)53:0.0226521516,NEMVEC005250_KOG0273:1.0085463348)52:0.0476229313)40:0.0790176628,((RHOMAR001012_KOG0273:0.7423929658,RHOMAR014554_KOG0273:0.7355393589)95:0.1240377154,GEFOKE025576_KOG0273:1.0203053839)44:0.0779283590)49:0.0526925999,(((NEMVEC005145_KOG0265:1.3620284570,RHOMAR000316_KOG0315:1.1792446364)51:0.1140427487,HOMSAP014583_KOG0273:0.8160127801)99:0.1371097327,(DIPROT029219_KOG1407:0.8720085748,NEMVEC000808_KOG1407:0.9080578272)100:1.2391162344)71:0.0701375708)83:0.0422185424)60:0.0524645424,(((GLOWIT002216_KOG0265:0.4873046155,((GLOWIT019635_KOG0288:0.1707793414,GLOWIT006553_KOG0288:0.1922901619)100:0.1789782378,GLOWIT001918_KOG0315:0.3969925073)100:0.2633360341)100:0.3126942972,((ANDGOD004044_KOG0310:1.2207659819,GLOWIT001000_KOG0313:0.9198952055)92:0.1148236910,EUGLON033543_KOG0315:0.9202450857)89:0.1170448083)68:0.1459268209,(((CHOSPE008389_KOG0265:0.1554392927,CHOSPE008390_KOG0296:0.0140792033)100:0.2436217995,CHOSPE009571_KOG0315:0.2448467384)99:0.1459340555,(((((ROZALL004999_KOG0273:0.3658436319,(RHIIRR013121_KOG0273:0.2161095266,SPIPUN009044_KOG0273:0.2992555700)100:0.0554272854)99:0.1193953445,((ACACAS006790_KOG0273:0.1511275430,((DIPROT009658_KOG0296:0.3306421946,VERVER012163_KOG0296:0.2204729677)100:0.0509825583,PHYPOL003496_KOG0296:0.1091918496)100:0.0399796339)93:0.0284745742,GLOWIT017111_KOG0273:0.1788021845)93:0.0285768253)44:0.0546713080,(GONPAC027978_KOG0296:0.3670240457,((GRACHO000698_KOG0315:0.2168175180,GRACHO004309_KOG0315:0.7158063619)100:0.1464079618,RHOMAR001580_KOG0315:0.6993824084)100:0.0949793495)95:0.0884666866)42:0.0453957498,(PHAKIR007948_KOG0296:0.1999073575,NAEFOW005441_KOG0296:0.3061165771)100:0.0854444247)54:0.0976937873,COLSPE002004_KOG0273:0.4134251167)100:0.1576912128)99:0.5627296778)28:0.0924401840)17:0.0000024469,((EUGLON011909_KOG0265:1.2567110678,EUGLON031664_KOG0296:0.8755800089)79:0.1473997222,PHYPOL010429_KOG0310:1.5044929385)93:0.2534546903)50:0.0343131353)31:0.0620960806,(((((((COLSPE011892_KOG0265:1.3343451858,(ACACAS009623_KOG0265:0.8936378614,GONPAC005584_KOG0265:1.3048432211)58:0.0000020628)48:0.0863763830,LENLIM010222_KOG0647:1.7205045172)34:0.0000022980,TELSUB005114_KOG0265:0.8844448775)8:0.0000021758,((KLENIT006780_KOG0265:0.2268892146,PHYPAT035629_KOG0265:0.3026989081)100:0.2507526642,ARATHA037664_KOG0265:0.5994605111)100:0.7617161474)37:0.1658154069,((CHOSPE036742_KOG0265:1.2130766054,(EUGLON031293_KOG0315:1.0338766357,(THETRA001450_KOG0641:1.2084691767,(((((((((CHLREI002590_KOG0641:0.1200973841,ACACAS012134_KOG0641:0.5012628471)96:0.1376183494,(GLOWIT001005_KOG0641:0.4513495228,DIALUT004238_KOG0641:0.6726257566)62:0.1707589163)53:0.1716941470,BAFFRI036987_KOG1034:0.9130940632)44:0.0169893977,((((((((DIALUT006741_KOG0641:0.2929469061,CHLREI016422_KOG0641:0.1487232648)100:0.0774039400,CHLREI018031_KOG0641:0.1487291286)100:0.0670575338,CAPOWC007312_KOG0641:0.2220390558)36:0.0559548414,ANDGOD005936_KOG0641:0.5808781496)29:0.0512285521,DIALUT008132_KOG0641:0.0680781789)47:0.1173286290,CAPOWC002593_KOG0641:0.4307156945)31:0.0404107740,CHLREI019300_KOG0641:0.5155084592)24:0.1603019724,((GLOWIT011868_KOG0641:0.4116735317,DIALUT013610_KOG0641:0.2727370904)55:0.3226982577,CHLREI001690_KOG0641:0.1547211386)42:0.1118352169)46:0.1799037689)52:0.1881382658,EUGLON047544_KOG0641:0.4184706594)46:0.1775759853,((CHLREI018166_KOG0641:0.0000025259,ANDGOD006345_KOG0641:0.6974192301)52:0.0909906161,NEMVEC019834_KOG0641:0.7590769968)52:0.3510171993)49:0.1682696359,(((CHLREI014785_KOG0641:0.2092864852,CHLREI003300_KOG0641:0.1857770163)96:0.2900841980,DIALUT005848_KOG0641:0.5900282219)66:0.1309455614,HEMKUK019672_KOG0641:0.4404654615)40:0.0944671041)54:0.2419134366,HEMKUK011909_KOG0641:0.5674743734)100:0.5389248766,DIPROT028418_KOG0641:0.9166979634)100:1.3284416849)98:0.5537226600)96:0.0785883321)93:0.0808497269,(((((((((((ARATHA025003_KOG0296:0.5821604637,PHYPAT039327_KOG0296:0.1859561395)99:0.0845712168,KLENIT001425_KOG0296:0.2730698078)100:0.1360747845,(CHLREI013441_KOG0296:0.5308525383,MICSPE002360_KOG0296:0.5709770141)64:0.0750838897)95:0.1449012581,(TELSUB024462_KOG0296:0.5017771537,(VERVER010920_KOG0296:0.3454818984,ANAIGN015986_KOG0296:0.6768437282)100:0.1737018736)94:0.1456970700)50:0.0540784634,((PHYINF012694_KOG0296:0.5201451641,(VITBRA001976_KOG0296:0.5035730019,SPISPE001972_KOG0296:0.6075108101)100:0.1039034951)84:0.0933822702,RHOMAR011398_KOG0296:0.7507200745)52:0.0834727726)49:0.0538302094,((((((((SPIPUN002953_KOG0296:0.2998764857,RHIIRR011370_KOG0296:0.2659055322)93:0.0746826767,ROZALL000306_KOG0296:0.6071528378)69:0.0684010325,(CAPOWC002672_KOG0296:0.4477910229,SALKVE018134_KOG0296:0.8136039023)90:0.1294066097)100:0.1057808393,(COLSPE002467_KOG0296:0.4388746812,ACACAS013533_KOG0296:0.3756925385)98:0.1253817642)52:0.0525853658,((GEFOKE013093_KOG0296:0.3550346167,CHOSPE005477_KOG0296:0.6173431268)100:0.1307011924,(BAFFRI015827_KOG0296:0.4766973692,GONPAC041612_KOG0296:0.5788273749)100:0.2844089412)60:0.0652190578)90:0.0368270746,(DIPROT032308_KOG0296:0.4992186276,HEMKUK000288_KOG0296:0.4476965180)51:0.1047103432)50:0.0641502156,CYAPAR012095_KOG0296:0.4103985194)93:0.0359758253,(((HOMSAP018895_KOG0296:0.3759672411,NEMVEC002145_KOG0296:0.3672872161)100:0.4635943393,((MANSPH001631_KOG0296:0.5745596882,((HONFER002040_KOG0296:0.5327109024,HALSEO008922_KOG0296:0.6577447178)53:0.1131938502,BIGNAT017860_KOG0296:0.8078078935)34:0.0777096034)34:0.0528179313,(EUGLON044071_KOG0296:0.6359014080,SPISPE009846_KOG0296:0.7468590316)95:0.1535781937)53:0.1036787698)35:0.0812106643,(((PHAKIR001469_KOG0296:0.4836113376,NUTLON021467_KOG0296:0.5520936199)99:0.0917210270,PHYPOL004032_KOG0296:0.5836078705)87:0.0724120083,(GLOWIT013614_KOG0296:0.5653010701,NAEFOW009794_KOG0296:0.7613263292)89:0.1473410343)94:0.0533510734)34:0.0521514074)54:0.0723240767)95:0.0545230090,GLOWIT003923_KOG0296:0.4765715351)91:0.0155846409,PLABRA004764_KOG0296:0.8259051749)95:0.0535513238,(DIALUT010801_KOG0296:0.5453940701,((ANDGOD003850_KOG0296:0.7176271527,PYGBIF003477_KOG0296:0.6728481334)66:0.0746296251,GRACHO007162_KOG0296:0.8998856259)97:0.1005969152)95:0.0902492966)93:0.1121961458,((THETRA010338_KOG0296:0.5460364870,CHOSPE001359_KOG0296:0.5285205682)97:0.2314345655,COLSPE014804_KOG0296:1.1063288063)94:0.0254739912)97:0.1232680052,TOXGON006847_KOG0296:1.1253099509)100:0.3053955005)77:0.0891962570)36:0.0311762724,(TELSUB028632_KOG0315:0.8778681521,EUGLON047847_KOG1034:1.0924033023)55:0.4180515795)25:0.0451974932,(((SALKVE019532_KOG0265:1.2847684554,((DIPROT019045_KOG1407:0.6442295551,HALSEO004304_KOG1407:0.7245596590)100:1.2541866303,(((((ARATHA033178_KOG2919:0.2282513102,PHYPAT021173_KOG2919:0.2057917748)100:0.1997298967,CHLREI008291_KOG2919:0.5385491919)77:0.0609216585,(KLENIT015762_KOG2919:0.2660052303,(MICSPE003738_KOG2919:0.4758902696,TELSUB041356_KOG2919:0.5150067763)94:0.0759289959)76:0.1070344511)92:0.0833981831,(((((((HOMSAP007044_KOG2919:0.3927206416,NEMVEC020915_KOG2919:0.2016994882)100:0.2211928938,((COLSPE011640_KOG2919:0.3491341766,PHYPOL008868_KOG2919:0.6977799172)54:0.0737395525,GLOWIT012786_KOG2919:0.3648441152)54:0.0531474704)44:0.0434229945,((ACACAS003348_KOG2919:0.4251683096,TRIMAR003404_KOG2919:0.4666575516)89:0.0613301556,((RHOMAR005201_KOG2919:0.4843423418,GALSUL002344_KOG2919:1.1169745924)95:0.1579010733,NAEFOW013327_KOG2919:0.9560325439)82:0.0697056241)24:0.0492122288)40:0.0275197571,((RHIIRR010744_KOG2919:0.3212060452,SPIPUN003464_KOG2919:0.3234722797)65:0.0149505951,((ROZALL002471_KOG2919:0.6880565607,ANAIGN010862_KOG2919:0.7818184242)68:0.0454141234,ANDGOD004073_KOG2919:1.7012032827)65:0.1259303773)91:0.1359161219)32:0.0325122768,(((DIPROT011258_KOG2919:0.4803314698,PYGBIF004468_KOG2919:0.5853493326)36:0.0364523459,(BAFFRI055368_KOG2919:0.7741477803,(CHOSPE030370_KOG2919:0.7337557812,GONPAC023451_KOG2919:0.4115517715)97:0.1616618914)49:0.0933630603)35:0.0382150010,((DIALUT008731_KOG2919:0.5484486380,((PLABRA004268_KOG2919:0.7411657766,HONFER002016_KOG2919:0.6336402498)100:0.1316934667,HALSEO007693_KOG2919:0.8602509241)88:0.0992463845)73:0.0550323922,PHYINF006161_KOG2919:0.5564908411)54:0.0826045925)23:0.0347653403)78:0.0889600240,((((SALKVE022837_KOG2919:0.4016197755,(GEFOKE001323_KOG2919:0.7469216469,(((TELSUB041305_KOG2919:0.0000021829,PYGBIF008500_KOG2919:0.2180307000)49:0.2031049766,EP01146_Metamonada_Fornicata__Carpediemonas_membranifera-EP01146_Carpediemonas_membranifera-P005969|COG3292|na|K22382|na|na_unknown:1.6933223564)53:0.0821165598,LENLIM009362_KOG2919:0.5928271619)30:0.1206350176)62:0.0959389374)63:0.0890828254,CAPOWC003427_KOG2919:0.7907906400)46:0.0588173955,(EUGLON016244_KOG2919:0.7026739125,((VITBRA007645_KOG2919:0.3858446984,TOXGON005535_KOG2919:0.6157658297)100:0.3687183733,LENLIM008892_KOG2919:0.6451128518)84:0.1397884384)38:0.0684620215)87:0.0478597170,CYAPAR006950_KOG2919:0.3129925548)86:0.0628309855)82:0.0669918258,VERVER011544_KOG2919:0.5182978871)85:0.0236780737)90:0.0968871887,(CHOSPE043267_KOG2919:0.5672333667,BIGNAT002458_KOG2919:0.7859357538)91:0.1148853035)100:0.4346846423)99:0.1974574834)58:0.1553903893,(BAFFRI015194_KOG0296:1.0429735461,(NUTLON022786_KOG0641:1.1363853069,RHOMAR000178_KOG1523:0.8604437423)51:0.3394998152)47:0.1773726690)80:0.0651458601,(((((GEFOKE021412_KOG0310:0.8151222249,LENLIM016211_KOG1407:1.2138264623)100:0.6857592085,GONPAC023459_KOG1407:1.1484466636)91:0.0675836092,RHOMAR011935_KOG0310:0.7901347837)69:0.0433337380,PHYPAT027768_KOG0313:1.2731879439)77:0.1386181374,(COLSPE005968_KOG1007:1.9683313190,((PLABRA004071_KOG1407:0.8800249645,THETRA006993_KOG1407:0.5760265350)100:0.9017280622,GEFOKE016528_KOG1407:1.2801347760)99:0.1838471043)87:0.1959621451)64:0.1830903017)56:0.0780908571)25:0.0251377877)6:0.0486868028,(((NAEFOW004901_KOG0313:1.5076715846,SPIPUN005330_KOG0313:0.9438765734)62:0.1411925167,(LENLIM012245_KOG0313:0.9011680217,(PYGBIF005295_KOG0641:1.2869868975,BAFFRI008524_KOG0641:0.7302467610)99:0.4417275015)58:0.2636237539)83:0.1860236722,((((((((((SPIPUN008132_KOG0315:0.2336532958,ROZALL003074_KOG0315:0.4538649698)100:0.0662873566,MANSPH003325_KOG0315:0.2770711807)95:0.0767765661,((((((KLENIT003668_KOG0315:0.0406161475,ARATHA026528_KOG0315:0.3987274879)100:0.1525498763,LENLIM009295_KOG0315:0.5880842863)90:0.0072122055,(HEMKUK014605_KOG0315:0.2570867745,NUTLON005266_KOG0315:0.3854694203)96:0.0344279779)93:0.0290095108,GLOWIT014285_KOG0315:0.2820246819)94:0.0582944776,((ACACAS005356_KOG0315:0.3047629940,((DIPROT025650_KOG0315:0.2615334680,(VITBRA017712_KOG0315:0.6124548760,(((GALSUL003152_KOG0315:0.5290723067,GALSUL002396_KOG0315:0.5137578967)100:0.1461260104,GALSUL003730_KOG0315:0.6313622738)100:0.7844584041,TOXGON001131_KOG0315:1.0786682627)100:0.2005207582)98:0.1505917325)96:0.0613648117,(VERVER008118_KOG0315:0.2991722678,VERVER008420_KOG0315:0.3955520076)100:0.0967297422)95:0.0228688491)83:0.0377093939,(ANAIGN007607_KOG0315:0.3757535161,PHYPOL007168_KOG0315:0.1431033661)83:0.0717337412)76:0.0366816291)71:0.0476330641,(DIALUT008180_KOG0315:0.2763996720,((BIGNAT011008_KOG0315:0.2416043581,PLABRA007776_KOG0315:0.4082777006)98:0.1249503336,(CHOSPE000617_KOG0315:0.2876232335,HONFER004102_KOG0315:0.4977098043)55:0.0515563144)47:0.0297151531)48:0.0343145209)57:0.0530221949)30:0.0198169580,(RHOMAR009339_KOG0315:0.3501700364,GONPAC030200_KOG0315:0.4676123105)34:0.0220859270)65:0.0594399355,(CAPOWC005889_KOG0315:0.3426827696,((PHYINF008084_KOG0315:0.3427339447,(THETRA007404_KOG0315:0.3304499017,CHOSPE023632_KOG0315:0.2950052023)100:0.2198235746)76:0.0490405353,(HALSEO005094_KOG0315:0.4665189233,(PHAKIR012465_KOG0315:0.4517689608,TRIMAR002067_KOG0315:0.8543161656)88:0.0572572044)87:0.0730411776)70:0.0598868296)40:0.0230310824)34:0.0416272095,EUGLON012018_KOG0315:0.5606633357)57:0.0854159311,(((HOMSAP065348_KOG0315:0.2031407713,NEMVEC021868_KOG0315:0.1584143327)100:0.3413551180,SALKVE007063_KOG0315:0.5498829187)93:0.0915098244,NAEFOW007921_KOG0315:0.5326417157)81:0.0405503947)63:0.1755003565,TELSUB053659_KOG0315:0.6839386972)59:0.0811701996,(MONEXI000486_KOG0315:1.1700864874,COLSPE020269_KOG0315:1.4244103610)59:0.3720658694)100:0.5340338258,DIPROT013331_KOG0315:1.3030558434)100:0.2366552002)82:0.1850280594)1:0.0210631461,((CHLREI001274_KOG0288:0.2388826426,(CHOSPE012824_KOG0288:0.3293038287,MICSPE001663_KOG0288:0.7900699678)87:0.0165617075)98:0.0728833832,((((((((((CAPOWC009279_KOG0288:0.3750587382,SALKVE020610_KOG0288:0.3595818478)100:0.1565758518,HOMSAP053826_KOG0293:0.1437013776)100:0.0918516563,(RHIIRR003259_KOG0293:0.2156953719,SPIPUN009164_KOG0293:0.2504041992)100:0.1371245755)83:0.0304536753,GEFOKE016871_KOG0293:0.4976828758)61:0.0291824349,(PHYPOL007027_KOG0293:0.3304834623,((ACACAS004461_KOG0293:0.3318412794,PHAKIR009856_KOG0293:0.6002339452)97:0.0693774783,VERVER007100_KOG0293:0.2942348059)96:0.0608145161)64:0.0557268551)37:0.0263608798,COLSPE007000_KOG0293:0.3607443737)33:0.0245304173,PHYPAT023316_KOG0293:0.2378480768)50:0.0135035135,HEMKUK015916_KOG0293:0.2723505037)79:0.0444589718,(TELSUB047151_KOG0293:0.2890125409,BAFFRI005814_KOG0293:0.3943775646)51:0.0816689649)53:0.0508846707,RHOMAR010490_KOG0293:0.3512399508)54:0.0559177151)100:1.1695005794)12:0.0571768265,(((((((((CAPOWC000667_KOG0265:0.5435654853,NAEFOW004442_KOG0310:1.4832799482)43:0.0420836281,((ACACAS013082_KOG0296:0.9849930855,ACACAS010051_KOG0296:0.9160722865)100:0.1005054594,RHIIRR013057_KOG0296:0.9118340041)86:0.1366829003)35:0.1399581890,(((RHIIRR003795_KOG0265:0.6802641938,CYAPAR024572_KOG0313:1.2806585324)92:0.1804490314,((ACACAS015406_KOG0300:0.9973866838,VERVER004043_KOG0313:0.6533097277)97:0.1344759863,GEFOKE016886_KOG0313:0.9739057023)99:0.1472671737)48:0.0641211158,((GONPAC014299_KOG0265:1.0649095695,ACACAS015285_KOG0300:1.0316493303)32:0.0191130903,(ACACAS002542_KOG0286:0.5826777453,ANAIGN001776_KOG1034:1.7009870115)88:0.4298526412)42:0.0570497808)87:0.0915215671)27:0.0322273598,NUTLON004628_KOG0310:1.9034193474)28:0.0648460353,((HOMSAP066363_KOG0310:1.7908017613,DIALUT001730_KOG0313:1.0763408021)17:0.0695959197,(((ROZALL000690_KOG0310:0.9630272364,PHYPOL009435_KOG0313:0.7033207121)100:0.5260716099,BAFFRI033931_KOG1036:1.4632096175)47:0.1239625786,CYAPAR012515_KOG0313:0.8852679411)31:0.1286230705)79:0.1792333842)30:0.0000025259,NUTLON008023_KOG0265:1.2396526644)3:0.0552725067,((HOMSAP091717_KOG0310:0.6915030903,NEMVEC016326_KOG0310:0.4931106384)100:0.2620899215,SALKVE021723_KOG0310:1.1252997108)100:0.5194510828)43:0.0638045153,((((SALKVE022763_KOG0265:0.7007117592,TELSUB052116_KOG0265:0.9197277682)99:0.0972159787,EUGLON015980_KOG0273:0.7202702683)96:0.1677848437,((ROZALL002100_KOG0265:1.1837886141,(PHYPOL000234_KOG0310:0.7577564601,ANAIGN022897_KOG0310:0.9218021079)100:0.5629990170)72:0.1466607705,(PHYPOL015184_KOG0310:1.3162230094,(TELSUB029258_KOG1034:0.6580869657,NUTLON010197_KOG1034:0.6869291199)100:0.4791472183)97:0.2482931552)46:0.0650507288)56:0.0302893791,((ROZALL005490_KOG0265:0.6805130415,TELSUB056113_KOG0313:1.1357954329)65:0.1248354997,(SPISPE015687_KOG0288:1.0066317617,TELSUB018832_KOG0313:0.8219941561)72:0.1194036467)86:0.2378102918)28:0.1285250125)27:0.0654986402,ANCTWI002699_unknown:1.2833365457)19:0.0165740001)28:0.0459630037,(((NEMVEC010713_KOG0265:0.5028652988,((CHOSPE027624_KOG0265:0.4143621125,ANAIGN007742_KOG0286:0.5200528007)100:0.1636222426,CYAPAR020722_KOG0286:0.2994226891)100:0.1443681687)100:0.3369677495,((ANDGOD001383_KOG0273:0.5978155150,PHYPOL004444_KOG0273:0.2989050856)100:0.1286276404,ROZALL004481_KOG0273:0.4618870643)100:0.5347740836)100:0.3275976841,(((((SPIPUN000655_KOG0273:0.2068323011,((CAPOWC005108_KOG0296:0.1668993133,NEMVEC003460_KOG0315:0.2196750319)100:0.1051909451,SALKVE013088_KOG0296:0.3334964646)100:0.0827320024)100:0.1099816563,ANAIGN002728_KOG0273:0.5657873004)64:0.0587516052,GEFOKE011204_KOG0296:0.4207114914)60:0.0717384453,TRIMAR004209_KOG0296:0.4543431646)85:0.0946318498,EUGLON034542_KOG0296:0.6174844124)100:0.4304496162)82:0.1473515526)20:0.0199557593,(((((((((((((ARATHA023823_KOG0278:0.2780895330,PHYPAT014839_KOG0278:0.1087359341)100:0.1317853652,KLENIT005708_KOG0278:0.2292735076)100:0.0876134066,(MICSPE000873_KOG0278:0.3691601920,CHLREI006813_KOG0278:0.5028122404)98:0.0846302233)99:0.1690177690,(CAPOWC009817_KOG0278:0.3046620733,CHOSPE037267_KOG0278:1.0473397742)73:0.1096012650)73:0.0939389469,((((((HOMSAP050395_KOG0278:0.2441936297,(NEMVEC006992_KOG0278:0.0120502707,NEMVEC003315_KOG0278:0.0000025259)100:0.6181563798)100:0.1177642889,SALKVE007212_KOG0278:0.3802079654)100:0.1261237713,(LENLIM012815_KOG0278:0.3731035677,PYGBIF000521_KOG0278:0.6413539493)99:0.2073222623)82:0.0526263475,((RHIIRR010251_KOG0278:0.2733580798,SPIPUN005106_KOG0278:0.4836583443)100:0.1462574749,ACACAS009515_KOG0278:0.5834914429)85:0.0347494924)92:0.0873037613,DIALUT004818_KOG0278:0.6603015650)68:0.0261142477,(((COLSPE001592_KOG0278:0.3999753279,PHYINF000132_KOG0278:0.5373544204)58:0.0246992996,(RHOMAR003086_KOG0278:0.4853392702,GEFOKE018009_KOG0278:0.6661102511)94:0.1520085092)66:0.0570585512,PHYPOL009055_KOG0278:0.3915409802)62:0.0445467777)55:0.0361533608)54:0.0401352996,((((SPISPE001058_KOG0278:0.3869526545,HEMKUK015288_KOG0278:0.3402108921)84:0.0677408014,CYAPAR007033_KOG0278:1.7305974995)99:0.0810114461,(NUTLON012918_KOG0278:0.4927450347,(GALSUL005853_KOG0278:0.5296838207,GRACHO005093_KOG0278:0.5212184515)100:0.2601960164)99:0.1438412613)90:0.0736060307,((((CYAPAR005905_KOG0278:0.2587006126,GLOWIT007510_KOG0278:0.2133960888)100:0.2163839463,TELSUB048376_KOG0278:0.9358491265)97:0.0297484954,((PLABRA004429_KOG0278:0.5454467780,(BIGNAT003858_KOG0278:0.4634794426,BIGNAT008272_KOG0278:2.0144317968)99:0.2610879760)99:0.1059971095,(HALSEO015989_KOG0278:0.4846107746,HONFER009166_KOG0278:0.5788903552)98:0.1622668236)84:0.0959552530)93:0.0693033973,(BAFFRI018628_KOG0278:0.3491585696,GONPAC024165_KOG0278:0.5332814766)100:0.2370458921)87:0.0469697670)79:0.0278478515)60:0.1403065406,(CHOSPE014601_KOG0278:0.5361449641,PHAKIR005249_KOG0278:1.6356164585)50:0.0713154236)85:0.0854641220,(EUGLON047347_KOG0278:0.4140833048,((COLSPE016162_KOG0278:0.1417787257,COLSPE015820_KOG0278:0.1512846036)100:0.1714271934,TELSUB010579_KOG0278:0.1434397568)100:0.3355343241)100:0.4298517071)92:0.3576306703,(((((ARATHA025596_KOG0278:2.4573508305,ARATHA013402_KOG0278:0.5943547470)77:0.3067929652,(ARATHA037210_KOG0278:0.5234163530,ARATHA034336_KOG0278:0.5654508619)73:0.1199967404)52:0.0463212763,((((((((ARATHA007280_KOG0278:0.6796399229,ARATHA012703_KOG0278:0.6296498956)89:0.0383464636,ARATHA029210_KOG0278:0.6054978388)98:0.0577150505,ARATHA030176_KOG0278:0.6067884540)95:0.0602047854,ARATHA008146_KOG0278:0.6845381636)96:0.0379732508,(ARATHA034031_KOG0278:0.4722096334,ARATHA030641_KOG0278:0.6174166028)97:0.1343470474)88:0.0378158214,((((((ARATHA034845_KOG0278:0.6478914992,ARATHA012594_KOG0278:0.5967568003)91:0.0728024158,(((ARATHA037436_KOG0278:0.7160283067,ARATHA028243_KOG0278:0.5637639115)73:0.1254779014,ARATHA007188_KOG0278:0.6379520426)78:0.0708511753,(ARATHA044660_KOG0278:0.4543376571,ARATHA037250_KOG0278:0.4404087265)96:0.1424762591)89:0.0789417409)49:0.0216908062,(((ARATHA028971_KOG0278:0.4816075085,ARATHA039543_KOG0278:0.5580534760)95:0.1838866106,ARATHA029740_KOG0278:0.5440774203)89:0.0397880446,ARATHA032997_KOG0278:0.5228256835)99:0.1015881300)54:0.0414296717,(PHYPAT011167_KOG0278:0.2733367846,ARATHA021780_KOG0278:0.5327966805)52:0.0604511607)85:0.0754983070,(PHYPAT017799_KOG0278:0.4402896120,PHYPAT033543_KOG0278:0.4663232549)86:0.1130307014)93:0.0731879092,(((ARATHA028478_KOG0278:0.5896915123,ARATHA011914_KOG0278:0.5967687107)52:0.1228649931,(ARATHA032651_KOG0278:0.5972930039,(ARATHA035439_KOG0278:0.6906437311,ARATHA026531_KOG0278:0.4441272705)92:0.0429641034)89:0.0498868549)52:0.0805972131,((ARATHA035914_KOG0278:0.5780501871,ARATHA034499_KOG0278:0.4596656380)65:0.0206078692,ARATHA025830_KOG0278:0.5377821511)44:0.0711391335)90:0.0298872207)98:0.1264742808)96:0.0711041082,(((ARATHA045905_KOG0278:0.5893581121,PHYPOL005506_KOG0278:0.7993432567)98:0.0373400833,ARATHA028349_KOG0278:0.5794613228)95:0.0597178697,ARATHA038945_KOG0278:0.6411021107)96:0.0738286040)94:0.0393297160,(ARATHA038438_KOG0278:0.5475581388,ARATHA030806_KOG0278:0.7234517861)81:0.0593301620)66:0.0075582341)92:1.9287970950,NEMVEC005011_KOG0278:1.0364140698)80:0.2638280413,RHOMAR007098_KOG0278:1.0101249869)96:0.4553385096)79:0.1003945484,((PHYPOL004532_KOG0278:1.4091976772,(((((((TELSUB017354_KOG2919:0.5270719210,(EUGLON044689_KOG2919:0.1865268419,GLOWIT022110_KOG2919:0.2488213149)100:0.2797437427)100:0.2711768200,CHOSPE037584_KOG2919:0.4216722798)99:0.1037801243,NUTLON023070_KOG2919:0.3835486252)96:0.0905588119,(((EUGLON013640_KOG2919:0.2313243462,CHOSPE031678_KOG2919:0.9205666542)100:0.2596942290,TELSUB031959_KOG2919:0.5376536723)95:0.0487075782,(BIGNAT013931_KOG2919:0.4591050187,MANSPH008017_KOG2919:1.2829513754)100:0.2034346564)96:0.1557514110)93:0.1721658383,NUTLON022879_KOG2919:0.3212776476)91:0.1798688796,((((((((BIGNAT007249_KOG2919:0.3141321768,PHYINF001662_KOG2919:0.4731119530)100:0.1243757278,VITBRA012899_KOG2919:0.5713255244)95:0.1496483804,(PHYPOL000572_KOG2919:0.2668481816,VERVER003029_KOG2919:0.2009756903)98:0.0420447013)94:0.0495078888,NUTLON005879_KOG2919:0.4422811017)89:0.0259215116,CHOSPE006795_KOG2919:0.4747206174)97:0.0847163464,(BAFFRI032219_KOG2919:0.3643123111,(PYGBIF008470_KOG2919:1.0485329173,TELSUB035349_KOG2919:0.4743242298)97:0.0496349332)96:0.2185609038)96:0.2124220674,(DIALUT006129_KOG2919:0.4837092465,(TELSUB052869_KOG2919:0.5245827246,LENLIM003989_KOG2919:0.5041501599)91:0.1578333999)87:0.0138912065)91:0.1715842665,PYGBIF007341_KOG2919:0.1067600791)90:0.0781090265)99:0.7916199447,ANDGOD004690_KOG2919:0.7775022564)100:1.5240524770)52:0.6126804808,((((((((((((((((ARATHA028068_KOG0643:0.2750748402,MICSPE004615_KOG0643:0.5208442972)88:0.0600165474,KLENIT009370_KOG0643:0.1849317835)100:0.1649544967,((THETRA000896_KOG0643:0.3116761645,CHOSPE025378_KOG0643:0.3786124712)100:0.2510364230,CHOSPE034686_KOG0643:0.5434409955)93:0.1139786141)86:0.0592085352,((PYGBIF001294_KOG0643:0.4053695726,LENLIM016560_KOG0643:0.3990915726)98:0.2128826376,(((BAFFRI014414_KOG0643:0.6446429149,(VITBRA018420_KOG0643:0.4063006623,TOXGON008175_KOG0643:0.3945097778)100:0.3663626626)69:0.1124460182,ANAIGN021736_KOG0643:0.8926531214)40:0.1146791436,(NAEFOW016157_KOG0643:0.4834235709,(TRIMAR001890_KOG0643:0.5611463524,MONEXI011995_KOG0643:0.8952441328)100:0.3176426649)40:0.0714266175)42:0.0538840583)84:0.0376212308)98:0.0426639033,((((HOMSAP047289_KOG0643:0.2597183880,NEMVEC022975_KOG0643:0.2391943912)100:0.0495645301,SALKVE011577_KOG0643:0.3799619918)100:0.1299616844,CAPOWC009799_KOG0643:0.2737677892)100:0.1207996478,(((RHIIRR001999_KOG0643:0.3178163217,ROZALL002117_KOG0643:0.5814406784)90:0.0858632753,SPIPUN002167_KOG0643:0.2980015477)89:0.0693014617,((((((((((ARATHA023051_KOG0643:0.6458797786,ARATHA024840_KOG0643:0.3485120780)100:0.3660053320,(KLENIT004232_KOG0643:0.2685644757,PHYPAT019456_KOG0643:0.2096742317)100:0.1654631103)88:0.1299266372,((KLENIT000046_KOG0643:0.2545879747,KLENIT012016_KOG0643:0.6838887908)29:0.0546877031,(CHLREI017087_KOG0643:0.4725848255,GRACHO005572_KOG0643:0.6208765371)52:0.2234555331)27:0.0802002638)52:0.0421662136,((ARATHA036075_KOG0643:0.1626804738,ARATHA019473_KOG0643:0.1836109804)100:0.4929209124,PHYPAT045871_KOG0643:0.4359631039)100:0.2672472386)94:0.0772435231,(((RHIIRR012572_KOG0643:0.0467856737,RHIIRR019134_KOG0643:0.2889874548)100:0.0597321903,RHIIRR021320_KOG0643:0.2451981068)100:0.1088049822,(SPIPUN007763_KOG0643:0.2927187851,SPIPUN000171_KOG0643:0.4223926265)99:0.0702850276)99:0.2228633920)79:0.0274135224,SPIPUN004004_KOG0643:0.5342022065)90:0.0328913405,PLABRA002093_KOG0643:0.5652869900)100:0.0907973081,PHYINF004730_KOG0643:0.5875599277)100:0.0537667786,((KLENIT008999_KOG0643:0.4178687826,RHIIRR005111_KOG0643:0.5840328624)100:0.0889183440,PHYPAT044017_KOG0643:0.7797005324)100:0.1641311410)100:0.1439574588,(RHOMAR009830_KOG0643:0.1730898687,RHOMAR005982_KOG0643:0.2801343836)100:0.2713536556)100:2.3590691868)98:0.0096669364)99:0.1081031190)55:0.0264350923,(((GRACHO007492_KOG0643:0.4012878624,GALSUL006654_KOG0643:0.3539544737)100:0.0974335227,BIGNAT011244_KOG0643:0.8906309110)50:0.0806855388,(DIPROT010063_KOG0643:0.5134424222,(EUGLON011300_KOG0643:0.4615071004,(TELSUB045884_KOG0643:0.3826786260,COLSPE023914_KOG0643:0.5497517674)100:0.3330094224)100:0.1788971674)87:0.1197529058)47:0.0642117120)74:0.0355256040,(MANSPH005127_KOG0643:0.4233589858,TELSUB008436_KOG0643:0.4438398153)50:0.1800836252)36:0.0215992823,(GONPAC011488_KOG0643:0.4406252509,ANDGOD003185_KOG0643:0.7753333432)78:0.1941624800)17:0.0085296829,((CHLREI003742_KOG0643:0.5678292465,RHOMAR008456_KOG0643:0.4794937918)98:0.1253808966,((PHYPOL013511_KOG0643:0.3337644014,GLOWIT018829_KOG0643:0.5606886332)99:0.1169284595,VERVER008718_KOG0643:0.4835261770)67:0.0752307043)63:0.0442581388)16:0.0353835593,DIALUT006739_KOG0643:0.4749725519)16:0.0226198241,(PLABRA002386_KOG0643:0.3657645054,NUTLON006290_KOG0643:0.3599022199)37:0.0926179194)77:0.0629161236,(HEMKUK011722_KOG0643:0.2134025085,SPISPE010737_KOG0643:0.2792957550)100:0.2847900947)96:0.0515145852,((((PHYINF000347_KOG0643:0.3309151752,HALSEO007113_KOG0643:0.4798038090)44:0.0687591717,(HONFER006776_KOG0643:0.4991078634,PHAKIR013105_KOG0643:0.5623485153)75:0.1150804599)100:0.1080494050,COLSPE001886_KOG0643:0.2244723255)98:0.0679832468,GLOWIT009339_KOG0643:0.2786509623)97:0.0364331414)84:0.0550491233,ACACAS001806_KOG0643:0.4352855747)97:0.1156741403,GEFOKE006278_KOG0643:0.4059072075)59:0.0400071209,CHOSPE029063_KOG0643:0.5083125746)99:0.4666860236)46:0.1279452431)22:0.0000027816,COLSPE023967_KOG0278:2.1452717350)23:0.2417266659,(BIGNAT004367_KOG0300:2.0505312150,((TELSUB014816_KOG1007:0.9333066786,PHAKIR002711_KOG1007:0.8410917808)99:0.5340541958,LENLIM005044_KOG1007:1.6155384416)90:0.0000028119)59:0.2417424563)48:0.1653184846,(((RHOMAR008241_KOG0313:0.6206344892,((ANAIGN005871_KOG0313:0.3128097681,THETRA004723_KOG0313:0.4193147526)100:0.2277849282,CHOSPE004688_KOG1407:1.0438741867)78:0.1949080716)96:0.8234688481,DIPROT016848_KOG1034:1.2414132073)52:0.2510953755,(((((((((((((((((((ARATHA025626_KOG0647:0.2774549503,CHLREI006494_KOG0647:0.5185175657)100:0.0755888657,MICSPE004361_KOG0647:0.2773035515)100:0.0609949161,(ACACAS013257_KOG0647:0.3891403980,((PHYINF008667_KOG0647:0.2972167043,NUTLON003912_KOG0647:0.5829659201)99:0.0591183280,VITBRA001021_KOG0647:0.5822832246)99:0.0810690793)95:0.0629621779)93:0.0387806256,COLSPE001249_KOG0647:0.3363943032)92:0.0352416527,(DIALUT013834_KOG0647:0.2852348035,(DIPROT006966_KOG0647:0.4710500013,NUTLON022472_KOG0647:0.4501672161)100:0.1802132001)96:0.1471284034)92:0.0382796031,((((HOMSAP002427_KOG0647:0.3164234844,(CAPOWC005605_KOG0647:0.4462172245,PHAKIR001969_KOG0647:1.0766470856)100:0.1463488089)100:0.1048974320,CYAPAR010015_KOG0647:0.2448761940)100:0.0478207075,(PLABRA004649_KOG0647:0.4821157716,CHOSPE013901_KOG0647:0.5040133208)100:0.0978128815)98:0.0565781048,((GEFOKE004941_KOG0647:0.2103639195,(VERVER014439_KOG0647:0.3466620556,THETRA008474_KOG0647:0.7110715253)94:0.0716483235)95:0.0620897773,(PHYPOL010716_KOG0647:0.3729061548,PHYPOL011430_KOG0647:0.4371735448)95:0.0559856666)91:0.0659974904)92:0.0420726679)94:0.0412169507,((((SPIPUN002192_KOG0647:0.3674418200,(RHIIRR013356_KOG0647:0.3273064517,ROZALL004641_KOG0647:0.3755994566)98:0.0736629256)100:0.0908078727,(NAEFOW012968_KOG0647:0.5384121889,SPIPUN005798_KOG0647:0.9346024990)100:0.0587303667)99:0.0704372543,BAFFRI013893_KOG0647:0.6351546579)79:0.0373351682,((GALSUL006550_KOG0647:0.2980200820,GRACHO001819_KOG0647:0.3708436327)91:0.0767361175,(BAFFRI008438_KOG0647:0.5926192633,(BIGNAT000154_KOG0647:0.4836531480,(ANAIGN017512_KOG0647:0.5186490270,ANAIGN003645_KOG0647:0.4053147644)100:0.3860670865)99:0.1838567631)60:0.0159418921)94:0.0710830597)95:0.0616788053)94:0.0384801851,(RHOMAR011261_KOG0647:0.5240056889,RHOMAR011382_KOG0647:0.8555551783)97:0.1874883397)98:0.0614877269,(((SALKVE006943_KOG0647:0.5140722150,(((EUGLON042400_KOG0647:0.4468621384,(APISPI012697_KOG0647:0.5712822644,PAPANK040165_KOG0647:0.7481265120)100:0.3770471288)98:0.1318425003,(HEMPHA004497_KOG0647:0.5604106693,RHYHUM046031_KOG0647:0.5188996116)100:0.1894834114)100:0.0795365383,(((COLSPE023228_KOG0647:0.0000024014,COLSPE034961_KOG0647:0.0000021113)100:0.5832408451,BODSAL018175_KOG0647:0.3103649372)100:0.1144730890,(TRYBRU002892_KOG0647:0.3693614803,LEIMAJ000061_KOG0647:0.4093762273)100:0.2706804065)100:0.4327365489)98:0.0952501654)80:0.0290488567,(GRACHO010765_KOG0647:0.7494674323,MANSPH001398_KOG0647:1.6060744215)28:0.0651837904)25:0.0489044664,((((THETRA004750_KOG0647:0.4003862598,THETRA004049_KOG0647:1.6013330819)61:0.0901434608,(CHOSPE005761_KOG0647:0.3964307498,(HOMSAP063556_KOG0647:1.4044501429,CHOSPE023388_KOG0647:1.6289075093)67:0.4815567596)65:0.2260383352)40:0.0958362309,CHOSPE003707_KOG0647:0.7349198478)76:0.0919122917,(GONPAC043120_KOG0647:0.5549712178,(GONPAC001174_KOG0647:1.5164519792,BIGNAT016962_KOG1036:0.7183325730)85:0.1048896555)73:0.1429198277)48:0.0631384681)64:0.0382851286)67:0.0649789736,(((MANSPH003771_KOG0647:0.7975050754,(TOXGON005520_KOG0647:0.7655803618,HALSEO006953_KOG0647:0.7861079484)71:0.1675069970)63:0.1179863678,((((MONEXI008821_KOG0647:0.4917052103,MONEXI015611_KOG0647:0.8464642745)100:0.2763484505,PYGBIF004046_KOG0647:0.8939117250)98:0.1719365380,THETRA008494_KOG0647:1.2765924989)58:0.1706435636,((DIALUT012457_KOG0647:0.2918556392,SPIPUN004975_KOG0647:1.6264646879)100:0.5576271189,NAEFOW004929_KOG0647:1.4689241006)98:0.2493111717)81:0.1669945324)54:0.0379775639,(EUGLON031888_KOG0647:0.6797502098,PYGBIF004774_KOG0647:0.5130697363)91:0.1208638482)61:0.0476210316)66:0.0569099373,(TELSUB004746_KOG0647:0.6873869162,GLOWIT007831_KOG0647:1.2787355569)74:0.3188598689)77:0.0128864742,((HONFER001157_KOG0647:0.4667596513,(LENLIM004972_KOG0647:0.5877304774,LENLIM015351_KOG0647:1.0652142232)94:0.1979519412)93:0.1133096545,PHAKIR013643_KOG0647:0.5783103553)93:0.0957260124)91:0.2191519018,((ANDGOD005328_KOG0647:0.6623137476,(TELSUB052860_KOG0647:0.0000025259,TELSUB052861_KOG0647:0.0738495973)100:1.3703825572)95:0.0877178138,(SPISPE003524_KOG0647:0.9793360135,GONPAC041976_KOG0647:1.0028083838)91:0.1648749509)93:0.1338352564)98:0.2069550468,(((((((((((HONFER003945_KOG0647:2.0488602761,PHYINF001591_KOG1036:0.2910969006)71:0.0789077903,((GALSUL000503_KOG1036:0.5121324731,SAPDIC006198_unknown:0.2974925530)96:0.0743492523,GRACHO008742_KOG1036:0.8298229564)96:0.0979905374)95:0.1875186496,(CHLREI005205_KOG1036:0.4017664148,GONPAC012486_KOG1036:1.9485470278)50:0.1061275583)53:0.0966019074,(MANSPH002038_KOG1036:0.5442292354,((ANDGOD004162_KOG1036:0.5721184905,TOXGON000951_KOG1036:0.6856238173)93:0.1010636168,HALSEO005338_KOG1036:0.6544990259)99:0.0785489378)98:0.1133114413)42:0.0475016411,((((ARATHA042034_KOG1036:0.1419022183,PHYPAT032576_KOG1036:0.5294430664)97:0.1151791071,KLENIT008071_KOG1036:0.2554915796)78:0.1341716125,((RHIIRR018409_KOG1036:0.3172251679,SPIPUN004983_KOG1036:0.3797782786)97:0.1413221721,(DIALUT007743_KOG1036:0.3732784028,CHOSPE004758_KOG1036:1.5549794885)40:0.2466194106)25:0.0362432352)48:0.0830282199,((((((HOMSAP048176_KOG1036:0.2787057340,(CHOSPE021297_KOG1036:0.3687624657,TELSUB024159_KOG1036:1.9380210759)95:0.0898363226)94:0.0647428263,COLSPE004169_KOG1036:0.5029332321)93:0.0437961927,TRIMAR001383_KOG1036:0.2787551062)98:0.0424763734,(GLOWIT021767_KOG1036:0.2751275449,PHYPOL012355_KOG1036:0.3772515749)44:0.0710608837)45:0.0019296417,PHAKIR002751_KOG1036:2.0471895367)41:0.0410249708,(((((GONPAC038529_KOG1036:0.2505146906,BAFFRI007273_KOG1036:0.3841238954)100:0.0874520808,ARATHA040426_KOG1036:0.9722535769)88:0.0256069116,(((DIPROT009569_KOG1036:0.3506704397,MONEXI012190_KOG1036:0.6449512909)95:0.0024553785,RHOMAR001735_KOG1036:0.4751512519)93:0.0982330362,CAPOWC008741_KOG1036:0.4404110355)94:0.0882416517)92:0.0363670352,((VERVER010959_KOG1036:0.3039034245,(PYGBIF001318_KOG1036:0.4270487987,LENLIM002256_KOG1036:0.5569143780)92:0.1539622538)89:0.0321704674,ACACAS006828_KOG1036:0.4351597616)85:0.0475448971)80:0.0307131087,(SPISPE002492_KOG1036:0.3377678639,(PHAKIR014541_KOG1036:0.2822462725,(VITBRA019588_KOG1036:0.7561679040,((SALKVE017245_KOG1036:0.5392146860,PHYPOL001054_KOG1036:2.1627672544)61:0.1404679511,ANAIGN001073_KOG1036:0.3516949440)62:0.1510858534)58:0.0615806761)92:0.1621877049)87:0.0386737715)77:0.0254615940)48:0.0866344461)78:0.0828907566)39:0.0305844459,MICSPE006265_KOG1036:0.5507658494)48:0.0515633001,(EUGLON032011_KOG1036:0.6965814330,(((PLABRA002870_KOG1036:0.6982943360,BIGNAT019178_KOG1036:0.7257371577)71:0.1043574802,(THETRA002588_KOG1036:0.7926777125,NUTLON020446_KOG1036:0.9770606096)37:0.0547615493)41:0.0568059170,CHOSPE031758_KOG1036:0.2043288161)49:0.0644868406)48:0.0560872332)46:0.0574657839,(HONFER002653_KOG1036:0.5566647099,NAEFOW004523_KOG1036:0.7367012010)59:0.1898662551)27:0.0327816606,ROZALL001066_KOG1036:0.7519532201)49:0.0609318515,TELSUB036120_KOG1036:0.8819240871)45:0.0000020273,HEMKUK008969_KOG1036:2.0786595512)96:0.1843420148)94:0.0728352184,GEFOKE012840_KOG0647:1.5820489857)96:0.2526073980,CHLREI015368_KOG0647:1.5333084019)96:0.2113681813,(((((((((((leishmania_donovani_005140_KKT15:0.0000025259,leishmania_infantum_005532_KKT15:0.0000025259)100:0.0171482522,(((LEIMAJ005259_KKT15:0.0000025259,leishmania_major_005449_KKT15:0.0000025259)100:0.0153524632,leishmania_arabica_005427_KKT15:0.0050716598)100:0.0000025259,leishmania_turanica_005389_KKT15:0.0102002287)100:0.0295984769)100:0.0760117067,endotrypanum_monterogeii_004669_KKT15:0.1249333625)97:0.0661851772,(leptomonas_pyrrhocoris_002904_KKT15:0.0806687442,crithidia_fasciculata_006509_KKT15:0.2266504761)100:0.0343041159)100:0.2111587191,(((phytomonas_sp._004662_KKT15:0.0907877068,phytomonas_serpens_004520_KKT15:0.1786667322)100:0.2215643212,herpetomonas_muscarum_002512_KKT15:0.3104384655)93:0.0330535593,herpetomonas_muscarum_007655_KKT15:0.5901596346)51:0.0985367436)44:0.0548170522,blechomonas_ayala_007666_KKT15:0.2021291838)55:0.0775817716,(((angomonas_deanei_010074_KKT15:0.0000025259,angomonas_deanei_011264_KKT15:0.0000025259)100:0.0000025259,angomonas_deanei_009775_KKT15:0.0000025259)100:0.3909961343,(strigomonas_culicis_006652_KKT15:0.0000025259,strigomonas_culicis_008016_KKT15:0.0000025259)100:0.3355296529)100:0.3880476155)61:0.1178824195,((trypanosoma_cruzi_003636_KKT15:0.0100495624,trypanosoma_cruzi_003582_KKT15:0.0000025259)99:0.1436706578,(((((TRYBRU007769_KKT15:0.0000025259,trypanosoma_brucei_002724_KKT15:0.0000025259)100:0.2462260525,trypanosoma_suis_003709_KKT15:0.1470704191)100:0.2124817186,trypanosoma_vivax_002076_KKT15:0.3473845865)100:0.1523854889,trypanosoma_theileri_002917_KKT15:0.2363150781)87:0.0439921751,trypanosoma_grayi_008129_KKT15:0.1618196168)90:0.0546946982)98:0.2113137002)61:0.3619216076,(BODSAL002996_KKT15:0.0000025259,bodo_saltans_008469_KKT15:0.0000025259)100:1.3548057012)99:0.4452046620,neobodo_designis_022545_KKT15:1.2174821741)100:0.3471381190,(((APISPI041242_KKT15:0.0000025259,prokinetoplastina_phf-6_007282_KKT15:0.0000025259)100:0.9128200406,(PAPANK034167_KKT15:0.0000025259,prokinetoplastina_phm-4_038624_KKT15:0.0000025259)100:0.6866075399)99:0.2160412339,(PERSPE000505_KKT15:0.0000025259,perkinsela_sp._004682_KKT15:0.0000025259)100:0.6922406274)100:0.7709882387)100:1.4789011190)42:0.2151885062,((((HOMSAP108237_KOG1407:0.6685128464,SPISPE000297_KOG1407:0.6574471665)96:0.7094598262,GALSUL006072_KOG1407:1.0756777002)96:0.8147496065,((((((((((HOMSAP033468_KOG3881:0.5586455650,(NEMVEC019107_KOG3881:0.5659635418,EUGLON001196_KOG3881:1.1898585934)72:0.1276026570)99:0.3118341882,(SALKVE017410_KOG3881:0.6778861639,(VERVER009192_KOG3881:1.2938521459,ANDGOD001687_KOG3881:1.4097824007)53:0.1010889963)53:0.1137114802)51:0.0645348784,(PYGBIF002290_KOG3881:0.9156554230,PHYPOL006935_KOG3881:1.3106905537)35:0.1694257604)29:0.0179591649,(GLOWIT003292_KOG3881:0.6403045424,(HONFER011363_KOG3881:1.1106713632,TRIMAR002592_KOG3881:1.2654372254)60:0.0626647709)52:0.1295659703)50:0.0497356489,(RHIIRR015232_KOG3881:0.6784011586,(SPIPUN000421_KOG3881:0.7561868352,ROZALL005246_KOG3881:1.2082366944)64:0.0889345703)79:0.3496972610)57:0.1059393073,((RHOMAR007927_KOG3881:0.7752349022,((GONPAC026127_KOG3881:0.8401711954,COLSPE009699_KOG3881:0.8088391517)83:0.0578844524,DIPROT012960_KOG3881:1.0328096274)41:0.0994088595)32:0.0434345814,(BAFFRI048167_KOG3881:0.6398029621,TELSUB022496_KOG3881:0.9153719524)99:0.1183117285)71:0.0837317158)51:0.0706962877,(((((((ARATHA011316_KOG3881:0.5128850252,PHYPAT035644_KOG3881:0.3549196713)100:0.3332783939,KLENIT003255_KOG3881:0.5239860275)95:0.2254864380,(CHLREI018738_KOG3881:0.8595698707,MICSPE006000_KOG3881:0.9114555585)99:0.1169883553)94:0.2683293117,(ACACAS011124_KOG3881:0.7806059899,DIPROT015636_KOG3881:1.5679846007)78:0.2238833641)63:0.0419567625,(VITBRA016082_KOG3881:1.4818707073,CHLREI008606_KOG3881:0.9773060213)82:0.7098779235)50:0.0742211881,NAEFOW011736_KOG3881:1.0665105049)35:0.0000024283,HOMSAP046412_KOG3881:2.2630554261)60:0.0763544313)69:0.0805552910,((((((BIGNAT009117_KOG3881:0.7471167580,PLABRA000472_KOG3881:0.7276620446)99:0.1711668176,(GEFOKE004939_KOG3881:0.4202109070,HOMSAP005449_KOG3881:2.1851507193)51:0.3020040215)51:0.0698320537,GLOWIT018798_KOG3881:1.0690111674)47:0.0000022913,NUTLON020389_KOG3881:1.8169785060)36:0.0958057257,DIALUT002764_KOG3881:0.9907303588)56:0.0615044817,ANAIGN007214_KOG3881:1.0415475943)16:0.0715245792)25:0.0301069731,(((MANSPH008041_KOG3881:0.6869513952,CHOSPE022801_KOG3881:1.1068993323)81:0.1303509799,(PHAKIR013926_KOG3881:1.0518576263,COLSPE032018_KOG3881:1.5844872763)35:0.1421417733)31:0.1233940831,(HALSEO014402_KOG3881:0.9216175776,NUTLON019235_KOG3881:0.4107087180)51:0.3178363186)17:0.0634419973)79:0.2275075931,(((EUGLON011858_KOG3881:0.6467030080,GLOWIT020636_KOG3881:1.7122263989)92:0.0926880336,(TELSUB027235_KOG3881:0.2855130335,CHOSPE026264_KOG3881:0.0000027448)100:0.9297380427)91:0.3593509431,THETRA001011_KOG3881:1.1272430881)63:0.1317673703)94:0.7029752718)57:0.0698756665,COLSPE010451_KOG3881:1.6503484196)40:0.0833056245)24:0.0000025259,SPIPUN000110_KOG4532:4.1489807832)36:0.1590924673)14:0.1043026021)37:0.0816655233)8:0.0058095582,((((((((PLABRA002273_KOG0265:0.1951992166,ANAIGN024013_KOG0265:0.6068814263)100:0.0755932411,GALSUL001961_KOG0265:0.2435288046)100:0.4068837810,(RHIIRR015197_KOG0315:0.1032607139,ARATHA026484_KOG0315:0.1631485664)100:0.6862279999)70:0.2487397090,(HEMKUK004385_KOG0286:0.2870077802,CYAPAR006264_KOG0313:0.2054650262)100:0.4461317973)85:0.3848848853,GONPAC044703_KOG0641:1.4032929012)51:0.3588201312,(((((((((((HEMKUK011415_KOG0273:0.1692198255,NAEFOW003400_KOG0273:0.5306216291)69:0.0560730767,KLENIT005616_KOG0273:0.2819768549)69:0.0401901606,(CYAPAR020231_KOG0273:0.2915289519,(VITBRA010537_KOG0273:0.4368258841,COLSPE008928_KOG0273:0.2920775308)74:0.0888250839)67:0.0389017047)95:0.0549081507,MANSPH004520_KOG0273:0.1999860673)39:0.0110821504,(CHLREI002955_KOG0296:0.2555187744,GEFOKE005437_KOG0296:0.2806455339)90:0.0489171509)88:0.0679354300,SALKVE017101_KOG0273:0.3355075787)98:0.0539850524,LENLIM007090_KOG0273:0.3705824882)95:0.0725051473,PHYINF010484_KOG0273:0.3740061705)100:0.1258365431,EUGLON032220_KOG0315:0.5710066204)100:0.3822208565,((NAEFOW014142_KOG0286:0.7739378722,((TELSUB025318_KOG0286:0.3311513949,PHYPOL013697_KOG0641:0.3852172419)85:0.1089661521,ANAIGN011463_KOG0641:0.9220486247)81:0.0075660206)98:0.1837551789,PHYPOL022466_KOG0286:0.9542152067)34:0.0958566943)30:0.1252887102,(RHOMAR006208_KOG0641:0.1583451825,BAFFRI034831_KOG0641:0.4500493150)100:1.0312048806)29:0.0000027395)45:0.0769251427,(((((EUGLON028732_KOG0265:1.0111195445,BAFFRI049564_KOG0647:1.0574633217)49:0.0379480010,CHOSPE002448_KOG0265:1.3073012200)49:0.1136606969,TELSUB009019_KOG0288:1.0452432600)49:0.1056756060,(HONFER007796_KOG0296:0.6877746357,TELSUB004995_KOG2919:3.8444624388)31:0.3662655899)18:0.1460315563,((((GEFOKE018618_KOG0296:0.4906393032,GLOWIT023483_KOG0296:0.2583114038)100:0.1464969155,COLSPE003325_KOG0296:0.4803215368)100:0.1351413780,(GRACHO008966_KOG0313:0.5480695900,SPIPUN007200_KOG0313:0.5624806126)99:0.1807852805)99:0.9187618532,(TELSUB040241_KOG0313:1.3502759344,(ANAIGN020185_KOG0313:0.3734432676,(((LENLIM012896_KOG0315:0.6604350033,GONPAC045884_KOG0315:0.4496115568)89:0.1463479085,NUTLON009057_KOG0315:0.3145456211)87:0.0857118308,ANAIGN002649_KOG2919:3.5153882089)100:0.2560134634)99:0.1559531979)57:0.1444138496)40:0.0929045115)24:0.0945665060)26:0.0530871022,((((((((HOMSAP056051_KOG0265:0.7460783099,TOXGON004790_KOG0265:0.5487702814)100:0.1520194314,(MANSPH008487_KOG0265:0.2208392784,PHAKIR014286_KOG0265:0.6114918808)100:0.1241377096)100:0.1351532161,DIPROT021039_KOG0296:0.3557255945)100:0.1116250734,SPISPE009050_KOG0265:0.7352113168)100:0.1085458132,THETRA009545_KOG0288:0.6248363828)100:0.3539983645,(HOMSAP079073_KOG0288:0.2844558120,(HOMSAP067051_KOG0288:0.0000025259,HOMSAP004272_KOG0288:0.0000025259)100:0.0848111269)100:1.4277692292)57:0.1751243649,((((LENLIM015518_KOG0265:0.8552266733,((PHYINF000231_KOG0296:0.5470128238,BIGNAT009556_KOG0296:0.4481139086)100:0.2353836886,ROZALL000745_KOG0641:0.5247302624)100:0.1738692703)100:0.3052118739,((BIGNAT014536_KOG0286:0.6036676235,TELSUB053784_KOG0288:0.4129830718)100:0.1971630527,ARATHA045781_KOG0300:0.6046048411)100:0.4549981190)100:0.1726691439,((((((((HOMSAP051163_KOG0300:0.2979219155,NEMVEC021662_KOG0300:0.2214777762)100:0.0999653507,(SALKVE017485_KOG0300:0.5069054586,BAFFRI024588_KOG0300:0.6867998131)68:0.1455780744)68:0.1024024073,(CAPOWC009617_KOG0300:0.4702677285,(((ANAIGN021178_KOG0300:0.5855766653,PYGBIF005191_KOG0300:0.7765273151)79:0.1019593696,GEFOKE013660_KOG0300:0.7687084136)78:0.1188984012,RHOMAR013604_KOG0300:0.5791646328)71:0.1087087946)53:0.0390481354)88:0.0726607209,(PHYPOL005220_KOG0300:0.7028908867,(ANAIGN014225_KOG0300:0.0985085749,(ANAIGN022135_KOG0300:0.4232347957,ANAIGN023324_KOG0300:0.5337747310)99:0.4935624655)98:1.5862799846)84:0.0733988390)86:0.0865739510,MANSPH001444_KOG0300:0.8133372522)97:0.1706398877,((NAEFOW008359_KOG0300:0.8200522189,PYGBIF008426_KOG0300:0.4683774313)97:0.2990860446,PLABRA005271_KOG0300:0.7431964124)92:0.0794728070)97:0.2646569739,(VERVER006773_KOG0300:1.7359351326,GLOWIT002685_KOG0300:2.3430572102)97:0.5900634095)97:0.1972302595,GALSUL006641_KOG0313:1.4975361969)51:0.0983952441)54:0.0415948573,GEFOKE005904_KOG0313:1.4740204750)70:0.0621494882)54:0.0942898634,((BAFFRI041412_KOG0278:1.1741721407,(((((((((((HOMSAP053854_KOG0313:0.4115111447,NEMVEC021511_KOG0313:0.3646420180)100:0.1614845964,SALKVE017166_KOG0313:0.6886120258)98:0.1034082692,((RHIIRR014962_KOG0313:0.2778481742,SPIPUN008415_KOG0313:0.6430556454)100:0.2042585749,GEFOKE006238_KOG0313:1.0646687692)96:0.1121802902)96:0.0933552015,((((((ARATHA020775_KOG0313:0.5497013946,PHYPAT006595_KOG0313:0.2764074243)100:0.1302883313,KLENIT011736_KOG0313:0.4150061584)100:0.3330945911,GLOWIT010926_KOG0313:0.5964338643)49:0.0882300708,CAPOWC000573_KOG0313:0.7428858382)45:0.0736209903,COLSPE004671_KOG0313:0.6066129384)50:0.0655576509,(ACACAS013195_KOG0313:0.5029293714,PHYPOL003788_KOG0313:0.7481157515)82:0.0560455600)32:0.0305232202)54:0.0993983011,(((CHLREI019206_KOG0313:0.6611100433,THETRA007543_KOG0313:0.9883381392)96:0.1574029749,SPISPE014796_KOG0313:0.6934813826)35:0.0708115851,NUTLON017956_KOG0313:0.8816296302)7:0.0749155155)5:0.0532959643,(MICSPE008328_KOG0313:0.9339394202,(((BAFFRI044118_KOG0313:0.4936523423,MANSPH005849_KOG0313:1.0330236535)44:0.1673973978,(DIPROT010219_KOG0313:0.7649125274,GONPAC033379_KOG0313:0.6747304838)61:0.0758692837)51:0.0338207933,CHOSPE021494_KOG0313:1.0467290550)45:0.0803616452)5:0.0563797308)37:0.0507084084,(((PHYINF017580_KOG0313:0.7050811592,PYGBIF008788_KOG0313:0.6013406285)40:0.1057769806,(PHAKIR007031_KOG0313:0.7235398827,NAEFOW001232_KOG0313:0.9861505511)64:0.3002917269)65:0.1775224295,((GLOWIT024040_KOG0313:0.8363788761,VERVER002654_KOG0313:1.0764401607)73:0.1338518007,ANDGOD005577_KOG0313:0.8247457064)52:0.1111818268)19:0.0820431019)23:0.0828596583,((((BIGNAT016290_KOG0313:0.8966219043,(EUGLON029030_KOG0313:0.7079949390,(COLSPE023851_KOG0313:0.1018877426,TELSUB029792_KOG0313:0.2608396492)100:0.5848352702)100:0.5545724822)99:0.0547188038,(PLABRA001282_KOG0313:0.5858248471,TRIMAR000614_KOG0313:0.9924677683)99:0.1828292702)98:0.0440034480,(VITBRA006967_KOG0313:0.5871305178,TOXGON007058_KOG0313:0.9837799728)100:0.6635176490)46:0.0605754839,CYAPAR012881_KOG0313:0.8372035803)77:0.1214787999)29:0.0396226683,(((HONFER002149_KOG0313:0.8261041787,DIALUT009686_KOG0313:0.9514805864)95:0.0773764973,TELSUB000048_KOG0313:0.7941163974)86:0.0843647773,RHOMAR013700_KOG0313:0.8894048941)59:0.1327911280)64:0.1358025183,(HALSEO016277_KOG0313:0.9924276359,LENLIM003050_KOG0313:1.2068798993)46:0.1723873253)94:0.2680909243,GALSUL006178_KOG0313:2.1444634611)71:0.0832945927)23:0.0895705420,(SALKVE015335_KOG0286:1.4259868487,MONEXI007772_KOG0310:1.1783166896)66:0.2081490299)19:0.0774089690)35:0.0890117155)35:0.0756768166)63:0.0526040591,(((((((((GLOWIT017736_KOG0265:0.8738983152,((((((((((HOMSAP004647_KOG0316:0.3562750665,NEMVEC020761_KOG0316:0.2550672776)100:0.1683372961,(GONPAC039606_KOG0316:0.3284837608,BAFFRI050316_KOG0316:0.5883824583)71:0.0808367722)53:0.0333129437,(TELSUB034069_KOG0316:0.4220639229,HEMKUK012928_KOG0316:0.3513343998)84:0.0697831532)52:0.0217234085,(((ACACAS011622_KOG0316:0.1813820713,VERVER001042_KOG0316:0.4219967770)99:0.0714277494,CHOSPE006467_KOG0316:0.5483353246)67:0.0510277985,PHYPOL013882_KOG0316:0.3307017645)67:0.0982285273)84:0.0502818105,((((((((ARATHA044262_KOG0316:0.2052198405,PHYPAT006530_KOG0316:0.2303154227)100:0.0721069428,KLENIT010584_KOG0316:0.2432973793)94:0.0500442743,(CHLREI016884_KOG0316:0.3600147634,MICSPE008060_KOG0316:0.5545931410)94:0.1558693096)100:0.1080003234,((CYAPAR024269_KOG0316:0.3171688987,COLSPE011218_KOG0316:0.3496711467)100:0.0912989512,(GEFOKE001892_KOG0316:0.4183556464,HEMKUK012927_KOG0316:0.2674402885)98:0.0677346457)98:0.0436409810)99:0.0511109141,((PHYINF002606_KOG0316:0.4757797871,NAEFOW001131_KOG0316:0.8289849989)76:0.1003342543,(VITBRA002094_KOG0316:0.4809200935,(TOXGON005290_KOG0316:1.0576517198,HONFER011423_KOG0316:0.8623848706)85:0.2389715928)85:0.1389854777)43:0.0561166802)43:0.0218231271,(((RHOMAR013528_KOG0316:0.3875844309,TRIMAR001870_KOG0316:0.3868851068)99:0.1189231073,((BIGNAT017476_KOG0316:0.4829327334,PLABRA001882_KOG0316:0.4828491142)99:0.1020924197,ANAIGN002015_KOG0316:0.4391055049)98:0.0762752691)48:0.0247055545,SPISPE016637_KOG0316:0.4375562250)49:0.0350899325)58:0.0310543549,(DIPROT038608_KOG0316:0.3855701474,(DIALUT014367_KOG0316:0.5459229316,PHAKIR009141_KOG0316:0.5907731279)95:0.1161482820)75:0.0963730965)52:0.0166477673,GLOWIT009898_KOG0316:0.4234161369)69:0.0346194672)77:0.0504176181,(SALKVE021043_KOG0316:0.4384267999,(GALSUL004594_KOG0316:0.6530925318,MONEXI003693_KOG0316:0.6805520230)99:0.0894833522)85:0.0906211291)91:0.0558418690,(SPIPUN006758_KOG0316:0.3414888398,RHIIRR012558_KOG0316:0.2869664981)99:0.1673806988)95:0.0616640963,(CAPOWC000591_KOG0316:0.4559161719,LENLIM017879_KOG0316:0.6192293357)62:0.0454684993)80:0.1129295895,(PYGBIF004983_KOG0316:0.3871149488,EUGLON012517_KOG0316:0.6845943761)99:0.0904841020)47:0.0253130995,MANSPH003659_KOG0316:0.8303738535)100:0.3505748944)99:0.2417532636,(((GEFOKE014210_KOG0293:0.4605142236,CHOSPE012319_KOG0293:0.5306067064)84:0.0895523329,(MICSPE004771_KOG0293:0.5212439602,(COLSPE003023_KOG0293:0.2405420858,PLABRA004059_KOG0293:0.3922670238)99:0.1044016489)99:0.0886546237)84:0.0816083423,THETRA008987_KOG0316:0.5671143309)100:0.7367628940)89:0.0970765234,(((((((HONFER008153_KOG0288:0.4864592788,EUGLON029771_KOG0316:0.7057310123)100:0.0829129692,CHLREI009328_KOG0316:0.5646219598)63:0.0664261123,PHYINF001822_KOG0316:0.6805698005)54:0.0448465777,NAEFOW016214_KOG0316:0.6543842733)11:0.0460178009,BIGNAT005153_KOG0316:0.7342836167)22:0.0298626656,((((GALSUL001171_KOG0293:0.5948639945,((((GLOWIT006981_KOG0316:0.1941041399,(ARATHA030801_KOG0316:0.2643884565,(PHYPAT044004_KOG0316:0.1470803805,ARATHA032081_KOG0316:0.3443430475)100:0.0627927498)94:0.0518746572)50:0.0384217458,(MANSPH000582_KOG0316:0.1777932705,PHAKIR005758_KOG0316:0.3572642621)11:0.0568705223)33:0.0219451411,(NEMVEC010191_KOG0316:0.1464706931,(SPIPUN005430_KOG0316:0.2347121164,((TELSUB030478_KOG0316:0.3869921288,GONPAC050972_KOG0316:0.2944914585)54:0.0616877198,((SALKVE020504_KOG0316:0.2943745610,DIALUT008657_KOG0316:0.3571200201)95:0.0590815032,THETRA002688_KOG0316:0.3442827687)54:0.0387402889)91:0.0265558312)52:0.0239616804)53:0.0391648378)37:0.0438755636,(GRACHO007106_KOG0316:0.2637844706,(VERVER012443_KOG0316:0.3597167368,PLABRA004519_KOG0316:0.4811093120)97:0.1523291785)32:0.0344998381)35:0.0367280757)84:0.0508195901,HONFER008154_KOG0316:0.5007470272)87:0.0353031286,COLSPE011184_KOG0316:0.3113853374)80:0.0481234040,((GALSUL005189_KOG0316:0.3562894014,CHOSPE028133_KOG0316:0.4973212596)95:0.0889105503,ROZALL005936_KOG0316:0.6103747350)89:0.0580588228)88:0.0855497995)61:0.1491616573,ACACAS003827_KOG0293:0.8965175894)100:0.1744456138)88:0.0892766168,(((((((RHOMAR014298_KOG0288:0.3942942882,PYGBIF001180_KOG0316:0.3730955331)99:0.0937369659,(((SPIPUN001836_KOG0288:0.2051573683,CAPOWC006225_KOG0316:0.3365239550)98:0.0662201981,KLENIT010695_KOG0316:0.2567888616)90:0.0711757526,DIPROT037800_KOG0316:0.1961862818)90:0.0727277727)98:0.1381477605,HEMKUK013430_KOG0296:0.7182835701)100:0.4142647067,(NEMVEC003281_KOG0288:0.6971466511,GLOWIT001106_KOG0293:0.3410861628)100:0.4190551928)100:0.3375804549,(((BAFFRI015509_KOG0288:0.9406831819,SALKVE017767_KOG0293:0.6441471205)85:0.0828411126,DIPROT024838_KOG0293:0.7483558822)64:0.1464508841,GEFOKE021653_KOG0288:0.7275174849)100:0.5141024437)99:0.1341578359,(((((GONPAC030846_KOG0293:0.3970141740,RHOMAR013453_KOG0293:0.3487659734)89:0.0968667553,(((SPIPUN003068_KOG0293:0.2076576511,RHIIRR019452_KOG0293:0.3253423423)100:0.1459097770,SALKVE014358_KOG0293:0.7260235720)81:0.0536948285,(COLSPE004022_KOG0293:0.4865358184,GLOWIT016042_KOG0293:0.3320861000)85:0.0609059816)71:0.0493213329)72:0.1068628500,ACACAS000569_KOG0293:0.3449375347)77:0.1376459608,PHYPOL006216_KOG0293:0.3307099416)54:0.1393593920,NUTLON019305_KOG1407:0.8367193720)99:0.6477532463)45:0.0109030374,COLSPE034658_KOG0641:1.9502037842)37:0.0138856702)70:0.0553964745,(((((((((((ACACAS000089_KOG0288:0.3255468187,(GALSUL003989_KOG0288:0.3464198442,PHYPOL006258_KOG0293:0.2387855729)71:0.0587910744)52:0.0648218970,(((COLSPE005419_KOG0288:0.2067719106,((NUTLON024385_KOG0288:0.4095609864,ANAIGN020804_KOG0288:0.5878482983)100:0.0729986464,PHAKIR000949_KOG0288:0.4636177500)100:0.0796804258)100:0.0461646067,GLOWIT007574_KOG0288:0.2783236495)99:0.0611145800,RHOMAR009241_KOG0288:0.4516286078)51:0.0255841370)53:0.0323989469,(SPIPUN006336_KOG0293:0.2688886951,CAPOWC003869_KOG0293:0.4355738627)92:0.0509946185)63:0.0535808641,(MANSPH005536_KOG0288:0.6313921554,GEFOKE005108_KOG0293:0.3212501357)54:0.1093597487)52:0.0405103145,((GRACHO008031_KOG0288:0.3650905374,PYGBIF003616_KOG0293:0.5911448302)89:0.1195225967,((BIGNAT019148_KOG0288:0.6067692843,DIALUT007441_KOG0293:0.5463448958)97:0.1946207534,TELSUB043024_KOG0293:0.4786057167)54:0.0659022635)53:0.0632932435)71:0.0345187373,(HONFER010832_KOG0293:0.5715626854,DIPROT018153_KOG0316:0.3931249241)81:0.0714686787)64:0.0498315216,SALKVE022013_KOG0293:0.6445342828)89:0.0664124313,((BAFFRI019890_KOG0293:0.5286081900,GONPAC034184_KOG0316:0.4555998633)99:0.0764559995,EUGLON012137_KOG0293:0.8167454895)94:0.0963188374)64:0.0210900370,ROZALL001887_KOG0293:0.8572497685)96:0.0799687642,(LENLIM005065_KOG0293:0.8667858317,CHOSPE024699_KOG0293:0.6621291497)99:0.1151534526)100:0.3553119622,ROZALL002281_KOG0293:1.2129406818)91:0.1171952947)60:0.0412720609,((((((((((((HOMSAP037787_KOG0293:0.1530056297,NEMVEC019212_KOG0293:0.2349751791)100:0.5393798350,CAPOWC008929_KOG0293:0.5133192169)92:0.1299245734,(GEFOKE019170_KOG0293:0.5057324268,BIGNAT017843_KOG0293:0.7275820446)83:0.1213597994)55:0.0628256876,((GRACHO009977_KOG0293:0.5378616127,DIPROT020374_KOG0293:0.6634736492)99:0.1430952869,(PHYPOL004611_KOG0293:0.3712772525,NAEFOW012638_KOG0293:1.1589873314)86:0.1229903423)54:0.1314267557)13:0.0443908178,((((PHYPAT032239_KOG0293:0.1934585087,(ARATHA002488_KOG0293:0.5213513704,ARATHA037221_KOG0293:0.3742207975)100:0.0922592464)100:0.1288925681,KLENIT009983_KOG0293:0.2234640184)96:0.1224243122,TELSUB016274_KOG1036:2.6641477698)53:0.0000029459,(((((SPIPUN005204_KOG0293:0.2879552971,RHIIRR007851_KOG0293:0.4165359225)100:0.1368420168,ACACAS011559_KOG0293:0.4665399987)86:0.0338962238,(GONPAC025805_KOG0293:0.4092615066,EUGLON001257_KOG0293:0.6328864782)90:0.1526189252)93:0.0448536691,((VITBRA008023_KOG0293:0.3278448077,TOXGON004939_KOG0293:0.7692706105)100:0.2904186355,(BAFFRI024642_KOG0293:0.4983383312,BAFFRI032993_KOG0293:0.3088564395)100:0.2969876839)98:0.0860324668)79:0.0501541544,((GLOWIT005177_KOG0293:0.1875076142,CYAPAR010633_KOG0293:0.4232201641)98:0.0534369909,(COLSPE002597_KOG0293:0.3521242134,RHOMAR002760_KOG0293:0.6186195094)38:0.0528613308)45:0.0699721102)43:0.0372684381)49:0.0870337280)11:0.0452683419,(VERVER009774_KOG0293:0.7255692146,GALSUL002824_KOG0293:0.8133969819)48:0.1046354441)50:0.0621749636,((CHLREI009346_KOG0293:0.5560273364,PHAKIR013954_KOG0293:0.6599185762)65:0.0234418315,DIALUT004469_KOG0293:0.6791122464)83:0.1593277951)73:0.0722823240,SALKVE011328_KOG0293:0.5660785919)40:0.0338353013,((CHOSPE001943_KOG0293:0.5437224763,DIPROT038188_KOG0293:1.0371965136)96:0.1387118771,NEMVEC013162_KOG0293:1.2811593978)79:0.1497068228)56:0.0651146366,(HALSEO011251_KOG0293:0.9478773407,PHYINF009963_KOG0293:0.8510679507)83:0.2443584244)52:0.0753453070,(TELSUB043686_KOG0293:0.6309222515,GEFOKE011547_KOG0293:1.5217529774)81:0.1163609988)88:0.1335770275,PHAKIR013679_KOG0293:0.8563892426)94:0.3733430722)94:0.0430390576,RHIIRR014549_KOG0288:1.4036124859)92:0.0786848780,(((PHYINF007374_KOG0277:1.8032004781,CHOSPE017250_KOG1407:1.9299055961)40:0.1062233277,(((((((((((((((HOMSAP031298_KOG0288:0.2799719434,(HOMSAP057938_KOG0288:0.0000025259,HOMSAP109169_KOG0288:0.0000025259)100:0.6992163693)99:0.1505677699,NEMVEC023608_KOG0288:0.4322837539)100:0.4209276332,CAPOWC008561_KOG0288:0.3220748739)91:0.0528510827,((RHIIRR023073_KOG0288:0.2172994825,ROZALL004801_KOG0288:0.9725597220)98:0.1254375498,SPIPUN000875_KOG0288:0.3899095888)98:0.1057245592)92:0.0985201292,(PHYPOL006127_KOG0288:0.3798464935,DIPROT015491_KOG0288:0.4693796604)92:0.0524153318)91:0.0674976490,((VERVER005796_KOG0288:0.4128757438,COLSPE003166_KOG0288:0.6360515772)100:0.0912788337,ACACAS009429_KOG0288:0.8641269053)88:0.0398186033)92:0.0689615811,(((GONPAC023322_KOG0288:0.3068510958,BAFFRI018229_KOG0288:0.5403623010)100:0.1796106137,PHAKIR014617_KOG0288:0.8542880584)84:0.0754985760,(GLOWIT006335_KOG0288:0.4024590897,CYAPAR010083_KOG0288:0.3967818758)100:0.2455555945)84:0.0864252927)88:0.0853793724,(((GEFOKE020141_KOG0288:0.6083651312,PYGBIF004427_KOG0288:0.9576199930)99:0.1330803933,HONFER000357_KOG0288:1.2943557756)48:0.0135098498,((SPISPE000759_KOG0288:0.5891867487,PHYINF006212_KOG0288:0.7203396637)76:0.1287886845,PHYPOL006714_KOG0288:0.9603900085)55:0.0830454770)82:0.0749480901)54:0.0317650218,(((PHAKIR010357_KOG0288:0.6577932717,NAEFOW013939_KOG0288:0.6951276278)72:0.1292341546,(EUGLON015271_KOG0288:0.7200267846,ANDGOD005782_KOG0288:0.6042342579)77:0.0754241257)89:0.1445457650,((SALKVE007163_KOG0288:0.7928285477,ANAIGN022557_KOG0288:0.7555304346)96:0.1406328058,(NUTLON010419_KOG0288:0.8401547053,ACACAS015091_KOG0288:0.9169826336)98:0.1039495327)91:0.1011869778)69:0.0641828393)67:0.0424596038,(CHOSPE011809_KOG0288:0.6220320654,TELSUB017259_KOG0288:0.8431005141)99:0.1632860144)95:0.0607016056,(((ARATHA037747_KOG0288:0.4499490715,PHYPAT012696_KOG0288:0.3841361432)100:0.1272631033,KLENIT010687_KOG0288:0.2801137401)100:0.3564942735,MICSPE006153_KOG0288:0.6936838869)100:0.1682156712)66:0.0281823310,(THETRA007954_KOG0288:0.3751247992,CHOSPE001818_KOG0288:1.1020102075)76:0.2600437406)74:0.0976090127,((VITBRA007893_KOG0288:1.4356056144,((COLSPE017035_KOG0288:0.8038799974,MONEXI001180_KOG0288:1.4284142873)96:0.0876542004,GRACHO003172_KOG0288:1.3772891231)92:0.1026799864)96:0.1861845113,((ANAIGN013344_KOG0288:0.7054253978,ANAIGN002945_KOG0288:1.2436848432)100:0.3462810643,NAEFOW006352_KOG0288:1.2407181570)99:0.1219250752)89:0.1461360585)99:0.1181030269,HALSEO012903_KOG0288:1.3076177103)100:0.1680760996,((CHLREI005699_KOG0288:1.5730645183,(CYAPAR022126_KOG0288:0.7289708624,PLABRA005199_KOG0296:0.6224579156)100:0.5957708855)100:0.0952771538,CYAPAR001940_KOG0641:1.3476503947)53:0.2254466050)52:0.0339263787)36:0.1548430304,(((((((GLOWIT014448_KOG0286:1.0411122443,PHYPOL005977_KOG1446:1.1261943456)64:0.0837966146,EUGLON033141_KOG0293:0.9454792487)99:0.1556165694,NUTLON012284_KOG1407:2.2276186997)46:0.1835099796,(((((((((((((((((HOMSAP056529_KOG1446:0.2253943710,NEMVEC014839_KOG1446:0.2498658090)100:0.1007805005,CAPOWC008845_KOG1446:0.4816158955)87:0.0722170395,GEFOKE003056_KOG1446:0.6677576054)70:0.0389592687,(SPIPUN006086_KOG1446:0.4254471767,(RHIIRR015959_KOG1446:0.4684092708,ROZALL000184_KOG1446:0.6707577788)99:0.1283249040)96:0.1756096139)57:0.0671938269,(TELSUB007261_KOG1446:0.5052947373,(SALKVE007910_KOG1446:0.5653596233,(NAEFOW014267_KOG1446:0.6837860744,HALSEO003630_KOG1446:1.2157288130)100:0.2206370626)99:0.1492566847)87:0.0825869759)87:0.0661298868,(GALSUL007138_KOG1446:0.5547055056,(((PHYINF005338_KOG1446:0.6607898477,MONEXI014657_KOG1446:1.2278104573)89:0.1103576564,ANAIGN015632_KOG1446:0.7336514945)100:0.1000113667,VERVER004164_KOG1446:0.7038995361)99:0.1013197908)86:0.0518515891)98:0.0811428721,((RHOMAR000122_KOG1446:0.3184067819,GONPAC003666_KOG1446:0.6194290473)95:0.0647541662,DIPROT001281_KOG1446:0.5207905398)87:0.1054600783)43:0.0321705114,(((PHYPAT047809_KOG1446:0.1068904170,ARATHA035549_KOG1446:0.3628365385)100:0.0821161793,ARATHA044299_KOG1446:0.4958043643)100:0.2302988490,COLSPE006417_KOG1446:0.4538234682)97:0.1239910713)36:0.0218336547,((GLOWIT013883_KOG1446:0.1828920139,(EUGLON038486_KOG1446:0.5194032243,VERVER001896_KOG1446:0.5892181374)94:0.1284276224)94:0.0368206511,(PHYPOL012220_KOG1446:0.2063486012,ACACAS005432_KOG1446:0.2760126910)88:0.0492778709)99:0.0915919830)66:0.0339922026,SPISPE016860_KOG1446:0.3529735568)71:0.0486032712,((DIALUT012582_KOG1446:0.4748890070,MANSPH003496_KOG1446:0.5628024999)94:0.0977365978,(CHOSPE037387_KOG1446:0.5080390937,THETRA001417_KOG1446:0.4284659382)96:0.1096340481)93:0.1097449451)85:0.0676786532,(CHOSPE005348_KOG1446:0.5089466648,(PHAKIR005280_KOG1446:0.5686008936,(((PLABRA006279_KOG1446:0.6285199734,NUTLON001126_KOG1446:0.5864277948)68:0.0680570865,PYGBIF007144_KOG1446:0.7799886993)62:0.0842259774,BIGNAT004419_KOG1446:0.7374393881)56:0.0575042950)38:0.0454881192)52:0.0737653098)52:0.0669122219,((TRIMAR002661_KOG1446:0.5306591289,MICSPE000418_KOG1446:0.5434860116)98:0.0973550843,(BAFFRI015315_KOG1446:0.7983698434,ANDGOD007758_KOG1446:0.8904737369)96:0.1546314748)93:0.0674836408)50:0.1198184485,PYGBIF005764_KOG1446:0.9764076064)40:0.0000020616,(GRACHO001910_KOG1446:0.9705847672,(((((((((((SPIPUN008851_KOG1446:0.1775968407,BAFFRI047340_KOG1446:0.2235134366)64:0.0378792002,(SALKVE016203_KOG1446:0.2292393987,(CAPOWC000863_KOG1446:0.1883142432,HOMSAP073519_KOG1446:0.2485567386)100:0.0227665905)81:0.0387157753)88:0.0509530131,(((HALSEO009240_KOG1446:0.2018549357,(CHOSPE014882_KOG1446:0.2104076558,(CHLREI008014_KOG1446:0.2528897689,HONFER002984_KOG1446:0.1757550360)100:0.0635820847)93:0.0614266871)55:0.0620198281,DIPROT021996_KOG1446:0.2254257961)42:0.0505159450,(PHYINF002990_KOG1446:0.2357777086,PLABRA000804_KOG1446:0.3759849655)60:0.0380669150)47:0.0353021974)43:0.0295934562,(COLSPE008402_KOG1446:0.2231246450,(VITBRA006961_KOG1446:0.3169647290,DIALUT008032_KOG1446:0.4058835688)100:0.1171468368)97:0.0732000811)45:0.0438497651,((MANSPH004926_KOG1446:0.1538303654,GEFOKE016656_KOG1446:0.2030780354)37:0.0363063395,(CYAPAR006048_KOG1446:0.2360038406,NAEFOW009378_KOG1446:0.3154073544)68:0.0502975196)11:0.0209008675)11:0.0166835947,(VERVER005413_KOG1446:0.1277193828,ACACAS004790_KOG1446:0.2236709902)94:0.0724533303)88:0.0508421133,((RHOMAR006955_KOG1446:0.2752665361,(GALSUL001176_KOG1446:0.2692895671,ANDGOD001254_KOG1446:0.4522333356)88:0.0572946062)42:0.0316667225,PHAKIR003069_KOG1446:0.2322716549)50:0.0232833594)70:0.0283927178,(KLENIT014388_KOG1446:0.1613241685,MICSPE007308_KOG1446:0.2307922066)93:0.0884984576)85:0.0523018984,(GRACHO008817_KOG1446:0.2192304420,((EUGLON012614_KOG1446:0.2817013265,BIGNAT007688_KOG1446:0.2123080738)100:0.1897850466,ANAIGN022927_KOG1446:1.1091239793)99:0.2729992361)50:0.0399107942)44:0.0444630299,NUTLON024376_KOG1446:0.2864966310)49:0.1139094994,THETRA005438_KOG1446:0.1225640079)100:2.0875257666)40:0.1255598472)27:0.0765136373,((TOXGON005878_KOG1446:1.0246958312,VITBRA014852_KOG1446:1.4433579971)56:0.2202595402,(VITBRA017679_KOG1446:0.6661524500,TOXGON007022_KOG1446:1.1016846852)100:0.5514033731)40:0.1820619022)30:0.2325885052,(CHLREI003654_KOG1446:1.4611687379,GLOWIT008473_KOG3881:2.9002442293)42:0.5537769395)44:0.1298915513)56:0.1199962120,PHAKIR005012_KOG0641:1.4272918420)35:0.0000023455,SALKVE021363_KOG0647:1.9783679639)41:0.0890452506,((((((((((HOMSAP081733_KOG0641:0.2550273115,PHYINF004072_KOG0641:1.9328816511)78:0.1291185237,NEMVEC003155_KOG0641:0.3753634394)90:0.1450521230,PLABRA005209_KOG0641:1.5827272506)77:0.1889543073,((PHYINF002645_KOG0641:0.8888321772,RHOMAR012679_KOG0641:0.8183605953)84:0.0940937334,(TELSUB015248_KOG0641:0.6124522733,NUTLON025268_KOG0641:1.4761291777)99:0.1631076868)71:0.0633170750)77:0.1454631589,(((((MANSPH003704_KOG0641:0.8079616947,THETRA002863_KOG0641:0.7965735860)72:0.0641333187,ANDGOD002138_KOG0641:1.1383454223)79:0.0768803791,SPISPE010711_KOG0641:0.4199327513)100:0.1181133176,NUTLON021931_KOG0641:0.6202223984)84:0.0867102298,COLSPE003826_KOG0641:0.5750824467)71:0.1126663750)73:0.0545306490,(GONPAC028368_KOG0641:0.6294964505,BAFFRI013636_KOG0641:0.4425388450)100:0.2891034862)95:0.1089326910,DIPROT032349_KOG0641:0.8158315079)86:0.1229855933,((PYGBIF002055_KOG0641:0.1751827291,SALKVE002416_KOG0641:0.6119267515)90:0.5992200427,HALSEO002868_KOG0641:1.4434571359)86:0.3507935271)78:0.1955107474,(GONPAC015447_KOG0641:1.2080908855,((KLENIT002890_KOG0641:0.3120884858,KLENIT003612_KOG1034:0.5536973199)100:0.8397866606,BAFFRI036094_KOG1034:1.6035260118)59:0.2312537175)49:0.1899381055)41:0.0085684774,RHOMAR010899_KOG1034:2.0147783931)51:0.1854998814)37:0.1056175777)34:0.0633764659)38:0.0748370778,((((((((((((((((((((HOMSAP015696_KOG0286:0.1307193803,SALKVE013565_KOG0286:0.2710822548)94:0.0708211329,(((HOMSAP052781_KOG0286:0.2826367501,NEMVEC018241_KOG0286:0.2763476404)100:0.3138948316,SALKVE006852_KOG0286:0.3887314374)94:0.0500973426,CAPOWC008901_KOG0286:0.3544374191)94:0.0547175164)80:0.0361666321,MANSPH007724_KOG0286:0.3860043482)97:0.0465240607,((ROZALL000121_KOG0286:0.1348741602,ANAIGN014174_KOG0286:0.3132286096)66:0.0295065631,((VERVER011992_KOG0286:0.1616533722,GLOWIT015095_KOG0286:0.2953895491)77:0.0183459730,ACACAS013578_KOG0286:0.2879747027)82:0.0255390540)69:0.0364580574)84:0.0385230002,(((RHOMAR011742_KOG0286:0.0636048079,GEFOKE006929_KOG0286:1.1760578065)67:0.0756152222,TRIMAR001350_KOG0286:0.4217552473)66:0.0645922393,NUTLON006311_KOG0286:0.1191786447)38:0.0139343071)58:0.0309683021,(PHAKIR002924_KOG0286:0.1930333055,((NAEFOW012306_KOG0286:0.0862546983,NAEFOW012310_KOG0286:0.1957699103)100:0.1586236845,NAEFOW010922_KOG0286:0.3469847724)100:0.0998803803)76:0.1513522021)77:0.0460245728,(((ARATHA034112_KOG0286:0.2154824415,PHYPAT012074_KOG0286:0.2711091371)100:0.1061743232,KLENIT015021_KOG0286:0.4513053062)100:0.2979812995,(((PLABRA001704_KOG0286:0.1293833858,((BIGNAT016233_KOG0286:0.2263658612,(BIGNAT001140_KOG0286:0.3840293700,(BIGNAT009992_KOG0286:0.3628053870,BIGNAT019016_KOG0286:0.5653587074)69:0.0937470731)67:0.0698039442)59:0.0510309498,BIGNAT017509_KOG0286:0.7293608456)100:0.0671670867)100:0.1113608580,COLSPE000245_KOG0286:0.1778754840)100:0.0489805086,((PHYINF012055_KOG0286:0.2308792479,((HONFER008098_KOG0286:0.2552380173,HONFER004041_KOG0286:0.4552489906)95:0.0459958879,(HONFER003158_KOG0286:0.2268246318,HALSEO011482_KOG0286:0.4411354848)98:0.0708888993)97:0.0605678016)48:0.0376649507,(COLSPE017024_KOG0286:0.3776063237,HALSEO001289_KOG0286:0.5778483975)98:0.2106006713)50:0.0463473383)53:0.0779815764)72:0.0616231418)71:0.0291680582,(ANDGOD001646_KOG0286:0.5074176322,GONPAC038191_KOG0286:0.7179489004)70:0.0823802209)53:0.0386375872,((((CHOSPE036449_KOG0286:0.2140266147,CHOSPE013351_KOG0286:0.2315831453)100:0.0849423988,(CHOSPE001725_KOG0286:0.1405716613,CHOSPE034398_KOG0286:0.3077634967)100:0.3528146935)97:0.0692234368,((CHOSPE018164_KOG0286:0.2150379035,CHOSPE043255_KOG0286:0.3053067227)100:0.2400820096,CHOSPE018624_KOG0286:0.6100198832)91:0.0903973240)87:0.0607737885,(CHOSPE020277_KOG0286:0.0000025259,CHOSPE020280_KOG0286:0.0000025259)100:0.6900198117)98:0.0509565084)98:0.0799864370,(HEMKUK013783_KOG0286:0.2437361719,HEMKUK014092_KOG0286:0.2115811756)100:0.3982425126)85:0.0527628510,PHAKIR012544_KOG0286:0.4080934169)100:0.0958540430,GLOWIT015134_KOG0286:0.6583619827)98:0.0848226379,((BIGNAT012982_KOG0286:0.6883626372,NUTLON023363_KOG1036:1.6114419260)98:0.2761292333,GONPAC040645_KOG0286:1.3074499416)96:0.3571943088)93:0.1006972481,(HALSEO001856_KOG0286:0.7418440271,((CHOSPE021871_KOG0286:0.2224758610,CHOSPE024049_KOG0286:0.3313562928)100:0.9932888397,PHAKIR008200_KOG0286:1.0196261663)49:0.0581973001)48:0.1264018664)75:0.3239653361,ARATHA041209_KOG0286:1.6470696129)43:0.0534342286,TOXGON002175_KOG0641:2.1697231852)56:0.1206971489,(GEFOKE007557_KOG0288:0.6757192336,PHYPOL001800_KOG0288:0.5964032259)100:0.8411159585)48:0.0000023978,GEFOKE015125_KOG0641:2.0029359653)46:0.0686950237,(((((((((((((((((((HOMSAP057134_KOG0310:0.5321087373,NEMVEC016014_KOG0310:0.2498030435)99:0.0624940877,ANAIGN018736_KOG0310:0.5530093673)99:0.1111475218,((ROZALL006187_KOG0310:0.5585662025,BIGNAT003031_KOG0310:0.5672573371)53:0.1679081453,CHOSPE037265_KOG0310:0.6567176585)45:0.1094642280)42:0.0187006559,(SPIPUN008573_KOG0310:0.2602728292,RHIIRR024059_KOG0310:0.3660328297)100:0.1573171845)42:0.0511427211,((CAPOWC001015_KOG0310:0.2655525377,(GEFOKE001145_KOG0310:0.2991445793,ACACAS004001_KOG0310:0.4292461206)99:0.0930219969)63:0.0271932636,(SALKVE011324_KOG0310:0.3971576770,PYGBIF001147_KOG0310:0.3704788849)73:0.1117132075)65:0.0705669641)50:0.0387690219,((GLOWIT006446_KOG0310:0.2807461346,CYAPAR006898_KOG0310:0.3049969041)99:0.1000355261,((VERVER010877_KOG0310:0.4420664230,(GALSUL001712_KOG0310:0.4261577834,GRACHO005453_KOG0310:0.6860561988)100:0.3337219371)99:0.1430554116,MANSPH000817_KOG0310:0.4770013149)91:0.0522697423)94:0.0668771417)51:0.0576544618,(PHYINF006970_KOG0310:0.4731489025,((COLSPE006171_KOG0310:0.3359358657,TRIMAR000101_KOG0310:0.6310706195)81:0.0758467369,SPISPE010354_KOG0310:0.4040672763)76:0.0576321819)99:0.0632237229)52:0.0698852482,((KLENIT013106_KOG0310:0.2345769140,PHYPAT025565_KOG0310:0.3609828892)66:0.1019004376,(CHLREI004174_KOG0310:0.2996696437,MICSPE003987_KOG0310:0.5291175967)98:0.1334285125)96:0.1163467665)38:0.0226383348,TELSUB043750_KOG0310:0.5414304070)78:0.0324326410,(HONFER006428_KOG0310:0.6580632105,DIPROT039619_KOG0310:0.7063073139)96:0.1819892797)64:0.0073787108,HALSEO011431_KOG0310:0.6571377357)39:0.0500840403,RHOMAR003041_KOG0310:0.5473731205)39:0.0551885833,((ARATHA028170_KOG0310:0.6557224373,PHAKIR014089_KOG0310:0.8092919411)78:0.1358741761,((VITBRA001515_KOG0310:0.5753965481,(TOXGON005491_KOG0310:0.5240867815,PYGBIF009276_KOG1034:1.7628833163)88:0.2397313827)96:0.2477356253,PHAKIR005506_KOG0310:0.7187430774)49:0.0552197170)49:0.1540096514)48:0.0294084295,(THETRA003261_KOG0310:0.5255551007,((BAFFRI056197_KOG0310:0.5851068499,DIALUT002372_KOG0310:0.9565032311)45:0.0436064876,(ANDGOD008597_KOG0310:0.6986693009,GONPAC024531_KOG0310:0.2995686863)59:0.1277086025)38:0.0426829032)62:0.1163085058)66:0.0722917749,(PLABRA002790_KOG0310:0.6168198079,GLOWIT012876_KOG0310:0.4192024913)97:0.1480902200)87:0.0715151103,(NUTLON020151_KOG0310:0.5085717833,COLSPE020379_KOG0310:1.4179666138)82:0.1744600231)83:0.0418714112,(EUGLON011777_KOG0310:0.8537423472,(PHYPOL007355_KOG0310:0.6627178843,NAEFOW000864_KOG0310:1.0531692926)99:0.1197073186)89:0.1281398644)68:0.0000025517,((ARATHA013024_KOG0310:0.4590817823,PHYPAT031410_KOG0310:0.3070172684)100:0.3071457397,KLENIT010659_KOG0310:0.0000029499)100:3.2587896055)96:0.2079763431,(HONFER011672_KOG0310:0.8666760673,RHOMAR005071_KOG0310:1.3881292824)84:0.1182023850)92:0.3049163835)45:0.0531074021,(DIPROT036164_KOG0310:1.0173927612,GLOWIT023107_KOG0310:1.3670424436)85:0.5908813989)42:0.1127526261)37:0.0519176592)35:0.0708723172,(((((((((((ARATHA037791_KOG0265:0.2001089242,ARATHA035986_KOG0265:0.4136699638)93:0.1641132780,PHYPAT031712_KOG0265:0.3700323842)100:0.5199179495,PHYINF004938_KOG0265:1.1707795006)99:0.4578419318,GRACHO008374_KOG3881:1.5192520654)96:0.3736163154,TELSUB037744_KOG0641:0.8181561218)96:0.0782592060,NUTLON000740_KOG0310:0.9509714493)56:0.3383835709,((((((HOMSAP019045_KOG0313:0.5054888456,(PHYPAT005822_KOG0313:0.5886308429,THETRA002416_KOG0313:0.6104489985)69:0.0810751078)100:0.1026841164,ANAIGN012238_KOG0313:0.6455156932)99:0.0768778777,PLABRA003909_KOG0313:0.8179546264)100:0.3891583249,KLENIT005063_KOG0313:1.3653224046)40:0.1434785267,(LENLIM007070_KOG0315:0.9258573728,(ANAIGN002236_KOG0641:0.9669482914,((SALKVE010562_KOG0641:1.2404970310,DIPROT024864_KOG1036:1.1392490909)97:0.2069502345,EUGLON039295_KOG0641:1.4106305891)79:0.1850307663)81:0.2643471618)36:0.1448657195)26:0.0060578731,(PHAKIR009940_KOG0641:2.2213970858,((((((ARATHA040589_KOG1007:0.2461426747,PHYPAT028843_KOG1007:0.2480274198)100:0.1091073313,ARATHA008123_KOG1007:0.2047264533)100:0.2170812579,PHYPAT023740_KOG1007:0.5662322897)100:0.1274168751,(((ARATHA002871_KOG1007:0.1748788107,ARATHA010513_KOG1007:0.1557591696)100:0.3320734526,KLENIT009227_KOG1007:0.3276100450)88:0.1726844674,(ARATHA033392_KOG1007:0.1618029343,ARATHA038935_KOG1007:0.1657346779)99:0.3403617079)88:0.1239088472)88:0.1870386767,ARATHA021991_KOG1007:0.3026207726)88:0.2716800905,ARATHA038871_KOG1007:0.2472537036)100:1.5070334271)72:0.9243324646)32:0.0762953110)18:0.0971643665,HONFER008793_KOG0300:2.2567590120)13:0.0035513783,((((((EUGLON031557_KOG0286:0.3335400755,HONFER008306_KOG0641:1.4211346631)66:0.0291180960,PYGBIF008360_KOG1034:1.5725128042)98:0.2120430438,(CHOSPE043109_KOG0296:0.6042573133,CHOSPE007708_KOG0315:0.8868080124)100:0.2805240063)66:0.1281119564,((COLSPE006716_KOG0286:0.6299319031,SALKVE010771_KOG0313:1.3033926026)99:0.2437415283,COLSPE005435_KOG0315:0.6528044014)98:0.1104340225)96:0.1659945816,BAFFRI056947_KOG0313:0.7731760190)13:0.0369235992,(GALSUL000306_KOG0310:1.1618740191,RHOMAR003071_KOG0315:1.3990856144)74:0.2003345910)38:0.0988955370)26:0.0656264822,((((((((ROZALL000888_KOG0288:0.5678663778,SPIPUN004670_KOG0288:0.4588838342)100:0.1161995288,DIPROT038624_KOG0288:0.6011995219)62:0.1727315041,SALKVE011553_KOG0288:0.9761342459)100:0.1172282082,PYGBIF002406_KOG0288:0.6744831249)100:0.5394919888,(CYAPAR018212_KOG0313:0.6015327234,PLABRA009403_KOG0313:0.5595624966)100:0.6047578262)95:0.3512188279,(MONEXI010423_KOG0641:1.2679386960,(GEFOKE019241_KOG0641:0.9306344928,ANAIGN001333_KOG1446:1.0450091593)94:0.3494896440)68:0.1479323712)65:0.0912744878,(EUGLON001688_KOG0313:0.9347308659,RHOMAR001043_KOG0313:0.6715929082)100:0.5785100749)64:0.0909520400,(((LENLIM012546_KOG0296:0.2277106229,(CYAPAR000437_KOG0296:0.1676027535,BIGNAT010921_KOG0296:0.4713909836)93:0.0488515774)98:0.1747082405,CHLREI005028_KOG0316:0.6177432806)98:0.1534865695,PHYINF005444_KOG0296:0.7958310006)98:0.4754018922)43:0.0869480571)19:0.0000025259,TELSUB004994_KOG2919:3.8459040003)35:0.0704674775)49:0.0538113122,ANAIGN004341_KOG1523:1.6846782983)50:0.0702500809,((((PLABRA007612_KOG0278:1.4495934793,(((((((((((((((((((ARATHA027039_KOG1332:0.2042742378,PHYPAT047093_KOG1332:0.1671857705)100:0.1064858042,KLENIT005786_KOG1332:0.1539597739)100:0.1292799301,CHLREI018121_KOG1332:0.3549452870)99:0.0836281467,TELSUB057801_KOG1332:0.4927529729)62:0.0411123099,(HALSEO014985_KOG1332:0.4056736940,((DIPROT038366_KOG1332:0.2937997066,DIPROT010975_KOG1332:0.4288228444)100:0.2522088455,GONPAC025409_KOG1332:0.5909726368)71:0.0670966045)49:0.0737177664)28:0.0322495913,(GEFOKE020698_KOG1332:0.2948104692,(PHYINF013211_KOG1332:0.3585236618,HONFER003123_KOG1332:0.3892599738)100:0.0685756552)100:0.1003068503)56:0.0236317373,GLOWIT018537_KOG1332:0.4607061627)33:0.0073399311,((SALKVE022144_KOG1332:0.3436065481,((THETRA005083_KOG1332:0.3014420229,CHOSPE022561_KOG1332:0.2779215539)100:0.2208396702,(GRACHO002992_KOG1332:0.4764344573,EUGLON008375_KOG1332:0.5862285288)86:0.0799965892)54:0.0443360991)32:0.0000023524,(CHOSPE041837_KOG1332:0.3652356799,(BAFFRI010472_KOG1332:0.3389751306,ANDGOD007720_KOG1332:0.7327070368)99:0.0950408561)53:0.0664154137)46:0.0567976279)24:0.0318433375,VERVER000628_KOG1332:0.3561553731)29:0.0381070762,((HOMSAP006386_KOG1332:0.1457130543,NEMVEC001070_KOG1332:0.2178024411)100:0.1217335464,NUTLON007471_KOG1332:0.3558698881)47:0.0346077179)49:0.0140849701,(ROZALL002039_KOG1332:0.2985292309,NAEFOW011205_KOG1332:0.3191379060)96:0.0722390890)55:0.0256844838,(((CYAPAR020693_KOG1332:0.2631983035,(PHYPOL010590_KOG1332:0.2615603334,PYGBIF002324_KOG1332:0.4435066939)53:0.0380576743)37:0.0518903455,(((RHIIRR024480_KOG1332:0.3241418043,SPIPUN008164_KOG1332:0.2199411383)100:0.1042801217,(GALSUL002042_KOG1332:0.3918029271,(TRIMAR004075_KOG1332:0.4520024559,MONEXI001844_KOG1332:1.0397130006)99:0.3108658497)52:0.0860720470)31:0.0338491970,EUGLON011227_KOG1332:0.4757602155)29:0.0109639236)56:0.0403568025,((((COLSPE001638_KOG1332:0.2013180088,((VITBRA015615_KOG1332:0.3355383751,TOXGON000850_KOG1332:0.6133213227)87:0.1626991663,((BIGNAT018568_KOG1332:0.3101133619,COLSPE017530_KOG1332:1.1653117595)67:0.0790302235,PLABRA007318_KOG1332:0.3948005347)71:0.1055105252)65:0.0719847975)69:0.0491645914,MICSPE007096_KOG1332:0.3917037177)99:0.0468037144,(HEMKUK002368_KOG1332:0.1718797530,SPISPE002640_KOG1332:0.2308083677)100:0.1564725153)68:0.0557927662,(((ACACAS004387_KOG1332:0.2722997556,GONPAC032493_KOG1332:0.4492449028)63:0.0589059590,(RHOMAR013309_KOG1332:0.3446687277,DIALUT003505_KOG1332:0.3295810485)63:0.0835437107)100:0.0368412038,CAPOWC003010_KOG1332:0.2942212437)59:0.0557802984)47:0.0314845862)51:0.0393571801)52:0.0303885979,(ANAIGN010894_KOG1332:0.1373411212,ANAIGN021150_KOG1332:0.4391825160)100:0.3850316190)44:0.0194339276,PHAKIR012299_KOG1332:0.2824159314)59:0.1036078276,MANSPH007267_KOG1332:0.3774250014)46:0.0421005100,(LENLIM015433_KOG1332:0.4458936584,COLSPE025274_KOG1332:0.7827298310)81:0.1364477142)39:0.0542097019,PHYINF004368_KOG1332:0.7112617815)100:0.5015725875,((((((((ACACAS010008_KOG1332:0.3205599339,(CAPOWC006242_KOG1332:0.3422752598,(TELSUB012314_KOG1332:0.6458982737,PYGBIF001083_KOG1332:0.6296055783)94:0.0799371094)55:0.0365187731)54:0.0521216661,(((COLSPE003978_KOG1332:0.1755733269,(PHYINF015774_KOG1332:0.3118261775,(GLOWIT006121_KOG1332:0.2126741834,CYAPAR016757_KOG1332:0.3131478977)100:0.1378472028)62:0.0411061951)43:0.0542711939,VERVER009104_KOG1332:0.2654444654)41:0.0204462659,HEMKUK002715_KOG1332:0.3336849117)58:0.0415958047)54:0.0504519634,(GEFOKE012414_KOG1332:0.3064861321,(((HONFER004218_KOG1332:0.4396617163,PLABRA002759_KOG1332:0.8690213429)100:0.1136245105,CHOSPE003683_KOG1332:0.4991765625)100:0.0583130528,VITBRA021966_KOG1332:0.8982721822)97:0.1147931038)45:0.0431358493)61:0.0183793801,(((((CHOSPE024056_KOG1332:0.2494521994,THETRA000862_KOG1332:0.3437874957)97:0.1035945953,DIALUT013952_KOG1332:0.6342851436)59:0.0606138903,(SALKVE003984_KOG1332:0.4717676624,HOMSAP076491_KOG1332:0.2351640712)99:0.1624366258)53:0.0399740739,DIPROT016624_KOG1332:0.3845107666)91:0.0382265746,(MANSPH002231_KOG1332:0.3273466080,(SPIPUN006046_KOG1332:0.1792249200,RHIIRR008400_KOG1332:0.2421550997)100:0.2297120084)99:0.1010115536)51:0.0232269696)71:0.0609651241,NUTLON004308_KOG1332:0.6514353801)95:0.0417953392,GLOWIT019324_KOG1332:0.4336795336)69:0.0348831898,RHOMAR009924_KOG1332:0.5598336999)98:0.1065100753,(((HALSEO004032_KOG1332:0.4757673513,GONPAC046600_KOG1332:0.7731471845)99:0.0952491681,BAFFRI058555_KOG1332:0.5493550869)97:0.0880723791,((EUGLON004237_KOG1332:0.3435236483,EUGLON038342_KOG1332:0.5788939818)100:0.2434198071,GALSUL000152_KOG1332:0.9784591878)60:0.0664001387)49:0.0439607861)98:0.2267766317)100:0.6923782201,((((((((((((((((((HOMSAP049715_KOG1523:0.0973782072,HOMSAP049091_KOG1523:0.2003378853)100:0.1869821103,(NEMVEC019436_KOG1523:0.2775230074,CAPOWC004793_KOG1523:0.2706661353)98:0.0584549455)100:0.0843732280,RHIIRR017420_KOG1523:0.3444509519)67:0.0405318916,SPIPUN004238_KOG1523:0.3551625231)93:0.0697288170,ROZALL003147_KOG1523:0.3819021072)100:0.0965524987,(MANSPH006792_KOG1523:0.3138333285,GLOWIT001978_KOG1523:0.3866801627)100:0.0834271341)95:0.0515982510,(((ACACAS006385_KOG1523:0.1986413045,ACACAS006460_KOG1523:0.2315955448)100:0.0630921810,CHOSPE003580_KOG1523:0.2630065839)60:0.0268602350,(PHYPOL009513_KOG1523:0.2301299871,(VERVER006377_KOG1523:0.1623120343,VERVER001658_KOG1523:0.3643162902)100:0.2451092311)100:0.1223856911)57:0.0184832531)60:0.0402043760,(DIPROT021362_KOG1523:0.3534129299,((PYGBIF000113_KOG1523:0.3236554651,LENLIM016254_KOG1523:0.2873453661)100:0.0797557851,ANAIGN005645_KOG1523:0.6317543301)99:0.0779789256)95:0.0819365694)90:0.0364502631,((GEFOKE003651_KOG1523:0.3725805379,(DIALUT011093_KOG1523:0.4710023584,((CYAPAR012245_KOG1523:0.4662279693,GLOWIT014718_KOG1523:0.4466849396)98:0.0994797045,(TELSUB043765_KOG1523:0.3612512790,TELSUB027183_KOG1523:0.7606120922)98:0.4361860165)100:0.0951473753)98:0.0764554414)83:0.0427919539,(HEMKUK003470_KOG1523:0.3538179892,SPISPE001410_KOG1523:0.3307621179)100:0.2895953344)70:0.0366992610)72:0.0438810882,(RHOMAR014398_KOG1523:0.2865891119,CHOSPE033123_KOG1523:0.4399987043)88:0.0943781545)71:0.0582606398,COLSPE000687_KOG1523:0.4579249378)69:0.0482214213,(((PHAKIR012039_KOG1523:0.1662332547,PHAKIR012056_KOG1523:0.6514955680)53:0.1336086789,(NUTLON001830_KOG1523:0.2924797491,EUGLON032277_KOG1523:0.9017387525)49:0.0799579011)40:0.0356859281,NAEFOW007849_KOG1523:0.4311998912)44:0.0838502515)47:0.0496856341,((ARATHA005123_KOG1523:0.3107611837,PHYPAT047721_KOG1523:0.1915228592)100:0.1095956840,KLENIT000119_KOG1523:0.3106025067)100:0.1663071031)30:0.0207233661,(((BIGNAT021667_KOG1523:0.3874234980,BIGNAT015713_KOG1523:0.3107844097)100:0.1666083656,PLABRA007187_KOG1523:0.3726127011)100:0.1730894022,((PHYINF004725_KOG1523:0.4285913838,(HONFER003083_KOG1523:0.3802198862,HALSEO003361_KOG1523:0.5137677607)77:0.1023517130)100:0.0423053503,NEMVEC017310_KOG1523:1.7149649275)93:0.0971708816)85:0.0703241983)39:0.0413971776,(((TRIMAR003313_KOG1523:0.4218170627,MONEXI008548_KOG1523:0.6945592971)82:0.0737989127,ANDGOD006175_KOG1523:0.6141048724)46:0.0505560841,(COLSPE022759_KOG1523:0.8972465028,DIPROT014153_KOG1523:1.4312620617)28:0.0744755084)32:0.1200422946)17:0.0303968281,((CHOSPE024589_KOG1523:0.4946100836,CHLREI017556_KOG1523:0.8394262323)97:0.1163345685,(GONPAC023091_KOG1523:0.3616579487,BAFFRI057788_KOG1523:0.5379626227)100:0.1772822300)42:0.0901231088)49:0.1401002548,NUTLON023087_KOG1523:0.6083470395)88:0.3355734442,((((COLSPE021830_KOG2919:0.5082243652,((TELSUB040851_KOG2919:0.1137823672,GLOWIT016923_KOG2919:0.7632531192)98:0.2587496599,EUGLON030748_KOG2919:0.5142493956)99:0.3311262168)55:0.0759831387,((TELSUB026717_KOG2919:0.4497178527,CHOSPE008826_KOG2919:0.3341177178)95:0.2431326977,EUGLON034118_KOG2919:0.8474957945)52:0.2140437725)61:0.6047368814,DIPROT029471_KOG2919:0.0675355386)62:1.8763723315,CHOSPE014636_KOG4532:2.2395003174)88:0.5249855133)95:0.4443004987)54:0.2361631595)28:0.0029823814,PHYPOL008052_KOG1407:1.8807306335)25:0.0622307293,(((NUTLON025180_KOG0290:1.2252528433,NUTLON019354_KOG0313:0.9591433832)42:0.5793692706,((((((((((((((SPIPUN001978_KOG1007:0.5092455573,RHIIRR006365_KOG1007:0.3237900483)100:0.0983151203,ROZALL003754_KOG1007:1.0991196910)100:0.1764516835,(((HOMSAP071324_KOG1007:0.3198169287,NEMVEC013086_KOG1007:0.2121930129)100:0.1399058276,SALKVE018129_KOG1007:0.7460479758)100:0.1104624129,CAPOWC003640_KOG1007:0.5012100133)99:0.0883405758)94:0.0851673008,(MANSPH000090_KOG1007:0.6505735290,((((PHYINF000315_KOG1007:0.4847074049,THETRA002275_KOG1007:0.9062224369)73:0.0538954272,(HALSEO011679_KOG1007:1.1406284935,GALSUL002518_KOG1007:2.0012245340)74:0.0817196260)99:0.1350535483,(PLABRA004132_KOG1007:0.7996824918,(BIGNAT021046_KOG1007:0.0000025259,BIGNAT021047_KOG1007:0.1452409743)89:0.5795293004)80:0.1778825173)77:0.0906116848,(SPISPE005398_KOG1007:0.4250934154,HEMKUK007975_KOG1007:0.4298148514)100:0.2696848094)74:0.0613791438)68:0.0423322173)34:0.0174275697,(NUTLON012742_KOG1007:0.6058716856,PHYPOL008751_KOG1007:0.3199011507)51:0.1114294557)41:0.0567254846,(((COLSPE002272_KOG1007:0.2457396151,(ACACAS010080_KOG1007:0.3334983901,((TELSUB012777_KOG1007:0.3973604545,GRACHO003241_KOG1007:1.9573137848)100:0.2032085074,(HONFER009271_KOG1007:0.5627260767,DIALUT001349_KOG1007:0.8081990736)100:0.1382390787)100:0.1947580100)64:0.0406209015)64:0.0571284876,((CHOSPE036139_KOG1007:0.8000356232,VITBRA021996_KOG1007:0.7379674197)97:0.0942173901,DIPROT006388_KOG1007:0.6409212333)99:0.1871155273)36:0.0298784311,(CYAPAR021832_KOG1007:0.3188785157,GLOWIT020244_KOG1007:0.3158816349)100:0.2740348465)24:0.0205207691)82:0.0551050945,VERVER006934_KOG1007:0.6757648267)73:0.0488517646,(GONPAC028025_KOG1007:0.5441947913,PHAKIR006767_KOG1007:0.6543265903)64:0.1179909590)74:0.0554065502,((ARATHA022417_KOG1007:0.5078404745,KLENIT014011_KOG1007:0.4120641150)100:0.1329226452,CHLREI002161_KOG1007:0.9091357698)78:0.1476590222)75:0.0391048428,ANAIGN003971_KOG1007:0.6763540478)95:0.0824159267,(((NAEFOW009045_KOG1007:0.4592031253,(((((HOMSAP015341_KOG1007:0.2541804549,((CAPOWC004955_KOG1007:0.1910411760,THETRA004321_KOG1007:0.3432330833)100:0.0827724975,RHOMAR010691_KOG1007:0.1586630580)60:0.0429404503)60:0.0498393586,(DIPROT039474_KOG1007:0.1961512314,(NUTLON009291_KOG1007:0.2644940083,SPISPE005979_KOG1007:0.2255607260)100:0.1347796261)84:0.0628470282)50:0.0476009881,GONPAC037591_KOG1007:0.2802380244)88:0.1833635521,HONFER000754_KOG1007:0.3663114411)61:0.0742777034,BAFFRI056661_KOG1007:0.1498212444)100:2.0339483572)96:0.2437941758,(ANDGOD001182_KOG1007:0.8723965668,PHAKIR002733_KOG1007:0.5806075505)91:0.1185222876)95:0.1118577893,GEFOKE015691_KOG1007:0.7737174932)49:0.0595889306)61:0.0753171200,(EUGLON032403_KOG1007:0.5298479219,CHOSPE028732_KOG1007:1.2407491923)91:0.1487048728)93:0.0585419714,(((RHOMAR008999_KOG1007:0.8220713897,LENLIM007515_KOG1007:1.2108053092)100:0.1863857022,(MONEXI009497_KOG1007:1.0195234560,(PYGBIF005560_KOG1007:1.5404384016,COLSPE022303_KOG1007:0.7769851441)100:0.1903933216)100:0.2412501554)100:0.1304283325,TOXGON002915_KOG1007:1.0737971515)99:0.1066594340)95:0.4447801832,(((((SPIPUN001614_KOG1007:1.0462126425,CYAPAR006291_KOG1007:0.7889925287)99:0.1536679198,EUGLON030136_KOG1007:1.0107840769)94:0.0384843465,((((DIPROT028950_KOG1007:0.5450825223,NUTLON005908_KOG1007:0.8228536740)100:0.1037369964,ANAIGN022622_KOG1007:0.9429309797)100:0.1167976787,PHAKIR002440_KOG1007:0.7414475252)86:0.0298837736,ACACAS007468_KOG1007:0.9825289880)94:0.1277677273)97:0.1520354953,TELSUB030826_KOG1007:1.0574953536)87:0.1593708278,SPISPE016984_KOG1007:1.0328257429)87:0.3713335379)45:0.0772407127)37:0.1551733766,(PYGBIF005513_KOG0313:1.1650965160,LENLIM002597_KOG1407:1.5395132014)88:0.5271197295)33:0.1176611699)34:0.1114221501,(LENLIM014679_KOG0310:0.9120907371,TOXGON008087_KOG1007:1.1836203031)87:0.9730347371)35:0.0214188989)49:0.0954839130,((DIPROT021100_KOG0273:0.7310622361,BAFFRI020137_KOG0273:0.6606983845)100:0.6053914391,(((((PHYPOL001532_KOG0310:0.4108314309,((((PLABRA004582_KOG0310:0.4255146597,ROZALL005181_KOG1407:0.3035794236)73:0.1363762687,GRACHO008388_KOG0310:0.6319995876)70:0.1244985030,MICSPE001232_KOG0310:0.5502363366)60:0.0686910291,(GONPAC027397_KOG0310:0.4569507587,NEMVEC002344_KOG0310:0.6902097556)97:0.1123407692)66:0.1402716167)73:0.2983340638,PHAKIR001024_KOG1407:1.3041813810)90:0.1328913121,ACACAS006315_KOG1407:2.1595632281)80:0.1413341470,GONPAC010173_KOG0647:2.7954324193)72:0.1098215887,((COLSPE018236_KOG0313:0.1762351400,MICSPE006992_KOG0313:0.8880591244)100:0.5907149710,RHIIRR011100_KOG0313:1.5743451273)99:0.3499493400)91:0.1524947074)35:0.1293704180)9:0.0408387593,(PYGBIF004288_KOG0277:0.3070351738,(KLENIT003329_KOG0286:0.5355804298,TRIMAR003370_KOG0286:0.4535719852)99:0.2628604935)99:1.0283874384)40:0.0432523277,(((((((((HOMSAP065441_KOG0277:0.6531495731,((SPIPUN001573_KOG0277:0.1906980604,RHIIRR014163_KOG0277:0.3562966955)100:0.1290525106,CAPOWC000383_KOG0277:0.3333771767)100:0.0688500097)100:0.0795207892,((VERVER006576_KOG0277:0.3089898094,ACACAS011666_KOG0277:0.5754471390)99:0.0911752626,COLSPE003600_KOG0277:0.4718966542)97:0.0613691222)79:0.0307290073,(MANSPH009399_KOG0277:0.3560530807,PHYINF008773_KOG0277:0.4969900944)82:0.0779034650)85:0.2687848058,TELSUB043489_KOG0277:0.5588829858)100:0.8305035853,((((COLSPE009044_KOG0277:0.3937889868,(MANSPH009072_KOG0277:0.4176485173,HOMSAP057178_KOG0277:0.5360294678)97:0.0681459077)76:0.0730027892,(PHYPOL003941_KOG0277:0.3863780614,(((PHAKIR002435_KOG0277:0.6079814347,ACACAS008438_KOG0277:0.4002435376)75:0.0756288153,NUTLON000608_KOG0277:0.6578715791)74:0.0207519113,NAEFOW012828_KOG0277:0.7522670521)66:0.0286308589)49:0.0175237650)67:0.0972989079,(SALKVE007397_KOG0277:0.7303496573,CHOSPE018250_KOG0277:0.6547692369)68:0.1382521725)97:0.0764540964,DIPROT016523_KOG0277:0.5261179917)100:0.5062656844)76:0.1766906594,MICSPE009995_KOG0641:1.5775142934)42:0.0346662969,(((((((((HOMSAP000265_KOG0277:0.3701926573,NEMVEC004094_KOG0277:0.4816923326)100:0.1467506615,SALKVE014871_KOG0277:0.7003702420)90:0.1170754115,CAPOWC004640_KOG0277:0.4963931367)100:0.1860604967,(((((((GLOWIT006062_KOG0277:0.1887057487,(CYAPAR001084_KOG0277:0.3400595646,(CHOSPE039349_KOG0277:0.3784055581,(MANSPH001796_KOG0277:0.4359788406,THETRA002408_KOG0277:0.5115489767)100:0.1760231876)100:0.1097839553)98:0.0596744943)83:0.0890701493,(((((ARATHA022916_KOG0277:0.2909319262,CHLREI018570_KOG0277:0.3460314856)100:0.0508505233,PHYPAT043623_KOG0277:0.2307961396)100:0.0871138916,MICSPE000906_KOG0277:0.2572261801)100:0.1765203750,GONPAC021788_KOG0277:0.3982959540)55:0.0661719962,(((PHYPOL012584_KOG0277:0.2309219320,COLSPE002293_KOG0277:0.3613199325)83:0.0345284804,TELSUB020648_KOG0277:0.2655599344)83:0.0601184677,(VERVER004464_KOG0277:0.3086892338,DIPROT003163_KOG0277:0.2514868412)47:0.0476185611)64:0.0750310224)43:0.0374027020)39:0.0342335757,((ANDGOD006577_KOG0277:0.2862644307,BIGNAT013483_KOG0277:0.5198931271)73:0.0513585167,(PHAKIR008164_KOG0277:0.2741423353,NAEFOW010462_KOG0277:0.3501597091)100:0.1136920453)69:0.0760977018)42:0.0461298470,((RHIIRR010826_KOG0277:0.1769954966,SPIPUN007293_KOG0277:0.3176905543)100:0.2069705415,ACACAS003004_KOG0277:0.3259663642)99:0.0850958966)34:0.0300924248,(PLABRA002788_KOG0277:0.3914198211,NUTLON023304_KOG0277:0.5537095109)99:0.1231204284)85:0.0715720432,CHOSPE010921_KOG0277:0.4384121427)92:0.0470291679,(PHYINF004774_KOG0277:0.5517996626,HONFER009822_KOG0277:0.3538742555)94:0.1520894125)98:0.0932991889)99:0.0518015398,EUGLON028983_KOG0277:0.6618158662)86:0.1200193212,((VITBRA017554_KOG0277:0.4012223920,TOXGON005102_KOG0277:0.8931117654)99:0.1642096794,HALSEO001281_KOG0277:0.8917804487)76:0.1252206369)82:0.0827380135,((DIALUT001558_KOG0277:0.6517205548,COLSPE023319_KOG0277:0.7963442829)100:0.1161034561,BIGNAT007892_KOG0277:1.2693406902)70:0.1010698120)91:0.1523070854,((((PHAKIR001026_KOG0277:0.4330054151,NAEFOW000871_KOG0277:0.5744382468)47:0.0881739466,GEFOKE012348_KOG0277:0.2343155262)94:0.2445654627,SPISPE001535_KOG0277:0.6882598898)100:0.7498609926,GEFOKE019642_KOG0277:1.4476672843)57:0.1045174700)92:0.1928543971,(((((GLOWIT021750_KOG0277:0.7154205149,CYAPAR007088_KOG0277:0.7006523400)99:0.1961378167,HEMKUK019402_KOG0277:0.8735014939)52:0.0000028150,VERVER000660_KOG3881:2.4169233794)46:0.1115418814,((ACACAS001892_KOG0277:0.4654131241,GONPAC041459_KOG0641:1.4239562668)99:0.1708445824,PHYPOL011876_KOG0277:0.9496167504)86:0.2079635087)72:0.1481977172,PHYINF005487_KOG0277:0.8684551816)89:0.2767523501)38:0.0606419422)46:0.0572055937,((THETRA000321_KOG1407:0.6067663986,BIGNAT006608_KOG1407:1.3452501351)100:0.8674764042,(TELSUB017978_KOG1407:2.3941687272,NEMVEC005403_KOG1407:1.2827323611)64:0.1532261258)87:0.6319597850)43:0.1007692058,(((((PHAKIR013919_KOG0277:0.2571001922,((((((COLSPE003936_KOG0277:0.2117842013,((GEFOKE012364_KOG0277:0.2762644392,GALSUL005116_KOG0277:0.4492996794)56:0.0487582452,RHOMAR010993_KOG0277:0.2750375402)56:0.0229393519)56:0.0406587962,(TELSUB004001_KOG0277:0.4189039190,RHIIRR011654_KOG0277:0.2853288552)59:0.0711385172)62:0.0598542953,(ROZALL000780_KOG0277:0.3736036052,NEMVEC018173_KOG0277:0.1720746032)58:0.0379152991)46:0.0241205629,((HALSEO008279_KOG0277:0.3651253351,CHLREI014521_KOG0277:0.3322416589)58:0.0360716121,(ARATHA026183_KOG0277:0.3065405026,ANAIGN003676_KOG0277:1.0208960661)94:0.1545979648)42:0.0553218769)92:0.0679085634,TRIMAR002336_KOG0277:0.4333740763)96:0.0523081240,NAEFOW001539_KOG0277:0.2901010882)96:0.1029229094)100:0.5298561986,(BAFFRI028743_KOG0290:0.8582648068,(KLENIT002302_KOG0313:0.5403904784,(HALSEO016410_KOG0313:0.8132265514,GLOWIT007328_KOG0313:0.9036042526)58:0.1038859109)100:0.5440729112)51:0.2147270900)36:0.1238386578,ROZALL000363_KOG1034:2.1750617542)62:0.1625471838,(PHYINF014076_KOG0641:0.7980792427,(BIGNAT002608_KOG1036:1.3498612645,DIPROT017879_KOG1036:1.5385946757)99:0.5005556250)97:0.8922545802)71:0.1009705585,((((((((((((((((NEMVEC009244_KOG0290:0.2198777579,SALKVE005978_KOG0290:0.1673237324)100:0.0194557509,(HALSEO002570_KOG0290:0.4064380977,MANSPH008836_KOG0290:0.3307018300)100:0.1299309890)97:0.0389498853,CAPOWC005659_KOG0290:0.2789135410)94:0.0520640390,((PHAKIR013708_KOG0290:0.1912997932,(THETRA002446_KOG0290:0.3481870221,(HONFER003465_KOG0290:0.3526612139,ROZALL002748_KOG0290:0.5549071833)98:0.1031614972)73:0.0261025523)73:0.0309059868,((((ACACAS010502_KOG0290:0.1662111407,NUTLON004228_KOG0290:0.1916679644)99:0.0354711110,TRIMAR001706_KOG0290:0.2707651019)98:0.0342383279,ANDGOD001653_KOG0290:0.2096796733)49:0.0247337175,(PYGBIF002095_KOG0290:0.3825085628,GRACHO004481_KOG0290:0.3510804643)64:0.0689958791)34:0.0062460629)19:0.0116776840)76:0.0425377893,(BAFFRI031419_KOG0290:0.1677730856,(((RHIIRR011648_KOG0290:0.3689259214,SPIPUN002123_KOG0290:0.3073020524)100:0.0519626845,GALSUL004473_KOG0290:0.3988048228)99:0.0593408059,TELSUB008586_KOG0290:0.2564876720)70:0.0390907588)70:0.0074967033)96:0.0292612402,(((ARATHA029984_KOG0290:0.1678182771,((PHYPAT000445_KOG0290:0.1518641193,CHLREI017582_KOG0290:0.2042039882)95:0.0431704117,ARATHA006795_KOG0290:0.2476389766)98:0.0283478017)98:0.0086980867,MICSPE003325_KOG0290:0.2264406372)100:0.1500643052,(EUGLON029186_KOG0290:0.2090247332,EUGLON011646_KOG0290:0.4123957724)100:0.0804320506)92:0.0191260328)93:0.0286783907,(ANAIGN020150_KOG0290:0.1734705113,ANAIGN011821_KOG0290:0.4187627412)100:0.0931990137)98:0.0422704527,((NAEFOW004884_KOG0290:0.3490297259,COLSPE019668_KOG0290:0.6471046164)99:0.0485876546,RHOMAR011345_KOG0290:0.3969117624)62:0.0427947850)61:0.0283727893,((CHOSPE040966_KOG0290:0.1522001000,CHOSPE024716_KOG0290:0.9277053481)82:0.0706430680,PHYINF002472_KOG0290:0.7051785877)50:0.0519561423)81:0.1620896890,(DIPROT035587_KOG0290:0.2148695253,DIPROT027870_KOG0290:0.2296688024)100:0.2495311084)90:0.1131972261,GEFOKE000907_KOG0290:0.5999991422)46:0.1132268633,(VITBRA008297_KOG0290:1.2748821469,TELSUB031273_KOG0290:1.5388523320)96:0.3321304672)75:0.1741399266,ANAIGN016012_KOG0290:1.4498488732)87:0.1727195930,(GONPAC016761_KOG0290:0.5969440501,COLSPE026853_KOG0290:1.8883678420)98:0.4400680945)82:0.2560994741,ANAIGN024477_KOG0290:1.6410168613)82:0.1982777034,COLSPE035549_KOG0290:1.5344946701)74:0.3899682115)45:0.0945106469)70:0.1120594495)98:0.3014928199,(((((((HOMSAP006570_KOG0273:0.1589773536,NEMVEC022747_KOG0273:0.2864513979)99:0.0912260363,(((((((((PHYPAT036445_KOG0273:0.0775364895,ACACAS007305_KOG0273:0.1845056935)90:0.0445529074,(ARATHA039086_KOG0273:0.2798594933,(((TRIMAR003330_KOG0273:0.2046463101,TELSUB007066_KOG0273:0.2840999342)90:0.0240650127,GEFOKE001357_KOG0273:0.1648124719)100:0.0453566132,PHAKIR007119_KOG0273:0.2651517993)69:0.0136134060)90:0.0178829508)88:0.0231093389,(CYAPAR015051_KOG0273:0.3659545416,(NUTLON008243_KOG0273:0.5223250258,ANAIGN014884_KOG0273:0.3956714765)94:0.0366163335)86:0.0694618120)74:0.0220417037,((GLOWIT020133_KOG0273:0.1696771198,(PHYINF015458_KOG0273:0.7481812157,(((COLSPE002767_KOG0273:0.2668726727,(ROZALL005323_KOG0273:0.3794918456,(MONEXI001484_KOG0273:0.3149661555,MONEXI007514_KOG0273:0.3069877152)100:0.9344443655)95:0.2709315393)48:0.0729797201,(VERVER006450_KOG0273:0.3475991312,SALKVE015645_KOG0273:0.5566666823)98:0.0795133340)41:0.0490661960,((HONFER007327_KOG0273:0.3669031091,LENLIM012433_KOG0273:0.6935465168)98:0.0848823635,THETRA005756_KOG0273:0.5960812342)97:0.1575511870)7:0.0080324891)52:0.0472623608)52:0.0231474140,(BAFFRI038466_KOG0273:0.2782133642,((GONPAC046965_KOG0273:0.2521777942,PYGBIF001508_KOG0273:0.3472529903)95:0.0759956182,((DIALUT009639_KOG0273:0.3298334940,SPIPUN008128_KOG0273:0.9306816332)36:0.1291994370,CHOSPE019632_KOG0273:0.3971705878)28:0.0353063197)32:0.0403431058)39:0.0434396116)37:0.0313113556)28:0.0448275839,RHOMAR008226_KOG0273:0.2617614616)50:0.0284143715,(NAEFOW009028_KOG0273:0.2305168778,GRACHO007550_KOG0273:0.4808388286)88:0.0335231490)51:0.0513443978,(MANSPH007682_KOG0273:0.3526803493,GALSUL003950_KOG0273:0.4407920342)75:0.0414938468)41:0.0222884402,CHLREI013724_KOG0273:0.2530069103)42:0.0301183622,EUGLON002819_KOG0273:0.4552288032)55:0.0466965903)100:0.0989073565,DIPROT040818_KOG0273:0.7046467968)100:0.0704433322,CAPOWC006165_KOG0273:0.6901075654)99:0.0834355453,(BIGNAT016032_KOG0273:0.5814405274,PLABRA007488_KOG0273:0.7640524205)100:0.3084760942)56:0.0812977789,ANDGOD000820_KOG0273:0.6486545843)96:0.0748727688,((RHIIRR003798_KOG0273:1.0065225122,HALSEO001046_KOG0273:1.0564440695)99:0.1547330685,TOXGON006964_KOG0273:1.6681198148)99:0.1674143706)100:0.1782973896)95:0.2722703795,BAFFRI025599_KOG1034:0.8546762502);
```
