## Supplementary Dataset for "Kinetoplastid kinetochore proteins KKT14-KKT15 are divergent Bub1/BubR1-Bub3 proteins": BP_KOGs_eukarya_5_2_select.mafft_merge.add_unknown.gappyout.drop.iqtree_modelfinder.log

```
IQ-TREE multicore version 2.0.3 for Linux 64-bit built Dec 20 2020
Developed by Bui Quang Minh, Nguyen Lam Tung, Olga Chernomor,
Heiko Schmidt, Dominik Schrempf, Michael Woodhams.

Host:    cpu-node-069 (AVX512, FMA3, 1007 GB RAM)
Command: /shared/software/miniconda/envs/iqtree-2.0.3/bin/iqtree -s BP_KOGs_eukarya_5_2_select.mafft_merge.add_unknown.gappyout.drop.fa -T AUTO -m MFP -mset LG,JTT,Q.pfam,WAG,LG+C20,LG+C40,LG+C60,LG+C20+R+F,LG+C40+R+F,LG+C60+R+F,WAG+C20,WAG+C40,WAG+C60,WAG+C20+R+F,WAG+C40+R+F,WAG+C60+R+F,JTT+C20,JTT+C40,JTT+C60,JTT+C20+R+F,JTT+C40+R+F,JTT+C60+R+F,Q.pfam+C20,Q.pfam+C40,Q.pfam+C60,Q.pfam+C20+R+F,Q.pfam+C40+R+F,Q.pfam+C60+R+F -B 1000 -pre BP_KOGs_eukarya_5_2_select.mafft_merge.add_unknown.gappyout.drop.iqtree_modelfinder -safe
Seed:    261966 (Using SPRNG - Scalable Parallel Random Number Generator)
Time:    Tue Oct  3 08:26:42 2023
Kernel:  Safe AVX+FMA - auto-detect threads (12 CPU cores detected)

Reading alignment file BP_KOGs_eukarya_5_2_select.mafft_merge.add_unknown.gappyout.drop.fa ... Fasta format detected
Alignment most likely contains protein sequences
Alignment has 2284 sequences with 288 columns, 288 distinct patterns
288 parsimony-informative, 0 singleton sites, 0 constant sites
                                                                                                                                                        Gap/Ambiguity  Composition  p-value
   1  HOMSAP077249_KOG0265                                                                                                                                     13.19%    passed     37.10%
   2  NEMVEC002589_KOG0265                                                                                                                                     14.58%    passed     62.00%
   3  ARATHA037791_KOG0265                                                                                                                                     16.32%    failed      3.09%
   4  NEMVEC008175_KOG0265                                                                                                                                     12.85%    passed     53.04%
   5  SPIPUN001707_KOG0265                                                                                                                                     14.93%    passed     96.63%
   6  NAEFOW003290_KOG0265                                                                                                                                     14.93%    passed     13.42%
   7  ARATHA035986_KOG0265                                                                                                                                     16.32%    passed     19.59%
   8  GLOWIT004620_KOG0265                                                                                                                                     13.19%    passed     67.76%
   9  EUGLON035036_KOG0265                                                                                                                                     14.58%    failed      0.62%
  10  SALKVE001999_KOG0265                                                                                                                                     12.85%    passed     28.34%
  11  CAPOWC000667_KOG0265                                                                                                                                     19.10%    failed      4.67%
  12  ANDGOD000195_KOG0265                                                                                                                                     14.24%    passed     62.80%
  13  COLSPE011892_KOG0265                                                                                                                                     18.06%    passed     72.68%
  14  NEMVEC015418_KOG0265                                                                                                                                     12.85%    passed     28.98%
  15  HONFER000899_KOG0265                                                                                                                                     13.19%    passed     31.85%
  16  CYAPAR018914_KOG0265                                                                                                                                     14.93%    passed     81.52%
  17  GLOWIT010477_KOG0265                                                                                                                                     16.32%    passed      8.49%
  18  CYAPAR006157_KOG0265                                                                                                                                     36.81%    failed      0.69%
  19  SPISPE004570_KOG0265                                                                                                                                     46.18%    failed      0.00%
  20  RHOMAR001117_KOG0265                                                                                                                                     13.19%    passed     28.00%
  21  BAFFRI058479_KOG0265                                                                                                                                     39.58%    passed     93.27%
  22  SPISPE008668_KOG0265                                                                                                                                     12.85%    passed     58.20%
  23  DIPROT027005_KOG0265                                                                                                                                     13.19%    failed      2.74%
  24  SALKVE022763_KOG0265                                                                                                                                     28.47%    passed     43.58%
  25  EUGLON003397_KOG0265                                                                                                                                     16.67%    passed     96.34%
  26  PLABRA002273_KOG0265                                                                                                                                     12.50%    passed     12.08%
  27  PHYINF004938_KOG0265                                                                                                                                     13.54%    passed     10.28%
  28  EUGLON028732_KOG0265                                                                                                                                     23.61%    passed     26.14%
  29  HOMSAP056051_KOG0265                                                                                                                                     13.19%    passed      9.20%
  30  PHYPAT031712_KOG0265                                                                                                                                     17.71%    failed      1.23%
  31  COLSPE009469_KOG0265                                                                                                                                     17.36%    passed     72.33%
  32  MANSPH008487_KOG0265                                                                                                                                     14.24%    passed     28.38%
  33  GONPAC020643_KOG0265                                                                                                                                     22.57%    passed     40.84%
  34  GLOWIT002216_KOG0265                                                                                                                                     26.39%    failed      0.52%
  35  PHAKIR014286_KOG0265                                                                                                                                     14.24%    passed     55.82%
  36  LENLIM015518_KOG0265                                                                                                                                     12.85%    passed     11.49%
  37  NAEFOW007841_KOG0265                                                                                                                                     14.58%    failed      1.94%
  38  HALSEO008412_KOG0265                                                                                                                                     41.32%    passed     47.56%
  39  SALKVE019532_KOG0265                                                                                                                                     17.36%    passed     70.70%
  40  ANAIGN024013_KOG0265                                                                                                                                     12.50%    failed      4.62%
  41  HEMKUK018321_KOG0265                                                                                                                                     14.93%    passed     24.45%
  42  GALSUL001961_KOG0265                                                                                                                                     12.50%    failed      3.25%
  43  SPISPE009050_KOG0265                                                                                                                                     13.54%    passed     77.24%
  44  GLOWIT001689_KOG0265                                                                                                                                     16.32%    failed      0.01%
  45  KLENIT006780_KOG0265                                                                                                                                     29.51%    passed     67.22%
  46  CHOSPE036742_KOG0265                                                                                                                                     14.58%    passed     94.95%
  47  BAFFRI026839_KOG0265                                                                                                                                     40.28%    passed     54.40%
  48  CHOSPE008389_KOG0265                                                                                                                                     41.32%    passed     78.52%
  49  RHIIRR003795_KOG0265                                                                                                                                     18.06%    failed      1.77%
  50  KLENIT003342_KOG0265                                                                                                                                     16.67%    passed     77.80%
  51  GLOWIT017736_KOG0265                                                                                                                                     55.90%    passed     80.67%
  52  BAFFRI005322_KOG0265                                                                                                                                     42.36%    passed      9.44%
  53  PHYPOL002040_KOG0265                                                                                                                                     23.96%    passed     26.94%
  54  PHYPAT035629_KOG0265                                                                                                                                     28.12%    passed     73.68%
  55  SALKVE019014_KOG0265                                                                                                                                     25.69%    passed     15.91%
  56  RHOMAR005020_KOG0265                                                                                                                                     19.79%    passed     28.02%
  57  BAFFRI017052_KOG0265                                                                                                                                     33.33%    passed     29.47%
  58  NEMVEC010713_KOG0265                                                                                                                                     27.43%    passed     18.57%
  59  ACACAS007108_KOG0265                                                                                                                                     25.35%    passed     73.57%
  60  NUTLON008023_KOG0265                                                                                                                                     17.71%    passed     66.58%
  61  CHOSPE027624_KOG0265                                                                                                                                     29.51%    passed     63.44%
  62  TELSUB005114_KOG0265                                                                                                                                     30.90%    failed      3.65%
  63  BIGNAT017640_KOG0265                                                                                                                                     13.89%    passed     22.69%
  64  BAFFRI017040_KOG0265                                                                                                                                     36.81%    passed     57.30%
  65  GLOWIT023472_KOG0265                                                                                                                                     23.96%    passed     88.11%
  66  CHOSPE042624_KOG0265                                                                                                                                     35.07%    passed     65.95%
  67  ACACAS009623_KOG0265                                                                                                                                     24.65%    passed     27.05%
  68  GONPAC005584_KOG0265                                                                                                                                     30.56%    passed     29.75%
  69  ARATHA037664_KOG0265                                                                                                                                     23.26%    passed     20.04%
  70  VERVER004123_KOG0265                                                                                                                                     29.51%    failed      3.03%
  71  GLOWIT002719_KOG0265                                                                                                                                     19.79%    passed     83.67%
  72  CYAPAR000660_KOG0265                                                                                                                                     15.62%    failed      0.00%
  73  BAFFRI020349_KOG0265                                                                                                                                     29.86%    passed     17.20%
  74  NEMVEC005145_KOG0265                                                                                                                                     29.17%    passed     34.90%
  75  NUTLON013375_KOG0265                                                                                                                                     50.00%    passed     95.20%
  76  TRIMAR001194_KOG0265                                                                                                                                     15.62%    passed     35.42%
  77  TOXGON004790_KOG0265                                                                                                                                     25.69%    failed      2.97%
  78  EUGLON011827_KOG0265                                                                                                                                     30.90%    passed     55.70%
  79  CHOSPE002448_KOG0265                                                                                                                                     15.28%    passed     31.67%
  80  ANDGOD005359_KOG0265                                                                                                                                     17.01%    passed     15.37%
  81  DIALUT008823_KOG0265                                                                                                                                     32.64%    failed      1.04%
  82  ROZALL005490_KOG0265                                                                                                                                     28.47%    passed     22.20%
  83  BAFFRI022261_KOG0265                                                                                                                                     33.33%    passed      5.55%
  84  PHYINF016044_KOG0265                                                                                                                                     22.22%    passed     20.20%
  85  SPIPUN004818_KOG0265                                                                                                                                     18.06%    passed     21.32%
  86  LENLIM018237_KOG0265                                                                                                                                     45.83%    passed     80.62%
  87  TELSUB052116_KOG0265                                                                                                                                     23.96%    failed      0.24%
  88  HONFER011654_KOG0265                                                                                                                                     30.21%    passed     14.13%
  89  GONPAC014299_KOG0265                                                                                                                                     32.64%    passed     44.42%
  90  EUGLON011909_KOG0265                                                                                                                                     20.83%    passed     66.80%
  91  ROZALL002100_KOG0265                                                                                                                                     28.47%    failed      3.02%
  92  HOMSAP006570_KOG0273                                                                                                                                      7.29%    passed     63.97%
  93  PHYPAT036445_KOG0273                                                                                                                                      6.94%    passed     14.20%
  94  ARATHA039086_KOG0273                                                                                                                                      6.94%    passed     26.64%
  95  GLOWIT020133_KOG0273                                                                                                                                      7.29%    passed      8.59%
  96  ACACAS007305_KOG0273                                                                                                                                      6.94%    passed     34.47%
  97  TRIMAR003330_KOG0273                                                                                                                                      8.33%    passed     76.99%
  98  GEFOKE001357_KOG0273                                                                                                                                      7.29%    passed     75.73%
  99  RHOMAR008226_KOG0273                                                                                                                                      7.64%    passed     96.90%
 100  CHLREI013724_KOG0273                                                                                                                                      6.94%    passed     45.20%
 101  NEMVEC022747_KOG0273                                                                                                                                      7.64%    passed     79.15%
 102  PHYINF015458_KOG0273                                                                                                                                      6.94%    passed     45.02%
 103  COLSPE002767_KOG0273                                                                                                                                      6.94%    passed     50.66%
 104  BAFFRI038466_KOG0273                                                                                                                                      6.94%    passed     15.46%
 105  NAEFOW009028_KOG0273                                                                                                                                      6.94%    passed     35.89%
 106  GONPAC046965_KOG0273                                                                                                                                      7.29%    passed     65.81%
 107  TELSUB007066_KOG0273                                                                                                                                      6.60%    passed     28.80%
 108  VERVER006450_KOG0273                                                                                                                                      6.94%    passed     80.70%
 109  PYGBIF001508_KOG0273                                                                                                                                      6.94%    passed     92.83%
 110  MANSPH007682_KOG0273                                                                                                                                      7.99%    passed     57.80%
 111  DIALUT009639_KOG0273                                                                                                                                      6.94%    passed     12.42%
 112  GALSUL003950_KOG0273                                                                                                                                      6.94%    passed     86.47%
 113  CYAPAR015051_KOG0273                                                                                                                                      6.94%    passed     79.71%
 114  GRACHO007550_KOG0273                                                                                                                                      7.29%    passed     40.90%
 115  EUGLON002819_KOG0273                                                                                                                                      7.29%    passed     11.38%
 116  HONFER007327_KOG0273                                                                                                                                      7.29%    passed     94.79%
 117  NUTLON008243_KOG0273                                                                                                                                      6.94%    passed     69.00%
 118  THETRA005756_KOG0273                                                                                                                                      6.94%    passed     62.03%
 119  PHAKIR007119_KOG0273                                                                                                                                      6.94%    passed     91.98%
 120  SALKVE015645_KOG0273                                                                                                                                      9.38%    passed     31.76%
 121  ROZALL005323_KOG0273                                                                                                                                      7.29%    failed      1.48%
 122  DIPROT040818_KOG0273                                                                                                                                      6.94%    passed     21.88%
 123  CAPOWC006165_KOG0273                                                                                                                                      7.64%    passed     21.22%
 124  LENLIM012433_KOG0273                                                                                                                                      8.33%    passed     52.39%
 125  ANDGOD000820_KOG0273                                                                                                                                      9.38%    passed     79.36%
 126  ANAIGN014884_KOG0273                                                                                                                                      6.94%    failed      0.64%
 127  SPIPUN008128_KOG0273                                                                                                                                      7.64%    passed     60.28%
 128  BIGNAT016032_KOG0273                                                                                                                                      7.64%    passed     37.79%
 129  PLABRA007488_KOG0273                                                                                                                                      6.94%    failed      0.18%
 130  CHOSPE019632_KOG0273                                                                                                                                     25.35%    passed     64.99%
 131  MONEXI001484_KOG0273                                                                                                                                      7.29%    passed     50.88%
 132  RHIIRR003798_KOG0273                                                                                                                                     10.42%    failed      0.02%
 133  DIPROT021100_KOG0273                                                                                                                                      6.60%    passed     13.18%
 134  HALSEO001046_KOG0273                                                                                                                                      6.60%    passed     52.28%
 135  MONEXI007514_KOG0273                                                                                                                                      7.29%    passed     46.48%
 136  HOMSAP014583_KOG0273                                                                                                                                      9.72%    passed     26.34%
 137  PHAKIR004824_KOG0273                                                                                                                                      7.29%    passed     39.06%
 138  SPIPUN009395_KOG0273                                                                                                                                      7.29%    passed     26.39%
 139  RHOMAR001012_KOG0273                                                                                                                                      6.94%    passed     94.36%
 140  LENLIM012313_KOG0273                                                                                                                                      7.99%    passed     35.31%
 141  MONEXI009579_KOG0273                                                                                                                                      7.29%    passed     17.06%
 142  TELSUB045926_KOG0273                                                                                                                                      6.94%    passed     59.86%
 143  HEMKUK011415_KOG0273                                                                                                                                      8.33%    passed     11.68%
 144  THETRA002095_KOG0273                                                                                                                                      7.64%    passed      7.05%
 145  RHOMAR009103_KOG0273                                                                                                                                      6.94%    passed     11.94%
 146  ANDGOD001383_KOG0273                                                                                                                                      6.60%    passed     43.88%
 147  EUGLON006428_KOG0273                                                                                                                                      7.64%    passed      5.09%
 148  EUGLON015980_KOG0273                                                                                                                                      7.29%    passed     19.49%
 149  GEFOKE025576_KOG0273                                                                                                                                      7.64%    passed      6.43%
 150  SPIPUN000655_KOG0273                                                                                                                                      9.03%    passed     38.07%
 151  VERVER011062_KOG0273                                                                                                                                      7.99%    passed     22.53%
 152  KLENIT005476_KOG0273                                                                                                                                     11.81%    passed      9.91%
 153  LENLIM007090_KOG0273                                                                                                                                      8.68%    passed     35.97%
 154  NAEFOW003400_KOG0273                                                                                                                                      7.29%    passed     20.64%
 155  TOXGON006964_KOG0273                                                                                                                                      5.56%    passed     11.37%
 156  KLENIT005616_KOG0273                                                                                                                                     21.88%    passed     27.40%
 157  MICSPE002749_KOG0273                                                                                                                                     15.28%    passed      9.90%
 158  PHYINF010484_KOG0273                                                                                                                                      7.99%    passed     58.24%
 159  CYAPAR020231_KOG0273                                                                                                                                      6.60%    passed     17.48%
 160  ROZALL004999_KOG0273                                                                                                                                     10.76%    passed     17.95%
 161  MANSPH004520_KOG0273                                                                                                                                      7.29%    passed     34.94%
 162  SALKVE017101_KOG0273                                                                                                                                      7.99%    passed     11.76%
 163  ANAIGN002728_KOG0273                                                                                                                                     10.07%    passed     28.41%
 164  ROZALL004481_KOG0273                                                                                                                                     12.50%    passed     34.21%
 165  BAFFRI020137_KOG0273                                                                                                                                     12.85%    passed     91.38%
 166  GONPAC027028_KOG0273                                                                                                                                     23.26%    passed     42.40%
 167  VITBRA010537_KOG0273                                                                                                                                      7.99%    passed     37.88%
 168  RHOMAR014554_KOG0273                                                                                                                                      7.64%    passed     48.12%
 169  ACACAS006790_KOG0273                                                                                                                                      7.64%    passed     46.09%
 170  GLOWIT017111_KOG0273                                                                                                                                      8.68%    passed     78.59%
 171  COLSPE008928_KOG0273                                                                                                                                      7.64%    passed     19.18%
 172  ANAIGN022554_KOG0273                                                                                                                                      7.64%    failed      4.03%
 173  EUGLON045877_KOG0273                                                                                                                                      8.33%    passed      6.41%
 174  COLSPE002004_KOG0273                                                                                                                                      7.29%    passed     46.91%
 175  PHYPOL004444_KOG0273                                                                                                                                     16.67%    passed     58.00%
 176  NEMVEC005250_KOG0273                                                                                                                                      8.68%    passed     83.21%
 177  ACACAS003393_KOG0273                                                                                                                                      6.94%    passed     71.25%
 178  RHIIRR013121_KOG0273                                                                                                                                      7.64%    passed     50.73%
 179  SPIPUN009044_KOG0273                                                                                                                                      6.60%    passed     55.62%
 180  HOMSAP065441_KOG0277                                                                                                                                     17.36%    failed      3.79%
 181  HOMSAP000265_KOG0277                                                                                                                                     16.67%    passed     51.58%
 182  GLOWIT006062_KOG0277                                                                                                                                     17.36%    failed      1.00%
 183  ARATHA022916_KOG0277                                                                                                                                     15.97%    passed      7.31%
 184  PHYPAT043623_KOG0277                                                                                                                                     15.62%    passed     12.79%
 185  RHIIRR010826_KOG0277                                                                                                                                     16.32%    failed      0.86%
 186  PHYINF004774_KOG0277                                                                                                                                     15.97%    passed     67.30%
 187  SPIPUN007293_KOG0277                                                                                                                                     16.32%    passed     41.18%
 188  PHYPOL012584_KOG0277                                                                                                                                     16.67%    passed     11.21%
 189  COLSPE002293_KOG0277                                                                                                                                     15.97%    failed      1.03%
 190  ACACAS003004_KOG0277                                                                                                                                     15.97%    passed     81.37%
 191  CYAPAR001084_KOG0277                                                                                                                                     16.32%    passed     56.74%
 192  TELSUB020648_KOG0277                                                                                                                                     16.67%    failed      1.54%
 193  MICSPE000906_KOG0277                                                                                                                                     15.97%    failed      0.95%
 194  VERVER004464_KOG0277                                                                                                                                     16.67%    passed     15.15%
 195  ANDGOD006577_KOG0277                                                                                                                                     15.97%    passed      5.53%
 196  DIPROT003163_KOG0277                                                                                                                                     17.01%    passed      7.13%
 197  CHLREI018570_KOG0277                                                                                                                                     15.97%    passed     13.90%
 198  HONFER009822_KOG0277                                                                                                                                     15.97%    passed     38.67%
 199  PHAKIR008164_KOG0277                                                                                                                                     15.62%    failed      0.49%
 200  GONPAC021788_KOG0277                                                                                                                                     16.32%    passed     49.20%
 201  NAEFOW010462_KOG0277                                                                                                                                     14.58%    failed      1.75%
 202  CHOSPE039349_KOG0277                                                                                                                                     16.67%    passed     76.90%
 203  CHOSPE010921_KOG0277                                                                                                                                     17.36%    passed     71.37%
 204  NEMVEC004094_KOG0277                                                                                                                                     16.67%    passed     46.96%
 205  CAPOWC004640_KOG0277                                                                                                                                     15.97%    passed     31.33%
 206  PLABRA002788_KOG0277                                                                                                                                     17.01%    passed     82.24%
 207  BIGNAT013483_KOG0277                                                                                                                                     16.32%    failed      4.90%
 208  MANSPH001796_KOG0277                                                                                                                                     15.62%    passed     19.45%
 209  VITBRA017554_KOG0277                                                                                                                                     14.93%    passed     54.05%
 210  SALKVE014871_KOG0277                                                                                                                                     16.32%    failed      0.43%
 211  EUGLON028983_KOG0277                                                                                                                                     16.67%    passed     16.73%
 212  DIALUT001558_KOG0277                                                                                                                                     18.06%    failed      0.00%
 213  TOXGON005102_KOG0277                                                                                                                                     15.28%    passed     46.68%
 214  HALSEO001281_KOG0277                                                                                                                                     16.67%    passed     34.31%
 215  NUTLON023304_KOG0277                                                                                                                                     27.43%    passed     81.61%
 216  THETRA002408_KOG0277                                                                                                                                     28.82%    failed      2.34%
 217  COLSPE023319_KOG0277                                                                                                                                     19.10%    passed     97.01%
 218  BIGNAT007892_KOG0277                                                                                                                                     16.67%    passed     63.20%
 219  PHAKIR001026_KOG0277                                                                                                                                     17.01%    failed      1.66%
 220  VERVER006576_KOG0277                                                                                                                                     17.01%    passed     12.54%
 221  GEFOKE012348_KOG0277                                                                                                                                     17.36%    passed     18.05%
 222  COLSPE009044_KOG0277                                                                                                                                     16.32%    passed     24.26%
 223  COLSPE003600_KOG0277                                                                                                                                     16.67%    passed     41.23%
 224  GLOWIT021750_KOG0277                                                                                                                                     19.79%    passed     59.03%
 225  PHYINF005487_KOG0277                                                                                                                                     33.68%    passed     32.40%
 226  PHAKIR013919_KOG0277                                                                                                                                     17.71%    passed     45.72%
 227  MANSPH009399_KOG0277                                                                                                                                     17.01%    failed      4.40%
 228  SPIPUN001573_KOG0277                                                                                                                                     15.97%    failed      3.65%
 229  SPISPE001535_KOG0277                                                                                                                                     17.01%    passed     31.91%
 230  CYAPAR007088_KOG0277                                                                                                                                     19.10%    failed      1.07%
 231  ACACAS001892_KOG0277                                                                                                                                     19.79%    passed      8.75%
 232  COLSPE003936_KOG0277                                                                                                                                     20.49%    passed     60.54%
 233  PHYPOL003941_KOG0277                                                                                                                                     30.90%    passed     88.88%
 234  GEFOKE019642_KOG0277                                                                                                                                     18.06%    passed     30.83%
 235  PHYPOL011876_KOG0277                                                                                                                                     19.44%    passed     63.66%
 236  TELSUB004001_KOG0277                                                                                                                                     15.97%    passed     21.67%
 237  NAEFOW000871_KOG0277                                                                                                                                     17.01%    failed      0.10%
 238  GEFOKE012364_KOG0277                                                                                                                                     18.75%    passed     81.79%
 239  SALKVE007397_KOG0277                                                                                                                                     18.75%    failed      1.61%
 240  PHAKIR002435_KOG0277                                                                                                                                     17.71%    passed     63.43%
 241  RHIIRR011654_KOG0277                                                                                                                                     17.01%    passed      5.71%
 242  TRIMAR002336_KOG0277                                                                                                                                     16.32%    passed     22.45%
 243  MANSPH009072_KOG0277                                                                                                                                     18.75%    passed      8.46%
 244  ACACAS011666_KOG0277                                                                                                                                     17.01%    passed     36.03%
 245  TELSUB043489_KOG0277                                                                                                                                     16.67%    passed     54.38%
 246  NAEFOW001539_KOG0277                                                                                                                                     15.97%    passed     77.65%
 247  HALSEO008279_KOG0277                                                                                                                                     21.18%    passed      9.39%
 248  ROZALL000780_KOG0277                                                                                                                                     19.79%    passed     21.88%
 249  NUTLON000608_KOG0277                                                                                                                                     17.01%    passed     38.17%
 250  HOMSAP057178_KOG0277                                                                                                                                     18.06%    passed     12.72%
 251  CHLREI014521_KOG0277                                                                                                                                     18.40%    passed     63.95%
 252  PHYINF007374_KOG0277                                                                                                                                     20.49%    passed     21.86%
 253  ARATHA026183_KOG0277                                                                                                                                     24.31%    passed      6.57%
 254  NEMVEC018173_KOG0277                                                                                                                                     20.14%    passed     41.44%
 255  DIPROT016523_KOG0277                                                                                                                                     17.01%    passed      9.87%
 256  RHOMAR010993_KOG0277                                                                                                                                     21.18%    passed     56.30%
 257  PYGBIF004288_KOG0277                                                                                                                                     20.49%    failed      3.10%
 258  NAEFOW012828_KOG0277                                                                                                                                     18.40%    failed      0.73%
 259  RHIIRR014163_KOG0277                                                                                                                                     17.01%    failed      0.08%
 260  GALSUL005116_KOG0277                                                                                                                                     15.97%    passed     34.46%
 261  HEMKUK019402_KOG0277                                                                                                                                     20.49%    passed     22.92%
 262  ACACAS008438_KOG0277                                                                                                                                     15.97%    passed     13.72%
 263  PHYINF008773_KOG0277                                                                                                                                     15.97%    failed      3.62%
 264  ANAIGN003676_KOG0277                                                                                                                                     22.22%    failed      0.08%
 265  CAPOWC000383_KOG0277                                                                                                                                     21.18%    failed      4.13%
 266  CHOSPE018250_KOG0277                                                                                                                                     19.10%    passed     19.74%
 267  ARATHA023823_KOG0278                                                                                                                                     11.46%    passed     63.28%
 268  PHYPAT014839_KOG0278                                                                                                                                     11.11%    passed     35.10%
 269  HOMSAP050395_KOG0278                                                                                                                                     11.81%    passed      7.78%
 270  RHIIRR010251_KOG0278                                                                                                                                     11.11%    passed     31.27%
 271  CAPOWC009817_KOG0278                                                                                                                                     11.46%    passed     62.37%
 272  KLENIT005708_KOG0278                                                                                                                                     11.81%    passed     37.78%
 273  MICSPE000873_KOG0278                                                                                                                                     12.85%    passed     66.91%
 274  SALKVE007212_KOG0278                                                                                                                                     12.15%    passed      8.07%
 275  COLSPE001592_KOG0278                                                                                                                                     12.50%    passed     16.11%
 276  SPIPUN005106_KOG0278                                                                                                                                     12.50%    passed     32.52%
 277  LENLIM012815_KOG0278                                                                                                                                     12.50%    passed     10.26%
 278  PHYINF000132_KOG0278                                                                                                                                     13.89%    passed     63.38%
 279  SPISPE001058_KOG0278                                                                                                                                     12.15%    passed     46.42%
 280  HEMKUK015288_KOG0278                                                                                                                                     12.15%    passed     85.20%
 281  CYAPAR005905_KOG0278                                                                                                                                     13.19%    passed     20.18%
 282  BAFFRI018628_KOG0278                                                                                                                                     10.42%    failed      2.15%
 283  CHLREI006813_KOG0278                                                                                                                                     13.54%    passed     93.53%
 284  GLOWIT007510_KOG0278                                                                                                                                     12.85%    passed     63.67%
 285  CHOSPE014601_KOG0278                                                                                                                                     12.50%    passed     88.32%
 286  NUTLON012918_KOG0278                                                                                                                                     11.81%    passed     48.34%
 287  RHOMAR003086_KOG0278                                                                                                                                     12.50%    passed     35.72%
 288  PLABRA004429_KOG0278                                                                                                                                     13.19%    passed     55.97%
 289  PHYPOL009055_KOG0278                                                                                                                                     21.88%    passed     61.04%
 290  HALSEO015989_KOG0278                                                                                                                                     14.93%    passed     59.63%
 291  HONFER009166_KOG0278                                                                                                                                     12.50%    passed     15.27%
 292  ACACAS009515_KOG0278                                                                                                                                     12.85%    passed     51.57%
 293  DIALUT004818_KOG0278                                                                                                                                     13.89%    passed     16.11%
 294  PYGBIF000521_KOG0278                                                                                                                                     12.15%    passed     17.44%
 295  GONPAC024165_KOG0278                                                                                                                                     12.15%    passed     34.04%
 296  BIGNAT003858_KOG0278                                                                                                                                     12.50%    passed     83.92%
 297  GEFOKE018009_KOG0278                                                                                                                                     13.89%    failed      0.89%
 298  GALSUL005853_KOG0278                                                                                                                                     13.54%    passed     57.64%
 299  GRACHO005093_KOG0278                                                                                                                                     11.81%    passed     90.11%
 300  EUGLON047347_KOG0278                                                                                                                                     14.58%    passed     95.33%
 301  TELSUB048376_KOG0278                                                                                                                                     12.50%    passed     58.94%
 302  NEMVEC006992_KOG0278                                                                                                                                     39.58%    passed      7.79%
 303  CHOSPE037267_KOG0278                                                                                                                                     12.15%    failed      0.54%
 304  NEMVEC003315_KOG0278                                                                                                                                     50.35%    passed      7.10%
 305  COLSPE016162_KOG0278                                                                                                                                     47.92%    passed     59.73%
 306  ARATHA025596_KOG0278                                                                                                                                     31.25%    failed      0.00%
 307  TELSUB010579_KOG0278                                                                                                                                     71.88%    passed     74.87%
 308  BIGNAT008272_KOG0278                                                                                                                                     20.14%    passed     94.98%
 309  PHAKIR005249_KOG0278                                                                                                                                     47.22%    passed     19.61%
 310  COLSPE015820_KOG0278                                                                                                                                     72.57%    passed     23.75%
 311  COLSPE014655_KOG0278                                                                                                                                     45.83%    passed     11.65%
 312  ARATHA007280_KOG0278                                                                                                                                     36.81%    failed      4.19%
 313  SPISPE016601_KOG0278                                                                                                                                     48.61%    passed     16.61%
 314  RHOMAR007098_KOG0278                                                                                                                                     50.69%    passed     39.69%
 315  TELSUB012954_KOG0278                                                                                                                                     37.50%    failed      0.00%
 316  COLSPE023967_KOG0278                                                                                                                                     52.78%    passed     38.92%
 317  ARATHA045905_KOG0278                                                                                                                                     39.24%    failed      0.02%
 318  ARATHA038438_KOG0278                                                                                                                                     50.35%    failed      0.35%
 319  NEMVEC005011_KOG0278                                                                                                                                     65.28%    passed     98.10%
 320  ARATHA034845_KOG0278                                                                                                                                     44.10%    failed      1.86%
 321  ARATHA030806_KOG0278                                                                                                                                     51.39%    passed     24.26%
 322  ARATHA028478_KOG0278                                                                                                                                     44.10%    passed     16.82%
 323  PHYPOL005506_KOG0278                                                                                                                                     44.79%    passed     53.80%
 324  ARATHA034031_KOG0278                                                                                                                                     56.94%    passed     10.47%
 325  ARATHA030176_KOG0278                                                                                                                                     51.74%    failed      3.33%
 326  ARATHA037436_KOG0278                                                                                                                                     62.15%    passed     21.99%
 327  ARATHA032651_KOG0278                                                                                                                                     37.50%    passed     21.72%
 328  PLABRA007612_KOG0278                                                                                                                                     77.78%    failed      4.00%
 329  ARATHA029210_KOG0278                                                                                                                                     44.10%    failed      2.76%
 330  PHYPAT017799_KOG0278                                                                                                                                     39.58%    passed      9.00%
 331  BAFFRI041412_KOG0278                                                                                                                                     78.47%    passed      8.49%
 332  ARATHA028971_KOG0278                                                                                                                                     55.21%    passed      6.63%
 333  ARATHA035914_KOG0278                                                                                                                                     51.39%    failed      2.93%
 334  ARATHA012703_KOG0278                                                                                                                                     45.83%    failed      0.00%
 335  ARATHA039543_KOG0278                                                                                                                                     59.38%    failed      0.87%
 336  CYAPAR007033_KOG0278                                                                                                                                     64.93%    failed      0.38%
 337  ARATHA028349_KOG0278                                                                                                                                     45.14%    failed      0.20%
 338  PHYPAT011167_KOG0278                                                                                                                                     44.44%    failed      0.70%
 339  ARATHA007188_KOG0278                                                                                                                                     57.64%    failed      1.40%
 340  ARATHA035439_KOG0278                                                                                                                                     43.40%    passed      5.32%
 341  ARATHA030641_KOG0278                                                                                                                                     44.10%    failed      4.42%
 342  ARATHA032997_KOG0278                                                                                                                                     57.29%    failed      3.50%
 343  ARATHA044660_KOG0278                                                                                                                                     57.29%    failed      2.80%
 344  ARATHA026531_KOG0278                                                                                                                                     43.40%    passed     32.10%
 345  ARATHA025830_KOG0278                                                                                                                                     49.31%    passed     35.08%
 346  ARATHA029740_KOG0278                                                                                                                                     44.10%    passed     13.69%
 347  ARATHA008146_KOG0278                                                                                                                                     51.74%    failed      0.13%
 348  ARATHA013402_KOG0278                                                                                                                                     50.35%    failed      2.14%
 349  ARATHA038945_KOG0278                                                                                                                                     65.28%    failed      0.30%
 350  ARATHA028243_KOG0278                                                                                                                                     42.71%    failed      0.12%
 351  ARATHA037210_KOG0278                                                                                                                                     52.78%    passed      6.84%
 352  ARATHA021780_KOG0278                                                                                                                                     55.90%    failed      2.52%
 353  ARATHA012594_KOG0278                                                                                                                                     45.49%    passed     25.18%
 354  PHYPOL004532_KOG0278                                                                                                                                     38.89%    failed      0.00%
 355  ARATHA034499_KOG0278                                                                                                                                     54.51%    passed     18.19%
 356  ARATHA034336_KOG0278                                                                                                                                     43.75%    failed      1.89%
 357  ARATHA011914_KOG0278                                                                                                                                     45.14%    failed      1.19%
 358  ARATHA037250_KOG0278                                                                                                                                     48.96%    passed     24.00%
 359  PHYPAT033543_KOG0278                                                                                                                                     54.86%    passed      8.83%
 360  HOMSAP015696_KOG0286                                                                                                                                     15.97%    passed      7.10%
 361  HOMSAP052781_KOG0286                                                                                                                                     15.62%    passed     43.57%
 362  ROZALL000121_KOG0286                                                                                                                                     15.62%    passed     46.20%
 363  SALKVE013565_KOG0286                                                                                                                                     16.32%    passed      5.67%
 364  RHOMAR011742_KOG0286                                                                                                                                     15.97%    passed     32.39%
 365  VERVER011992_KOG0286                                                                                                                                     15.62%    passed     17.63%
 366  ARATHA034112_KOG0286                                                                                                                                     14.93%    failed      2.68%
 367  ANAIGN014174_KOG0286                                                                                                                                     16.32%    passed      9.91%
 368  PLABRA001704_KOG0286                                                                                                                                     15.28%    passed     23.13%
 369  COLSPE000245_KOG0286                                                                                                                                     16.32%    passed     16.21%
 370  GLOWIT015095_KOG0286                                                                                                                                     15.97%    passed     70.77%
 371  MANSPH007724_KOG0286                                                                                                                                     15.97%    passed     52.33%
 372  NEMVEC018241_KOG0286                                                                                                                                     15.97%    passed     41.72%
 373  ACACAS013578_KOG0286                                                                                                                                     17.01%    passed     50.65%
 374  CAPOWC008901_KOG0286                                                                                                                                     15.97%    passed     60.09%
 375  PHAKIR002924_KOG0286                                                                                                                                     15.97%    passed     59.50%
 376  PHYINF012055_KOG0286                                                                                                                                     15.62%    passed     18.61%
 377  NAEFOW012306_KOG0286                                                                                                                                     16.32%    passed     60.84%
 378  BIGNAT016233_KOG0286                                                                                                                                     15.62%    passed     37.89%
 379  SALKVE006852_KOG0286                                                                                                                                     16.32%    passed     13.38%
 380  HONFER008098_KOG0286                                                                                                                                     15.62%    passed     18.87%
 381  CHOSPE036449_KOG0286                                                                                                                                     16.32%    passed     41.18%
 382  NAEFOW010922_KOG0286                                                                                                                                     15.62%    passed     55.72%
 383  CHOSPE013351_KOG0286                                                                                                                                     17.01%    passed     17.63%
 384  TRIMAR001350_KOG0286                                                                                                                                     15.97%    passed     14.10%
 385  HONFER003158_KOG0286                                                                                                                                     15.62%    passed     11.03%
 386  PHAKIR012544_KOG0286                                                                                                                                     15.97%    passed     96.77%
 387  HONFER004041_KOG0286                                                                                                                                     16.32%    passed     75.67%
 388  CHOSPE018164_KOG0286                                                                                                                                     17.71%    passed     75.43%
 389  BIGNAT001140_KOG0286                                                                                                                                     15.97%    passed     16.31%
 390  PHYPAT012074_KOG0286                                                                                                                                     14.93%    passed      9.36%
 391  BIGNAT009992_KOG0286                                                                                                                                     15.97%    failed      0.14%
 392  HALSEO011482_KOG0286                                                                                                                                     15.62%    passed     11.33%
 393  NAEFOW012310_KOG0286                                                                                                                                     18.40%    passed     65.67%
 394  KLENIT015021_KOG0286                                                                                                                                     15.28%    passed     11.52%
 395  ANDGOD001646_KOG0286                                                                                                                                     15.62%    passed     72.68%
 396  HOMSAP032193_KOG0286                                                                                                                                     15.28%    passed     55.09%
 397  HEMKUK013783_KOG0286                                                                                                                                     15.62%    passed     47.93%
 398  CHOSPE001725_KOG0286                                                                                                                                     15.62%    passed     62.20%
 399  COLSPE017024_KOG0286                                                                                                                                     15.28%    passed     63.32%
 400  BIGNAT019016_KOG0286                                                                                                                                     15.62%    passed     61.30%
 401  HALSEO001289_KOG0286                                                                                                                                     14.93%    passed     40.86%
 402  CHOSPE018624_KOG0286                                                                                                                                     16.67%    passed      8.24%
 403  GLOWIT015134_KOG0286                                                                                                                                     15.97%    passed     65.25%
 404  CHOSPE034398_KOG0286                                                                                                                                     15.97%    passed     58.30%
 405  CHOSPE043255_KOG0286                                                                                                                                     17.36%    passed     16.35%
 406  BIGNAT017509_KOG0286                                                                                                                                     18.75%    passed     44.24%
 407  GONPAC038191_KOG0286                                                                                                                                     20.83%    passed     80.52%
 408  CHOSPE020277_KOG0286                                                                                                                                     18.75%    passed     12.90%
 409  NUTLON006311_KOG0286                                                                                                                                     55.56%    passed     92.76%
 410  HALSEO001856_KOG0286                                                                                                                                     16.32%    passed      8.26%
 411  GEFOKE006929_KOG0286                                                                                                                                     17.01%    passed     36.99%
 412  CHOSPE020280_KOG0286                                                                                                                                     36.81%    passed     13.63%
 413  BIGNAT012982_KOG0286                                                                                                                                     19.10%    failed      0.28%
 414  CHOSPE021871_KOG0286                                                                                                                                     19.10%    passed     23.25%
 415  EUGLON031557_KOG0286                                                                                                                                     28.12%    passed     50.26%
 416  CHOSPE024049_KOG0286                                                                                                                                     19.10%    passed     53.26%
 417  NAEFOW014142_KOG0286                                                                                                                                     14.93%    failed      2.11%
 418  PHAKIR000063_KOG0286                                                                                                                                     21.88%    passed     40.66%
 419  TELSUB025318_KOG0286                                                                                                                                     30.21%    passed     77.90%
 420  CYAPAR020722_KOG0286                                                                                                                                     31.25%    failed      1.08%
 421  KLENIT003329_KOG0286                                                                                                                                     19.79%    failed      2.43%
 422  TRIMAR003370_KOG0286                                                                                                                                     21.18%    passed     17.28%
 423  ANAIGN007742_KOG0286                                                                                                                                     31.60%    passed     89.82%
 424  COLSPE006716_KOG0286                                                                                                                                     17.71%    passed     11.38%
 425  ROZALL000031_KOG0286                                                                                                                                     24.31%    passed     98.57%
 426  CHOSPE020038_KOG0286                                                                                                                                     34.38%    passed     16.18%
 427  GONPAC023968_KOG0286                                                                                                                                     45.49%    failed      2.86%
 428  BAFFRI040159_KOG0286                                                                                                                                     33.33%    failed      3.68%
 429  PHAKIR008200_KOG0286                                                                                                                                     35.76%    passed     93.35%
 430  HEMKUK014092_KOG0286                                                                                                                                     64.93%    passed     87.78%
 431  BIGNAT014536_KOG0286                                                                                                                                     22.22%    passed      9.08%
 432  GLOWIT014448_KOG0286                                                                                                                                     33.68%    failed      2.70%
 433  ARATHA041209_KOG0286                                                                                                                                     22.22%    passed     97.45%
 434  GONPAC040645_KOG0286                                                                                                                                     29.51%    passed     15.86%
 435  HEMKUK004385_KOG0286                                                                                                                                     47.92%    passed     38.54%
 436  ACACAS002542_KOG0286                                                                                                                                     48.26%    passed     92.25%
 437  SALKVE015335_KOG0286                                                                                                                                     18.40%    passed     88.19%
 438  PHYPOL022466_KOG0286                                                                                                                                     51.04%    passed     62.73%
 439  HOMSAP031298_KOG0288                                                                                                                                      6.60%    passed     53.29%
 440  HOMSAP057938_KOG0288                                                                                                                                      6.94%    passed     50.74%
 441  HOMSAP109169_KOG0288                                                                                                                                     16.67%    passed     73.16%
 442  RHIIRR023073_KOG0288                                                                                                                                      5.90%    passed     18.18%
 443  ARATHA037747_KOG0288                                                                                                                                      5.90%    passed      8.85%
 444  SPIPUN000875_KOG0288                                                                                                                                      6.25%    failed      2.13%
 445  NEMVEC023608_KOG0288                                                                                                                                      5.90%    passed     98.55%
 446  PHYPOL006127_KOG0288                                                                                                                                      6.60%    passed     97.27%
 447  VERVER005796_KOG0288                                                                                                                                      5.56%    passed     96.51%
 448  KLENIT010687_KOG0288                                                                                                                                      5.90%    passed      8.07%
 449  DIPROT015491_KOG0288                                                                                                                                      5.90%    passed      9.12%
 450  THETRA007954_KOG0288                                                                                                                                      5.90%    passed      7.89%
 451  PHYPAT012696_KOG0288                                                                                                                                      5.90%    passed      7.98%
 452  GONPAC023322_KOG0288                                                                                                                                      6.25%    passed     86.58%
 453  PHAKIR010357_KOG0288                                                                                                                                      6.94%    passed     87.37%
 454  GLOWIT006335_KOG0288                                                                                                                                      6.25%    passed     18.47%
 455  COLSPE003166_KOG0288                                                                                                                                      5.90%    passed     84.21%
 456  GEFOKE020141_KOG0288                                                                                                                                      5.90%    passed     83.37%
 457  CYAPAR010083_KOG0288                                                                                                                                      6.25%    failed      4.75%
 458  CHOSPE011809_KOG0288                                                                                                                                      6.60%    passed     97.30%
 459  PHAKIR014617_KOG0288                                                                                                                                      6.60%    passed     30.50%
 460  SALKVE007163_KOG0288                                                                                                                                      6.25%    passed     86.67%
 461  ACACAS009429_KOG0288                                                                                                                                      6.94%    passed     24.13%
 462  EUGLON015271_KOG0288                                                                                                                                      6.25%    passed     22.63%
 463  NAEFOW013939_KOG0288                                                                                                                                      5.90%    passed     20.59%
 464  TELSUB017259_KOG0288                                                                                                                                      5.90%    passed     80.57%
 465  CAPOWC008561_KOG0288                                                                                                                                     15.28%    passed     32.73%
 466  SPISPE000759_KOG0288                                                                                                                                      6.60%    passed     20.07%
 467  ANDGOD005782_KOG0288                                                                                                                                      6.25%    passed     28.04%
 468  BAFFRI018229_KOG0288                                                                                                                                      5.90%    passed     42.97%
 469  ANAIGN022557_KOG0288                                                                                                                                      6.25%    failed      0.18%
 470  NUTLON010419_KOG0288                                                                                                                                      6.25%    passed     73.90%
 471  ACACAS015091_KOG0288                                                                                                                                      6.60%    passed     82.31%
 472  MICSPE006153_KOG0288                                                                                                                                      6.60%    failed      0.04%
 473  PHYINF006212_KOG0288                                                                                                                                     23.96%    passed     33.74%
 474  CHOSPE001818_KOG0288                                                                                                                                      6.94%    passed     15.77%
 475  HALSEO012903_KOG0288                                                                                                                                      5.90%    passed     10.95%
 476  ROZALL004801_KOG0288                                                                                                                                     22.22%    passed     32.66%
 477  PHYPOL006714_KOG0288                                                                                                                                     11.46%    failed      2.46%
 478  PYGBIF004427_KOG0288                                                                                                                                     27.43%    passed     75.65%
 479  VITBRA007893_KOG0288                                                                                                                                      6.94%    passed     69.20%
 480  HONFER000357_KOG0288                                                                                                                                      7.29%    passed     32.17%
 481  ANAIGN013344_KOG0288                                                                                                                                     11.11%    failed      0.16%
 482  COLSPE017035_KOG0288                                                                                                                                      7.64%    passed     79.76%
 483  ACACAS000089_KOG0288                                                                                                                                      5.21%    passed     30.76%
 484  COLSPE005419_KOG0288                                                                                                                                      5.90%    passed     25.79%
 485  NAEFOW006352_KOG0288                                                                                                                                      6.25%    failed      1.00%
 486  MONEXI001180_KOG0288                                                                                                                                      8.68%    passed     16.89%
 487  NUTLON024385_KOG0288                                                                                                                                      8.68%    passed      8.17%
 488  HONFER008153_KOG0288                                                                                                                                      7.99%    passed     34.24%
 489  GLOWIT007574_KOG0288                                                                                                                                      5.90%    passed     59.41%
 490  ANAIGN020804_KOG0288                                                                                                                                      6.25%    passed     15.09%
 491  GALSUL003989_KOG0288                                                                                                                                      6.25%    passed     41.62%
 492  GRACHO008031_KOG0288                                                                                                                                      5.90%    failed      1.68%
 493  TELSUB009019_KOG0288                                                                                                                                      5.56%    failed      0.83%
 494  RHOMAR009241_KOG0288                                                                                                                                      5.90%    passed     89.49%
 495  CHLREI005699_KOG0288                                                                                                                                     36.46%    failed      0.00%
 496  GLOWIT019635_KOG0288                                                                                                                                      9.72%    failed      0.70%
 497  MANSPH005536_KOG0288                                                                                                                                      5.56%    passed     23.43%
 498  TELSUB046072_KOG0288                                                                                                                                     22.92%    passed     98.80%
 499  RHOMAR014298_KOG0288                                                                                                                                      6.25%    failed      0.20%
 500  CHLREI001274_KOG0288                                                                                                                                      5.90%    passed     88.17%
 501  GEFOKE007214_KOG0288                                                                                                                                     21.18%    passed     61.35%
 502  CAPOWC009279_KOG0288                                                                                                                                      5.90%    passed     16.23%
 503  PHAKIR000949_KOG0288                                                                                                                                     33.68%    passed     25.36%
 504  CHOSPE012824_KOG0288                                                                                                                                     16.32%    passed     79.16%
 505  THETRA009545_KOG0288                                                                                                                                      6.25%    failed      0.00%
 506  DIALUT000918_KOG0288                                                                                                                                     24.65%    passed     84.36%
 507  NEMVEC003281_KOG0288                                                                                                                                      5.56%    passed     74.15%
 508  GRACHO003172_KOG0288                                                                                                                                      7.29%    passed     14.72%
 509  PHYINF003421_KOG0288                                                                                                                                     21.53%    passed     99.83%
 510  SALKVE020610_KOG0288                                                                                                                                      5.90%    passed     36.59%
 511  SPIPUN001836_KOG0288                                                                                                                                      6.60%    failed      2.23%
 512  ROZALL000888_KOG0288                                                                                                                                      7.29%    passed     11.14%
 513  BIGNAT019148_KOG0288                                                                                                                                      7.29%    failed      4.99%
 514  TELSUB053784_KOG0288                                                                                                                                      7.29%    failed      3.94%
 515  SPIPUN004670_KOG0288                                                                                                                                      7.64%    passed     64.67%
 516  ANAIGN002945_KOG0288                                                                                                                                      9.38%    failed      0.00%
 517  RHIIRR014549_KOG0288                                                                                                                                     11.11%    passed     86.32%
 518  GLOWIT006553_KOG0288                                                                                                                                     25.35%    failed      0.72%
 519  CYAPAR022126_KOG0288                                                                                                                                     11.11%    passed     25.58%
 520  BAFFRI015509_KOG0288                                                                                                                                      7.64%    passed     93.54%
 521  GEFOKE007557_KOG0288                                                                                                                                      7.64%    passed     11.41%
 522  PYGBIF002406_KOG0288                                                                                                                                      4.86%    passed     45.57%
 523  PHYPOL001800_KOG0288                                                                                                                                      7.64%    passed     49.35%
 524  SPISPE015687_KOG0288                                                                                                                                     18.06%    passed      8.62%
 525  DIPROT038624_KOG0288                                                                                                                                      4.86%    passed     47.92%
 526  HOMSAP079073_KOG0288                                                                                                                                      6.94%    passed     60.59%
 527  MICSPE001663_KOG0288                                                                                                                                      6.94%    passed     68.53%
 528  HOMSAP067051_KOG0288                                                                                                                                      6.94%    passed     63.89%
 529  GEFOKE021653_KOG0288                                                                                                                                     11.11%    passed     93.89%
 530  SALKVE011553_KOG0288                                                                                                                                     11.46%    passed     93.43%
 531  HOMSAP004272_KOG0288                                                                                                                                      6.94%    passed     63.89%
 532  NEMVEC009244_KOG0290                                                                                                                                     23.26%    passed     82.05%
 533  SALKVE005978_KOG0290                                                                                                                                     23.26%    passed     22.60%
 534  PHAKIR013708_KOG0290                                                                                                                                     23.26%    passed     29.95%
 535  ACACAS010502_KOG0290                                                                                                                                     23.26%    passed     12.53%
 536  ARATHA029984_KOG0290                                                                                                                                     23.26%    failed      3.72%
 537  BAFFRI031419_KOG0290                                                                                                                                     22.57%    passed     29.53%
 538  RHIIRR011648_KOG0290                                                                                                                                     21.88%    passed     76.59%
 539  PHYPAT000445_KOG0290                                                                                                                                     23.26%    passed     43.79%
 540  ANDGOD001653_KOG0290                                                                                                                                     23.26%    passed     40.52%
 541  CAPOWC005659_KOG0290                                                                                                                                     23.26%    passed     32.83%
 542  TRIMAR001706_KOG0290                                                                                                                                     23.26%    passed     31.00%
 543  TELSUB008586_KOG0290                                                                                                                                     23.26%    passed     25.68%
 544  ARATHA006795_KOG0290                                                                                                                                     23.96%    passed     24.18%
 545  CHLREI017582_KOG0290                                                                                                                                     22.92%    passed     24.54%
 546  THETRA002446_KOG0290                                                                                                                                     23.61%    passed     90.13%
 547  MICSPE003325_KOG0290                                                                                                                                     23.26%    passed     78.24%
 548  EUGLON029186_KOG0290                                                                                                                                     23.26%    passed     67.50%
 549  SPIPUN002123_KOG0290                                                                                                                                     22.57%    passed     84.79%
 550  CHOSPE040966_KOG0290                                                                                                                                     23.26%    failed      3.77%
 551  HALSEO002570_KOG0290                                                                                                                                     23.26%    failed      4.88%
 552  MANSPH008836_KOG0290                                                                                                                                     22.92%    passed     44.86%
 553  NAEFOW004884_KOG0290                                                                                                                                     23.61%    passed     10.21%
 554  ANAIGN020150_KOG0290                                                                                                                                     23.26%    failed      4.68%
 555  NUTLON004228_KOG0290                                                                                                                                     31.94%    passed     17.12%
 556  RHOMAR011345_KOG0290                                                                                                                                     23.96%    passed     69.64%
 557  PYGBIF002095_KOG0290                                                                                                                                     23.26%    passed     30.63%
 558  GALSUL004473_KOG0290                                                                                                                                     23.26%    passed     14.06%
 559  ANAIGN011821_KOG0290                                                                                                                                     23.61%    failed      0.04%
 560  HONFER003465_KOG0290                                                                                                                                     23.26%    passed     42.74%
 561  GRACHO004481_KOG0290                                                                                                                                     23.26%    passed     19.43%
 562  DIPROT035587_KOG0290                                                                                                                                     22.22%    passed     69.62%
 563  DIPROT027870_KOG0290                                                                                                                                     22.22%    passed     25.06%
 564  EUGLON011646_KOG0290                                                                                                                                     30.56%    passed     47.60%
 565  PHYINF002472_KOG0290                                                                                                                                     22.57%    passed      7.57%
 566  ROZALL002748_KOG0290                                                                                                                                     26.39%    passed     13.65%
 567  GEFOKE000907_KOG0290                                                                                                                                     23.96%    passed     68.21%
 568  COLSPE019668_KOG0290                                                                                                                                     31.94%    passed      5.70%
 569  CHOSPE024716_KOG0290                                                                                                                                     39.24%    passed     55.42%
 570  VITBRA008297_KOG0290                                                                                                                                     22.92%    passed      5.92%
 571  TELSUB031273_KOG0290                                                                                                                                     22.57%    failed      1.62%
 572  BAFFRI028743_KOG0290                                                                                                                                     58.68%    passed     43.01%
 573  COLSPE035549_KOG0290                                                                                                                                     73.61%    passed     69.86%
 574  ANAIGN016012_KOG0290                                                                                                                                     79.86%    passed     20.28%
 575  ANAIGN024477_KOG0290                                                                                                                                     78.47%    failed      0.00%
 576  NUTLON025180_KOG0290                                                                                                                                     81.60%    passed     68.75%
 577  EUGLON030086_KOG0290                                                                                                                                     79.51%    passed     43.45%
 578  GONPAC016761_KOG0290                                                                                                                                     81.25%    passed     68.73%
 579  COLSPE026853_KOG0290                                                                                                                                     76.74%    passed     51.41%
 580  HOMSAP037787_KOG0293                                                                                                                                      5.90%    passed     63.42%
 581  PHYPAT032239_KOG0293                                                                                                                                      5.56%    passed     17.64%
 582  KLENIT009983_KOG0293                                                                                                                                      6.60%    passed     88.44%
 583  SPIPUN005204_KOG0293                                                                                                                                      7.29%    passed     63.17%
 584  RHIIRR007851_KOG0293                                                                                                                                      8.33%    failed      4.66%
 585  ARATHA002488_KOG0293                                                                                                                                      5.56%    passed     11.82%
 586  ACACAS011559_KOG0293                                                                                                                                      5.90%    passed     36.01%
 587  GLOWIT005177_KOG0293                                                                                                                                     10.42%    passed     90.88%
 588  NEMVEC019212_KOG0293                                                                                                                                      6.60%    passed     58.15%
 589  ARATHA037221_KOG0293                                                                                                                                      5.56%    passed     30.71%
 590  COLSPE002597_KOG0293                                                                                                                                      6.25%    passed     71.44%
 591  CAPOWC008929_KOG0293                                                                                                                                      6.25%    passed     92.26%
 592  RHOMAR002760_KOG0293                                                                                                                                      6.60%    passed     84.98%
 593  SALKVE011328_KOG0293                                                                                                                                      6.25%    passed     54.99%
 594  GONPAC025805_KOG0293                                                                                                                                      6.94%    passed     44.92%
 595  VITBRA008023_KOG0293                                                                                                                                      6.25%    passed     58.75%
 596  GEFOKE019170_KOG0293                                                                                                                                      6.60%    passed     92.65%
 597  CHOSPE001943_KOG0293                                                                                                                                      7.29%    passed     40.43%
 598  CYAPAR010633_KOG0293                                                                                                                                     17.01%    passed     52.79%
 599  TELSUB043686_KOG0293                                                                                                                                      7.29%    passed     92.46%
 600  GRACHO009977_KOG0293                                                                                                                                      5.21%    passed     93.51%
 601  VERVER009774_KOG0293                                                                                                                                      7.29%    passed     88.50%
 602  EUGLON001257_KOG0293                                                                                                                                      5.90%    passed     61.32%
 603  TOXGON004939_KOG0293                                                                                                                                      4.17%    passed     31.71%
 604  GALSUL002824_KOG0293                                                                                                                                      5.56%    passed     12.51%
 605  CHLREI009346_KOG0293                                                                                                                                      5.90%    failed      0.04%
 606  DIPROT020374_KOG0293                                                                                                                                      6.60%    passed     52.43%
 607  BAFFRI024642_KOG0293                                                                                                                                      6.94%    passed     83.99%
 608  PHYPOL004611_KOG0293                                                                                                                                     24.65%    passed     44.52%
 609  DIALUT004469_KOG0293                                                                                                                                      5.56%    failed      0.02%
 610  BAFFRI032993_KOG0293                                                                                                                                      5.21%    passed     70.21%
 611  BIGNAT017843_KOG0293                                                                                                                                      6.25%    passed     39.11%
 612  NAEFOW012638_KOG0293                                                                                                                                      7.99%    failed      0.29%
 613  DIPROT038188_KOG0293                                                                                                                                      7.29%    passed     50.51%
 614  HALSEO011251_KOG0293                                                                                                                                      5.21%    passed      5.92%
 615  PHYINF009963_KOG0293                                                                                                                                     23.96%    passed      5.02%
 616  SPIPUN006336_KOG0293                                                                                                                                      7.64%    passed     20.54%
 617  PHYPOL006258_KOG0293                                                                                                                                      5.90%    failed      4.87%
 618  PHAKIR013679_KOG0293                                                                                                                                     51.39%    passed     29.95%
 619  CAPOWC003869_KOG0293                                                                                                                                      6.94%    failed      0.63%
 620  TELSUB043024_KOG0293                                                                                                                                      5.90%    passed     44.77%
 621  GEFOKE005108_KOG0293                                                                                                                                      6.94%    passed     11.45%
 622  BAFFRI019890_KOG0293                                                                                                                                      7.64%    passed      7.55%
 623  SALKVE022013_KOG0293                                                                                                                                      5.56%    passed     51.91%
 624  HONFER010832_KOG0293                                                                                                                                      6.94%    passed     68.80%
 625  EUGLON012137_KOG0293                                                                                                                                      6.25%    passed     21.15%
 626  DIALUT007441_KOG0293                                                                                                                                      5.90%    failed      0.24%
 627  LENLIM005065_KOG0293                                                                                                                                      5.21%    passed     96.22%
 628  RHIIRR003259_KOG0293                                                                                                                                      5.21%    passed     17.88%
 629  GALSUL001171_KOG0293                                                                                                                                      5.90%    passed     54.47%
 630  CHOSPE024699_KOG0293                                                                                                                                      5.90%    passed     82.84%
 631  HOMSAP053826_KOG0293                                                                                                                                      5.56%    passed     13.03%
 632  ROZALL001887_KOG0293                                                                                                                                      6.60%    failed      3.94%
 633  ROZALL002281_KOG0293                                                                                                                                      5.56%    passed     48.13%
 634  NEMVEC013162_KOG0293                                                                                                                                      8.33%    passed      7.06%
 635  HEMKUK015916_KOG0293                                                                                                                                      5.21%    passed     83.94%
 636  PHYPOL007027_KOG0293                                                                                                                                      5.56%    passed     29.35%
 637  COLSPE007000_KOG0293                                                                                                                                      5.90%    passed     31.50%
 638  SPIPUN009164_KOG0293                                                                                                                                      5.56%    passed     67.43%
 639  PHYPAT023316_KOG0293                                                                                                                                      5.56%    passed     80.21%
 640  ACACAS004461_KOG0293                                                                                                                                      5.56%    passed     23.25%
 641  PHAKIR013954_KOG0293                                                                                                                                     55.56%    passed     49.19%
 642  VERVER007100_KOG0293                                                                                                                                      5.56%    passed     46.60%
 643  TELSUB047151_KOG0293                                                                                                                                      5.56%    passed     65.68%
 644  GONPAC030846_KOG0293                                                                                                                                      6.60%    passed     92.83%
 645  BAFFRI005814_KOG0293                                                                                                                                      4.86%    failed      0.43%
 646  GEFOKE016871_KOG0293                                                                                                                                      5.21%    passed     46.40%
 647  SPIPUN003068_KOG0293                                                                                                                                      5.90%    passed     62.56%
 648  ACACAS003827_KOG0293                                                                                                                                      7.99%    passed      5.83%
 649  GLOWIT001106_KOG0293                                                                                                                                      7.99%    passed     63.29%
 650  PHYPOL006216_KOG0293                                                                                                                                      6.60%    passed     68.39%
 651  PHAKIR009856_KOG0293                                                                                                                                     21.18%    failed      2.88%
 652  GEFOKE014210_KOG0293                                                                                                                                     20.14%    passed     98.03%
 653  SALKVE014358_KOG0293                                                                                                                                      7.64%    passed     94.87%
 654  SALKVE017767_KOG0293                                                                                                                                     11.46%    passed     90.99%
 655  CHOSPE012319_KOG0293                                                                                                                                     19.44%    passed     89.99%
 656  RHIIRR019452_KOG0293                                                                                                                                      6.25%    passed     10.34%
 657  MICSPE004771_KOG0293                                                                                                                                     19.79%    passed     50.04%
 658  ACACAS000569_KOG0293                                                                                                                                      6.60%    passed     41.76%
 659  RHOMAR013453_KOG0293                                                                                                                                      6.25%    passed     97.42%
 660  COLSPE004022_KOG0293                                                                                                                                      6.25%    passed     82.26%
 661  RHOMAR010490_KOG0293                                                                                                                                      5.56%    passed     47.99%
 662  EUGLON033141_KOG0293                                                                                                                                      5.21%    passed     53.82%
 663  COLSPE003023_KOG0293                                                                                                                                     19.10%    passed     33.52%
 664  GLOWIT016042_KOG0293                                                                                                                                      5.21%    passed     47.68%
 665  PLABRA004059_KOG0293                                                                                                                                     19.10%    passed     56.44%
 666  PYGBIF003616_KOG0293                                                                                                                                     61.46%    passed     16.28%
 667  DIPROT024838_KOG0293                                                                                                                                     21.53%    passed      9.55%
 668  GEFOKE011547_KOG0293                                                                                                                                     11.81%    passed     11.45%
 669  ARATHA025003_KOG0296                                                                                                                                      4.51%    passed     47.14%
 670  PHYPAT039327_KOG0296                                                                                                                                      4.86%    passed      9.54%
 671  SPIPUN002953_KOG0296                                                                                                                                      4.86%    passed     26.60%
 672  HOMSAP018895_KOG0296                                                                                                                                      5.56%    passed     27.09%
 673  RHIIRR011370_KOG0296                                                                                                                                      5.21%    passed     15.70%
 674  PHYINF012694_KOG0296                                                                                                                                      4.51%    failed      1.28%
 675  COLSPE002467_KOG0296                                                                                                                                      4.51%    passed     64.29%
 676  KLENIT001425_KOG0296                                                                                                                                      5.21%    passed      8.96%
 677  ACACAS013533_KOG0296                                                                                                                                      4.17%    passed     67.02%
 678  CAPOWC002672_KOG0296                                                                                                                                      4.86%    passed      7.88%
 679  NEMVEC002145_KOG0296                                                                                                                                      5.56%    passed     20.15%
 680  GLOWIT003923_KOG0296                                                                                                                                      4.51%    failed      1.60%
 681  PHAKIR001469_KOG0296                                                                                                                                      3.82%    passed     66.96%
 682  GEFOKE013093_KOG0296                                                                                                                                      4.51%    passed     65.38%
 683  DIALUT010801_KOG0296                                                                                                                                      4.51%    failed      0.00%
 684  TELSUB024462_KOG0296                                                                                                                                      4.51%    failed      4.08%
 685  CYAPAR012095_KOG0296                                                                                                                                      4.51%    passed     11.64%
 686  MANSPH001631_KOG0296                                                                                                                                      4.86%    failed      1.13%
 687  PHYPOL004032_KOG0296                                                                                                                                      6.25%    passed     11.37%
 688  VERVER010920_KOG0296                                                                                                                                      6.25%    passed     27.24%
 689  DIPROT032308_KOG0296                                                                                                                                      4.51%    passed     84.45%
 690  BAFFRI015827_KOG0296                                                                                                                                      4.51%    failed      1.91%
 691  CHLREI013441_KOG0296                                                                                                                                      4.17%    failed      0.16%
 692  GLOWIT013614_KOG0296                                                                                                                                      5.90%    passed     86.73%
 693  MICSPE002360_KOG0296                                                                                                                                      4.17%    failed      0.03%
 694  ROZALL000306_KOG0296                                                                                                                                      5.90%    passed     10.57%
 695  CHOSPE005477_KOG0296                                                                                                                                      4.86%    passed     65.08%
 696  HONFER002040_KOG0296                                                                                                                                      5.90%    passed     21.15%
 697  ANDGOD003850_KOG0296                                                                                                                                      4.51%    passed      7.39%
 698  PLABRA004764_KOG0296                                                                                                                                      4.86%    passed     20.95%
 699  SALKVE018134_KOG0296                                                                                                                                      5.90%    passed     39.09%
 700  VITBRA001976_KOG0296                                                                                                                                      3.82%    failed      0.83%
 701  NAEFOW009794_KOG0296                                                                                                                                      4.86%    passed     29.58%
 702  GONPAC041612_KOG0296                                                                                                                                      4.17%    failed      1.91%
 703  THETRA010338_KOG0296                                                                                                                                      5.56%    failed      3.13%
 704  EUGLON044071_KOG0296                                                                                                                                      5.56%    passed     18.59%
 705  BIGNAT017860_KOG0296                                                                                                                                      5.56%    passed     56.41%
 706  PYGBIF003477_KOG0296                                                                                                                                      5.56%    passed     86.13%
 707  RHOMAR011398_KOG0296                                                                                                                                      5.21%    passed     75.63%
 708  GRACHO007162_KOG0296                                                                                                                                      4.51%    passed     36.34%
 709  HALSEO008922_KOG0296                                                                                                                                     19.10%    passed     92.50%
 710  CHOSPE001359_KOG0296                                                                                                                                     27.43%    failed      1.26%
 711  ANAIGN015986_KOG0296                                                                                                                                     38.89%    passed     13.44%
 712  COLSPE014804_KOG0296                                                                                                                                      4.86%    passed     71.35%
 713  DIPROT009658_KOG0296                                                                                                                                      5.56%    passed     65.59%
 714  LENLIM012546_KOG0296                                                                                                                                      7.99%    passed     27.29%
 715  CYAPAR000437_KOG0296                                                                                                                                      4.51%    failed      0.81%
 716  BIGNAT010921_KOG0296                                                                                                                                      8.33%    failed      4.17%
 717  PHAKIR007948_KOG0296                                                                                                                                      6.25%    passed     83.85%
 718  CHLREI002955_KOG0296                                                                                                                                      6.25%    passed     63.40%
 719  VERVER012163_KOG0296                                                                                                                                      7.29%    passed     28.76%
 720  NAEFOW005441_KOG0296                                                                                                                                      9.38%    passed     48.25%
 721  CHOSPE008390_KOG0296                                                                                                                                     22.92%    passed     29.10%
 722  SPISPE001972_KOG0296                                                                                                                                     46.88%    passed     77.02%
 723  CAPOWC005108_KOG0296                                                                                                                                      6.60%    passed     90.19%
 724  EUGLON034542_KOG0296                                                                                                                                      5.56%    passed     84.52%
 725  PHYPOL003496_KOG0296                                                                                                                                      5.56%    passed     65.76%
 726  GEFOKE009091_KOG0296                                                                                                                                      6.25%    failed      0.77%
 727  GEFOKE005437_KOG0296                                                                                                                                      5.21%    passed     17.07%
 728  HONFER007796_KOG0296                                                                                                                                      9.38%    passed     13.50%
 729  PHYINF005444_KOG0296                                                                                                                                      5.21%    passed     82.72%
 730  GEFOKE011204_KOG0296                                                                                                                                      5.56%    passed     66.40%
 731  GONPAC027978_KOG0296                                                                                                                                      5.56%    passed     89.68%
 732  CHOSPE043109_KOG0296                                                                                                                                      5.56%    failed      0.04%
 733  GEFOKE018618_KOG0296                                                                                                                                      8.33%    passed     94.22%
 734  EUGLON002184_KOG0296                                                                                                                                      8.33%    passed     24.32%
 735  TOXGON006847_KOG0296                                                                                                                                     10.76%    failed      0.01%
 736  ACACAS013082_KOG0296                                                                                                                                      6.60%    passed     33.06%
 737  SPISPE009846_KOG0296                                                                                                                                     45.49%    failed      0.00%
 738  RHOMAR008829_KOG0296                                                                                                                                     23.96%    passed     15.35%
 739  TRIMAR004209_KOG0296                                                                                                                                      6.94%    failed      0.12%
 740  SALKVE013088_KOG0296                                                                                                                                      6.25%    passed     32.63%
 741  EUGLON031664_KOG0296                                                                                                                                      7.64%    passed     68.83%
 742  BAFFRI015194_KOG0296                                                                                                                                      6.60%    passed     47.59%
 743  THETRA005964_KOG0296                                                                                                                                     21.53%    passed     65.56%
 744  GLOWIT023483_KOG0296                                                                                                                                      7.64%    passed     84.71%
 745  HEMKUK000288_KOG0296                                                                                                                                     60.76%    passed     61.94%
 746  PHYINF000231_KOG0296                                                                                                                                      9.38%    passed     46.23%
 747  BIGNAT009556_KOG0296                                                                                                                                      8.68%    passed     22.24%
 748  DIPROT019596_KOG0296                                                                                                                                     21.53%    passed     79.88%
 749  DIPROT021039_KOG0296                                                                                                                                      5.90%    passed     23.92%
 750  HEMKUK013430_KOG0296                                                                                                                                     20.14%    failed      2.59%
 751  PLABRA005199_KOG0296                                                                                                                                      7.99%    failed      2.01%
 752  RHIIRR013057_KOG0296                                                                                                                                     13.89%    passed      7.06%
 753  COLSPE003325_KOG0296                                                                                                                                     19.79%    passed     30.17%
 754  ACACAS010051_KOG0296                                                                                                                                      9.38%    passed     28.78%
 755  NUTLON021467_KOG0296                                                                                                                                     60.76%    passed     10.85%
 756  HOMSAP051163_KOG0300                                                                                                                                     19.10%    passed     40.55%
 757  NEMVEC021662_KOG0300                                                                                                                                     18.40%    passed     44.74%
 758  CAPOWC009617_KOG0300                                                                                                                                     17.01%    passed     18.85%
 759  SALKVE017485_KOG0300                                                                                                                                     17.71%    passed     45.14%
 760  PHYPOL005220_KOG0300                                                                                                                                     18.06%    passed     58.78%
 761  ANAIGN021178_KOG0300                                                                                                                                     16.67%    failed      0.02%
 762  RHOMAR013604_KOG0300                                                                                                                                     17.36%    passed     14.48%
 763  GEFOKE013660_KOG0300                                                                                                                                     17.71%    passed     29.55%
 764  MANSPH001444_KOG0300                                                                                                                                     17.71%    passed     41.41%
 765  NAEFOW008359_KOG0300                                                                                                                                     16.32%    passed     34.16%
 766  PLABRA005271_KOG0300                                                                                                                                     17.71%    passed     32.68%
 767  PYGBIF005191_KOG0300                                                                                                                                     59.72%    passed     36.42%
 768  BAFFRI024588_KOG0300                                                                                                                                     59.03%    failed      3.40%
 769  ACACAS015285_KOG0300                                                                                                                                     31.94%    passed     20.02%
 770  ARATHA045781_KOG0300                                                                                                                                     21.18%    passed     56.16%
 771  ACACAS015406_KOG0300                                                                                                                                     30.21%    passed     50.40%
 772  COLSPE015803_KOG0300                                                                                                                                     38.19%    passed     43.52%
 773  PYGBIF008426_KOG0300                                                                                                                                     78.82%    passed     31.59%
 774  ANAIGN014225_KOG0300                                                                                                                                     54.17%    failed      2.69%
 775  HONFER008793_KOG0300                                                                                                                                     23.96%    failed      0.36%
 776  SPISPE017700_KOG0300                                                                                                                                     49.31%    failed      0.00%
 777  CYAPAR010232_KOG0300                                                                                                                                     73.61%    passed      8.62%
 778  VERVER006773_KOG0300                                                                                                                                     15.28%    failed      3.39%
 779  NUTLON021045_KOG0300                                                                                                                                     76.74%    passed     50.21%
 780  ANAIGN022135_KOG0300                                                                                                                                     81.25%    passed     21.72%
 781  BIGNAT004367_KOG0300                                                                                                                                     78.47%    failed      3.67%
 782  ANAIGN023324_KOG0300                                                                                                                                     54.51%    failed      0.08%
 783  TELSUB007466_KOG0300                                                                                                                                     79.86%    passed     97.53%
 784  TELSUB040420_KOG0300                                                                                                                                     74.31%    passed     19.50%
 785  GLOWIT002685_KOG0300                                                                                                                                     56.60%    failed      0.05%
 786  PHYPOL010662_KOG0300                                                                                                                                     78.47%    failed      0.00%
 787  HOMSAP057134_KOG0310                                                                                                                                     16.32%    passed     52.09%
 788  CAPOWC001015_KOG0310                                                                                                                                     16.32%    passed     74.75%
 789  NEMVEC016014_KOG0310                                                                                                                                     16.32%    passed     97.54%
 790  SPIPUN008573_KOG0310                                                                                                                                     16.32%    passed     20.90%
 791  PHYINF006970_KOG0310                                                                                                                                     16.32%    passed     38.38%
 792  COLSPE006171_KOG0310                                                                                                                                     16.32%    passed     15.35%
 793  RHIIRR024059_KOG0310                                                                                                                                     16.32%    passed      6.47%
 794  SPISPE010354_KOG0310                                                                                                                                     16.32%    passed     42.69%
 795  SALKVE011324_KOG0310                                                                                                                                     16.67%    passed     34.78%
 796  KLENIT013106_KOG0310                                                                                                                                     16.32%    passed     11.27%
 797  GLOWIT006446_KOG0310                                                                                                                                     16.32%    passed     67.79%
 798  VERVER010877_KOG0310                                                                                                                                     16.32%    passed     57.70%
 799  GEFOKE001145_KOG0310                                                                                                                                     16.67%    passed     30.24%
 800  CYAPAR006898_KOG0310                                                                                                                                     16.32%    passed     61.92%
 801  PHYPAT025565_KOG0310                                                                                                                                     16.32%    passed     52.78%
 802  ANAIGN018736_KOG0310                                                                                                                                     15.97%    failed      2.53%
 803  ACACAS004001_KOG0310                                                                                                                                     15.97%    passed     60.49%
 804  MANSPH000817_KOG0310                                                                                                                                     16.67%    passed      5.70%
 805  HALSEO011431_KOG0310                                                                                                                                     16.67%    passed     73.45%
 806  CHLREI004174_KOG0310                                                                                                                                     16.32%    passed      5.20%
 807  PYGBIF001147_KOG0310                                                                                                                                     15.97%    passed     84.06%
 808  RHOMAR003041_KOG0310                                                                                                                                     16.67%    passed     68.71%
 809  THETRA003261_KOG0310                                                                                                                                     16.67%    failed      0.44%
 810  ARATHA028170_KOG0310                                                                                                                                     16.67%    passed      5.34%
 811  BAFFRI056197_KOG0310                                                                                                                                     16.32%    passed     48.43%
 812  ROZALL006187_KOG0310                                                                                                                                     17.01%    passed     35.68%
 813  MICSPE003987_KOG0310                                                                                                                                     16.32%    passed     12.63%
 814  CHOSPE037265_KOG0310                                                                                                                                     17.36%    passed     51.96%
 815  PLABRA002790_KOG0310                                                                                                                                     17.01%    passed     37.90%
 816  GALSUL001712_KOG0310                                                                                                                                     16.32%    passed     59.51%
 817  TRIMAR000101_KOG0310                                                                                                                                     16.32%    passed     43.91%
 818  HONFER006428_KOG0310                                                                                                                                     16.32%    passed     47.69%
 819  EUGLON011777_KOG0310                                                                                                                                     16.67%    passed     74.04%
 820  DIPROT039619_KOG0310                                                                                                                                     16.32%    passed     92.50%
 821  BIGNAT003031_KOG0310                                                                                                                                     23.26%    passed     21.31%
 822  DIALUT002372_KOG0310                                                                                                                                     16.32%    failed      0.00%
 823  GRACHO005453_KOG0310                                                                                                                                     16.32%    passed     41.31%
 824  PHYPOL007355_KOG0310                                                                                                                                     17.01%    passed     16.26%
 825  VITBRA001515_KOG0310                                                                                                                                     16.32%    passed     24.95%
 826  ANDGOD008597_KOG0310                                                                                                                                     17.01%    passed     16.09%
 827  TELSUB043750_KOG0310                                                                                                                                     17.36%    passed     40.07%
 828  TOXGON005491_KOG0310                                                                                                                                     16.32%    failed      3.91%
 829  NAEFOW000864_KOG0310                                                                                                                                     15.28%    passed     14.13%
 830  GONPAC024531_KOG0310                                                                                                                                     48.96%    passed     33.55%
 831  GLOWIT012876_KOG0310                                                                                                                                     39.24%    passed     91.33%
 832  NUTLON020151_KOG0310                                                                                                                                     17.71%    passed     33.61%
 833  COLSPE020379_KOG0310                                                                                                                                     19.10%    passed     41.94%
 834  PHAKIR014089_KOG0310                                                                                                                                     51.39%    passed      7.06%
 835  ARATHA013024_KOG0310                                                                                                                                     25.69%    failed      0.00%
 836  PHAKIR005506_KOG0310                                                                                                                                     65.28%    passed     86.21%
 837  NAEFOW011010_KOG0310                                                                                                                                     22.57%    passed     68.42%
 838  GLOWIT014793_KOG0310                                                                                                                                     27.43%    passed     47.78%
 839  PHYPOL001532_KOG0310                                                                                                                                     32.29%    passed     36.14%
 840  PHYPAT031410_KOG0310                                                                                                                                     28.82%    failed      0.00%
 841  MONEXI012622_KOG0310                                                                                                                                     24.65%    failed      2.64%
 842  PLABRA004582_KOG0310                                                                                                                                     32.99%    passed     13.16%
 843  GALSUL000306_KOG0310                                                                                                                                     18.40%    passed     66.51%
 844  HOMSAP091717_KOG0310                                                                                                                                     28.12%    passed     53.58%
 845  MONEXI007772_KOG0310                                                                                                                                     25.00%    passed     33.67%
 846  KLENIT010659_KOG0310                                                                                                                                     26.39%    failed      0.00%
 847  SALKVE021723_KOG0310                                                                                                                                     28.47%    passed     99.93%
 848  GONPAC027397_KOG0310                                                                                                                                     33.33%    passed     34.44%
 849  GRACHO008388_KOG0310                                                                                                                                     32.64%    passed     87.18%
 850  NAEFOW004442_KOG0310                                                                                                                                     43.06%    passed      6.29%
 851  MICSPE001232_KOG0310                                                                                                                                     32.29%    passed     46.61%
 852  NEMVEC002344_KOG0310                                                                                                                                     34.03%    passed     80.48%
 853  CHOSPE028372_KOG0310                                                                                                                                     52.43%    passed      6.73%
 854  GONPAC005288_KOG0310                                                                                                                                     35.42%    passed     33.12%
 855  PYGBIF000937_KOG0310                                                                                                                                     17.71%    passed     19.11%
 856  GEFOKE021412_KOG0310                                                                                                                                     25.00%    passed     23.36%
 857  CHOSPE005160_KOG0310                                                                                                                                     61.46%    passed     38.27%
 858  DIPROT036164_KOG0310                                                                                                                                     23.96%    passed     93.47%
 859  HEMKUK017406_KOG0310                                                                                                                                     60.42%    failed      2.01%
 860  HONFER011672_KOG0310                                                                                                                                     58.33%    passed     23.51%
 861  RHOMAR005071_KOG0310                                                                                                                                     57.64%    passed     51.25%
 862  PHYPOL010429_KOG0310                                                                                                                                     22.57%    passed     33.65%
 863  RHOMAR011935_KOG0310                                                                                                                                     66.32%    passed     94.20%
 864  HOMSAP066363_KOG0310                                                                                                                                     38.19%    passed     18.34%
 865  PHYPOL015184_KOG0310                                                                                                                                     34.38%    failed      0.31%
 866  ROZALL000690_KOG0310                                                                                                                                     27.08%    failed      0.33%
 867  ANDGOD004044_KOG0310                                                                                                                                     57.64%    passed     93.86%
 868  PHYPOL000234_KOG0310                                                                                                                                     23.61%    passed     74.22%
 869  LENLIM014679_KOG0310                                                                                                                                     27.78%    passed     39.92%
 870  NAEFOW009382_KOG0310                                                                                                                                     17.71%    failed      0.22%
 871  NEMVEC016326_KOG0310                                                                                                                                     57.64%    passed     66.28%
 872  COLSPE015404_KOG0310                                                                                                                                     41.32%    passed     17.69%
 873  ANAIGN022897_KOG0310                                                                                                                                     30.21%    failed      0.12%
 874  NUTLON004628_KOG0310                                                                                                                                     37.85%    passed     94.43%
 875  GLOWIT023107_KOG0310                                                                                                                                     45.83%    passed     23.87%
 876  SALKVE000221_KOG0310                                                                                                                                     20.49%    passed     49.93%
 877  NUTLON000740_KOG0310                                                                                                                                     70.14%    passed     55.69%
 878  CHOSPE033838_KOG0310                                                                                                                                     60.76%    passed     11.17%
 879  HOMSAP053854_KOG0313                                                                                                                                     15.28%    failed      0.27%
 880  ARATHA020775_KOG0313                                                                                                                                     14.58%    passed      8.77%
 881  RHIIRR014962_KOG0313                                                                                                                                     15.97%    failed      0.52%
 882  PHYPAT006595_KOG0313                                                                                                                                     15.97%    failed      4.32%
 883  KLENIT011736_KOG0313                                                                                                                                     15.97%    failed      0.43%
 884  PHYINF017580_KOG0313                                                                                                                                     17.01%    passed      9.64%
 885  SPIPUN008415_KOG0313                                                                                                                                     17.71%    passed     55.55%
 886  NEMVEC021511_KOG0313                                                                                                                                     18.06%    passed     10.78%
 887  CHLREI019206_KOG0313                                                                                                                                     14.24%    failed      0.62%
 888  CAPOWC000573_KOG0313                                                                                                                                     14.58%    passed     39.74%
 889  ACACAS013195_KOG0313                                                                                                                                     16.67%    passed     12.63%
 890  PHYPOL003788_KOG0313                                                                                                                                     15.62%    passed     37.06%
 891  COLSPE004671_KOG0313                                                                                                                                     16.32%    passed      7.28%
 892  MICSPE008328_KOG0313                                                                                                                                     14.93%    failed      0.03%
 893  SALKVE017166_KOG0313                                                                                                                                     17.01%    passed     86.41%
 894  BAFFRI044118_KOG0313                                                                                                                                     18.40%    failed      0.01%
 895  GLOWIT024040_KOG0313                                                                                                                                     15.28%    passed     29.67%
 896  BIGNAT016290_KOG0313                                                                                                                                     15.28%    passed     39.28%
 897  PLABRA001282_KOG0313                                                                                                                                     18.40%    passed      5.22%
 898  GLOWIT010926_KOG0313                                                                                                                                     15.97%    failed      3.01%
 899  SPISPE014796_KOG0313                                                                                                                                     14.93%    failed      2.47%
 900  DIPROT010219_KOG0313                                                                                                                                     17.36%    passed     14.09%
 901  GONPAC033379_KOG0313                                                                                                                                     17.36%    passed      5.63%
 902  CYAPAR012881_KOG0313                                                                                                                                     17.71%    failed      0.00%
 903  PHAKIR007031_KOG0313                                                                                                                                     15.97%    passed     77.03%
 904  THETRA007543_KOG0313                                                                                                                                     17.36%    failed      0.13%
 905  HONFER002149_KOG0313                                                                                                                                     15.97%    passed     26.45%
 906  RHOMAR013700_KOG0313                                                                                                                                     17.71%    passed     10.36%
 907  TELSUB000048_KOG0313                                                                                                                                     17.36%    passed     22.75%
 908  GEFOKE006238_KOG0313                                                                                                                                     17.01%    passed     12.90%
 909  MANSPH005849_KOG0313                                                                                                                                     17.36%    passed     13.32%
 910  VERVER002654_KOG0313                                                                                                                                     15.97%    passed     26.39%
 911  CHOSPE021494_KOG0313                                                                                                                                     15.62%    failed      0.79%
 912  NAEFOW001232_KOG0313                                                                                                                                     17.71%    passed     13.36%
 913  DIALUT009686_KOG0313                                                                                                                                     14.24%    failed      0.00%
 914  VITBRA006967_KOG0313                                                                                                                                     15.28%    passed     66.04%
 915  HALSEO016277_KOG0313                                                                                                                                     17.01%    passed     46.06%
 916  ANDGOD005577_KOG0313                                                                                                                                     17.71%    passed      9.22%
 917  TRIMAR000614_KOG0313                                                                                                                                     17.01%    failed      0.12%
 918  EUGLON029030_KOG0313                                                                                                                                     17.71%    passed     40.96%
 919  TOXGON007058_KOG0313                                                                                                                                     12.15%    failed      2.72%
 920  COLSPE023851_KOG0313                                                                                                                                     14.24%    passed     82.09%
 921  LENLIM003050_KOG0313                                                                                                                                     18.40%    passed     17.86%
 922  PYGBIF005513_KOG0313                                                                                                                                     78.47%    passed     41.84%
 923  NUTLON017956_KOG0313                                                                                                                                     37.85%    passed     71.14%
 924  PYGBIF008788_KOG0313                                                                                                                                     44.44%    passed     34.93%
 925  GALSUL006178_KOG0313                                                                                                                                     18.06%    failed      2.06%
 926  CYAPAR006264_KOG0313                                                                                                                                     31.25%    passed     60.60%
 927  HOMSAP019045_KOG0313                                                                                                                                     18.40%    passed     20.50%
 928  VERVER004043_KOG0313                                                                                                                                     21.88%    failed      0.00%
 929  CYAPAR012515_KOG0313                                                                                                                                     27.08%    failed      0.08%
 930  TELSUB018832_KOG0313                                                                                                                                     33.68%    failed      0.86%
 931  CYAPAR024572_KOG0313                                                                                                                                     30.90%    failed      0.00%
 932  ANAIGN012238_KOG0313                                                                                                                                     18.75%    passed     24.85%
 933  GEFOKE016886_KOG0313                                                                                                                                     20.14%    passed     50.05%
 934  PHYPAT005822_KOG0313                                                                                                                                     17.71%    passed     69.65%
 935  KLENIT002302_KOG0313                                                                                                                                     19.44%    failed      0.60%
 936  KLENIT005063_KOG0313                                                                                                                                     16.67%    passed     96.25%
 937  COLSPE018236_KOG0313                                                                                                                                     39.93%    passed     96.55%
 938  PLABRA003909_KOG0313                                                                                                                                     17.71%    passed     58.34%
 939  TELSUB040241_KOG0313                                                                                                                                     21.53%    passed      7.76%
 940  ANAIGN020185_KOG0313                                                                                                                                     59.03%    failed      0.00%
 941  DIALUT001730_KOG0313                                                                                                                                     19.79%    passed     17.48%
 942  GRACHO008966_KOG0313                                                                                                                                     23.96%    passed     42.04%
 943  TELSUB029792_KOG0313                                                                                                                                     56.94%    passed     91.97%
 944  SPIPUN007200_KOG0313                                                                                                                                     20.83%    passed     15.47%
 945  EUGLON001688_KOG0313                                                                                                                                     18.40%    failed      0.92%
 946  GEFOKE005904_KOG0313                                                                                                                                     22.57%    passed     33.39%
 947  RHOMAR001043_KOG0313                                                                                                                                     20.83%    passed     41.85%
 948  THETRA002416_KOG0313                                                                                                                                     19.44%    failed      0.72%
 949  RHOMAR008241_KOG0313                                                                                                                                     41.67%    passed     88.79%
 950  BAFFRI056947_KOG0313                                                                                                                                     59.03%    failed      0.37%
 951  TELSUB056113_KOG0313                                                                                                                                     35.42%    failed      3.06%
 952  PHYPOL009435_KOG0313                                                                                                                                     28.82%    passed     74.59%
 953  CYAPAR018212_KOG0313                                                                                                                                     35.07%    passed     21.54%
 954  NAEFOW004901_KOG0313                                                                                                                                     27.78%    failed      3.70%
 955  GLOWIT001000_KOG0313                                                                                                                                     35.07%    passed      5.45%
 956  NUTLON019354_KOG0313                                                                                                                                     78.12%    passed     31.49%
 957  SPIPUN005330_KOG0313                                                                                                                                     47.57%    passed      7.19%
 958  PLABRA009403_KOG0313                                                                                                                                     30.21%    passed     61.41%
 959  LENLIM012245_KOG0313                                                                                                                                     54.17%    passed     86.48%
 960  SALKVE010771_KOG0313                                                                                                                                     21.88%    passed      6.64%
 961  PHYPAT027768_KOG0313                                                                                                                                     29.51%    passed     82.95%
 962  GALSUL006641_KOG0313                                                                                                                                     28.12%    passed     33.85%
 963  MICSPE006992_KOG0313                                                                                                                                     45.49%    passed      8.49%
 964  HALSEO016410_KOG0313                                                                                                                                     30.21%    passed     22.23%
 965  RHIIRR011100_KOG0313                                                                                                                                     30.90%    failed      4.60%
 966  ANAIGN005871_KOG0313                                                                                                                                     39.58%    passed     26.31%
 967  THETRA004723_KOG0313                                                                                                                                     50.00%    passed     90.23%
 968  GLOWIT007328_KOG0313                                                                                                                                     21.53%    passed     74.29%
 969  DIALUT006541_KOG0313                                                                                                                                     35.07%    failed      0.00%
 970  SPIPUN008132_KOG0315                                                                                                                                     11.11%    passed     20.42%
 971  KLENIT003668_KOG0315                                                                                                                                     15.97%    passed     11.76%
 972  HEMKUK014605_KOG0315                                                                                                                                     15.28%    passed     96.33%
 973  CAPOWC005889_KOG0315                                                                                                                                     11.81%    passed      7.58%
 974  HOMSAP065348_KOG0315                                                                                                                                     13.89%    passed     40.92%
 975  MANSPH003325_KOG0315                                                                                                                                     14.58%    passed     55.56%
 976  ACACAS005356_KOG0315                                                                                                                                     17.71%    passed     42.35%
 977  DIALUT008180_KOG0315                                                                                                                                     16.67%    passed     96.68%
 978  BIGNAT011008_KOG0315                                                                                                                                     17.36%    passed     43.20%
 979  ANAIGN007607_KOG0315                                                                                                                                     17.36%    passed      6.88%
 980  NEMVEC021868_KOG0315                                                                                                                                     16.32%    passed     79.80%
 981  PHYINF008084_KOG0315                                                                                                                                     18.06%    passed     77.00%
 982  DIPROT025650_KOG0315                                                                                                                                     18.06%    passed     94.24%
 983  CHOSPE000617_KOG0315                                                                                                                                     16.32%    passed     49.07%
 984  GLOWIT014285_KOG0315                                                                                                                                     17.01%    passed     95.93%
 985  ARATHA026528_KOG0315                                                                                                                                     16.32%    passed     27.59%
 986  VERVER008118_KOG0315                                                                                                                                     14.58%    passed     53.72%
 987  RHOMAR009339_KOG0315                                                                                                                                     17.01%    passed     73.61%
 988  EUGLON012018_KOG0315                                                                                                                                     14.93%    passed      6.55%
 989  THETRA007404_KOG0315                                                                                                                                     15.97%    passed     18.19%
 990  HALSEO005094_KOG0315                                                                                                                                     14.93%    passed     97.30%
 991  CHOSPE023632_KOG0315                                                                                                                                     17.71%    passed     30.35%
 992  PLABRA007776_KOG0315                                                                                                                                     18.40%    passed     34.02%
 993  VERVER008420_KOG0315                                                                                                                                     17.01%    passed     39.76%
 994  PHAKIR012465_KOG0315                                                                                                                                     17.01%    passed     96.61%
 995  SALKVE007063_KOG0315                                                                                                                                     18.40%    passed     98.21%
 996  NAEFOW007921_KOG0315                                                                                                                                     16.67%    failed      0.33%
 997  HONFER004102_KOG0315                                                                                                                                     16.67%    passed     82.26%
 998  LENLIM009295_KOG0315                                                                                                                                     22.92%    passed     89.14%
 999  GONPAC030200_KOG0315                                                                                                                                     27.08%    passed     88.49%
1000  PHYPOL007168_KOG0315                                                                                                                                     33.33%    passed     69.87%
1001  ROZALL003074_KOG0315                                                                                                                                     27.78%    passed     86.73%
1002  NUTLON005266_KOG0315                                                                                                                                     32.99%    passed     70.44%
1003  VITBRA017712_KOG0315                                                                                                                                     17.71%    passed     96.62%
1004  TRIMAR002067_KOG0315                                                                                                                                     16.67%    passed     15.81%
1005  TELSUB053659_KOG0315                                                                                                                                     20.49%    passed     63.20%
1006  BAFFRI015857_KOG0315                                                                                                                                      7.29%    failed      0.10%
1007  GRACHO000900_KOG0315                                                                                                                                      6.94%    failed      0.00%
1008  GALSUL003152_KOG0315                                                                                                                                     18.75%    passed     43.35%
1009  GALSUL002396_KOG0315                                                                                                                                     19.79%    passed     22.48%
1010  GEFOKE012220_KOG0315                                                                                                                                      7.64%    passed     12.15%
1011  GALSUL003730_KOG0315                                                                                                                                     20.14%    failed      2.86%
1012  EUGLON002625_KOG0315                                                                                                                                      6.25%    passed     11.54%
1013  PYGBIF000942_KOG0315                                                                                                                                      6.60%    passed     10.19%
1014  GRACHO003321_KOG0315                                                                                                                                      9.03%    failed      0.00%
1015  NAEFOW000717_KOG0315                                                                                                                                      9.03%    passed     16.45%
1016  NEMVEC003460_KOG0315                                                                                                                                     11.11%    passed     61.09%
1017  CHOSPE009571_KOG0315                                                                                                                                     10.76%    passed     61.71%
1018  COLSPE020393_KOG0315                                                                                                                                      7.29%    passed     45.24%
1019  BAFFRI054189_KOG0315                                                                                                                                     27.43%    failed      2.08%
1020  GEFOKE017601_KOG0315                                                                                                                                     13.54%    passed     40.44%
1021  GRACHO000698_KOG0315                                                                                                                                     11.11%    passed     63.90%
1022  TOXGON001131_KOG0315                                                                                                                                     22.22%    passed     66.62%
1023  EUGLON032220_KOG0315                                                                                                                                     13.54%    passed     11.78%
1024  MANSPH000748_KOG0315                                                                                                                                      9.72%    passed     72.47%
1025  RHOMAR001580_KOG0315                                                                                                                                     10.07%    failed      0.40%
1026  MONEXI000486_KOG0315                                                                                                                                     19.10%    passed     12.54%
1027  LENLIM012896_KOG0315                                                                                                                                     19.10%    passed     34.98%
1028  EUGLON033543_KOG0315                                                                                                                                      7.99%    failed      0.01%
1029  NUTLON009057_KOG0315                                                                                                                                     26.04%    passed      6.59%
1030  GONPAC002385_KOG0315                                                                                                                                     43.75%    failed      0.00%
1031  BAFFRI041272_KOG0315                                                                                                                                     41.32%    failed      0.53%
1032  ANDGOD001834_KOG0315                                                                                                                                      5.56%    failed      3.17%
1033  TELSUB046071_KOG0315                                                                                                                                     28.47%    passed     74.20%
1034  RHOMAR003071_KOG0315                                                                                                                                      7.99%    passed     38.24%
1035  HOMSAP052423_KOG0315                                                                                                                                     29.86%    passed     60.65%
1036  BAFFRI018180_KOG0315                                                                                                                                     10.42%    passed     21.39%
1037  CHOSPE005158_KOG0315                                                                                                                                     19.44%    passed     16.81%
1038  HOMSAP049236_KOG0315                                                                                                                                     25.69%    passed     94.33%
1039  GONPAC045884_KOG0315                                                                                                                                     23.26%    passed     35.14%
1040  DIPROT013331_KOG0315                                                                                                                                     11.46%    passed     58.62%
1041  RHIIRR009728_KOG0315                                                                                                                                      9.03%    failed      0.06%
1042  COLSPE005435_KOG0315                                                                                                                                     29.51%    failed      0.19%
1043  GRACHO004309_KOG0315                                                                                                                                     12.85%    failed      3.60%
1044  CHOSPE007708_KOG0315                                                                                                                                     13.19%    passed     29.63%
1045  GRACHO008979_KOG0315                                                                                                                                     10.07%    passed     40.60%
1046  GLOWIT001918_KOG0315                                                                                                                                     33.33%    failed      0.00%
1047  RHIIRR015197_KOG0315                                                                                                                                      9.03%    passed      5.68%
1048  COLSPE020269_KOG0315                                                                                                                                     28.47%    failed      2.17%
1049  TELSUB028632_KOG0315                                                                                                                                     34.72%    passed     63.46%
1050  BAFFRI029660_KOG0315                                                                                                                                     42.71%    passed     13.87%
1051  RHOMAR000316_KOG0315                                                                                                                                     21.53%    passed     95.08%
1052  TRIMAR003582_KOG0315                                                                                                                                      9.72%    passed     92.86%
1053  ARATHA026484_KOG0315                                                                                                                                      9.03%    passed     11.03%
1054  LENLIM007070_KOG0315                                                                                                                                     28.47%    passed     24.30%
1055  EUGLON031293_KOG0315                                                                                                                                     25.35%    passed     43.54%
1056  HOMSAP004647_KOG0316                                                                                                                                      6.60%    passed      8.36%
1057  ACACAS011622_KOG0316                                                                                                                                      7.64%    passed     30.82%
1058  NEMVEC020761_KOG0316                                                                                                                                      6.60%    passed     74.16%
1059  ARATHA044262_KOG0316                                                                                                                                      7.29%    passed     43.26%
1060  SPIPUN006758_KOG0316                                                                                                                                      6.94%    passed     75.12%
1061  RHIIRR012558_KOG0316                                                                                                                                      6.60%    passed     16.80%
1062  PHYPOL013882_KOG0316                                                                                                                                      7.64%    passed     19.52%
1063  CYAPAR024269_KOG0316                                                                                                                                      6.60%    passed     55.43%
1064  PHYINF002606_KOG0316                                                                                                                                      7.29%    passed     51.14%
1065  GLOWIT009898_KOG0316                                                                                                                                      7.29%    passed     42.34%
1066  PHYPAT006530_KOG0316                                                                                                                                      9.72%    passed     72.50%
1067  SALKVE021043_KOG0316                                                                                                                                      7.29%    passed     78.64%
1068  GONPAC039606_KOG0316                                                                                                                                      7.99%    passed     97.39%
1069  DIPROT038608_KOG0316                                                                                                                                      7.29%    passed     66.33%
1070  COLSPE011218_KOG0316                                                                                                                                      7.64%    passed     10.41%
1071  CAPOWC000591_KOG0316                                                                                                                                      6.25%    passed     88.43%
1072  VITBRA002094_KOG0316                                                                                                                                      6.60%    passed     27.70%
1073  RHOMAR013528_KOG0316                                                                                                                                      7.64%    passed     14.35%
1074  SPISPE016637_KOG0316                                                                                                                                      7.64%    passed     29.60%
1075  CHLREI016884_KOG0316                                                                                                                                      6.60%    passed     27.74%
1076  TELSUB034069_KOG0316                                                                                                                                      6.94%    passed     73.03%
1077  VERVER001042_KOG0316                                                                                                                                     13.19%    passed     31.46%
1078  PYGBIF004983_KOG0316                                                                                                                                      7.64%    passed     24.55%
1079  GEFOKE001892_KOG0316                                                                                                                                      7.64%    passed     73.04%
1080  LENLIM017879_KOG0316                                                                                                                                      7.64%    passed     77.29%
1081  BIGNAT017476_KOG0316                                                                                                                                      6.94%    passed     43.14%
1082  KLENIT010584_KOG0316                                                                                                                                     27.08%    passed     45.86%
1083  TRIMAR001870_KOG0316                                                                                                                                     11.11%    passed     18.13%
1084  MICSPE008060_KOG0316                                                                                                                                      5.56%    passed      8.64%
1085  PLABRA001882_KOG0316                                                                                                                                      7.64%    passed     17.83%
1086  DIALUT014367_KOG0316                                                                                                                                      6.60%    failed      0.03%
1087  GALSUL004594_KOG0316                                                                                                                                      7.29%    passed      7.06%
1088  EUGLON012517_KOG0316                                                                                                                                      8.33%    passed     90.16%
1089  ANAIGN002015_KOG0316                                                                                                                                     25.35%    failed      0.16%
1090  MONEXI003693_KOG0316                                                                                                                                      6.60%    passed     64.89%
1091  NAEFOW001131_KOG0316                                                                                                                                      6.60%    failed      0.00%
1092  CHOSPE006467_KOG0316                                                                                                                                     21.18%    passed     25.19%
1093  BAFFRI050316_KOG0316                                                                                                                                     12.15%    passed     35.58%
1094  MANSPH003659_KOG0316                                                                                                                                      7.64%    passed     30.64%
1095  TOXGON005290_KOG0316                                                                                                                                      7.29%    failed      0.91%
1096  GLOWIT006981_KOG0316                                                                                                                                      5.90%    passed     18.70%
1097  NEMVEC010191_KOG0316                                                                                                                                      6.25%    failed      0.04%
1098  MANSPH000582_KOG0316                                                                                                                                      6.25%    passed     20.71%
1099  HONFER011423_KOG0316                                                                                                                                      7.64%    passed     17.60%
1100  GRACHO007106_KOG0316                                                                                                                                      5.21%    passed     24.59%
1101  SPIPUN005430_KOG0316                                                                                                                                      6.60%    passed     44.38%
1102  HEMKUK012927_KOG0316                                                                                                                                     46.88%    passed     80.33%
1103  ARATHA030801_KOG0316                                                                                                                                      5.21%    passed     41.21%
1104  TELSUB030478_KOG0316                                                                                                                                     12.50%    passed     90.60%
1105  SALKVE020504_KOG0316                                                                                                                                      5.56%    passed     85.20%
1106  VERVER012443_KOG0316                                                                                                                                      5.90%    passed      5.92%
1107  PHYPAT044004_KOG0316                                                                                                                                      5.90%    passed     15.65%
1108  COLSPE011184_KOG0316                                                                                                                                      6.25%    passed     51.00%
1109  DIALUT008657_KOG0316                                                                                                                                      6.94%    passed     94.62%
1110  GALSUL005189_KOG0316                                                                                                                                      7.29%    passed     41.67%
1111  HEMKUK012928_KOG0316                                                                                                                                     57.99%    passed     21.42%
1112  PLABRA004519_KOG0316                                                                                                                                      6.60%    passed     41.88%
1113  ARATHA032081_KOG0316                                                                                                                                      6.25%    passed     29.54%
1114  HONFER008154_KOG0316                                                                                                                                      4.86%    passed     80.11%
1115  DIPROT018153_KOG0316                                                                                                                                      5.56%    passed     21.10%
1116  PHAKIR009141_KOG0316                                                                                                                                     49.65%    failed      4.87%
1117  CHLREI009328_KOG0316                                                                                                                                      5.56%    failed      0.24%
1118  THETRA002688_KOG0316                                                                                                                                      7.99%    passed     99.47%
1119  PHYINF001822_KOG0316                                                                                                                                      7.29%    passed     75.09%
1120  GONPAC050972_KOG0316                                                                                                                                     30.90%    passed     80.09%
1121  CHOSPE028133_KOG0316                                                                                                                                      9.38%    passed     75.39%
1122  ROZALL005936_KOG0316                                                                                                                                      6.25%    failed      0.09%
1123  GALSUL000674_KOG0316                                                                                                                                      5.90%    passed     68.42%
1124  GONPAC034184_KOG0316                                                                                                                                      5.90%    passed     65.64%
1125  BIGNAT005153_KOG0316                                                                                                                                      7.99%    passed     11.13%
1126  ANAIGN013600_KOG0316                                                                                                                                      5.90%    passed     94.89%
1127  DIPROT037800_KOG0316                                                                                                                                      6.94%    passed      9.39%
1128  ARATHA032802_KOG0316                                                                                                                                      6.25%    passed     73.43%
1129  PHAKIR005758_KOG0316                                                                                                                                     32.64%    passed     94.41%
1130  PYGBIF001180_KOG0316                                                                                                                                      6.94%    failed      1.33%
1131  CHLREI005028_KOG0316                                                                                                                                     19.44%    passed     65.91%
1132  EUGLON029771_KOG0316                                                                                                                                     12.15%    passed     50.46%
1133  NAEFOW016214_KOG0316                                                                                                                                     13.54%    passed     13.31%
1134  DIALUT010337_KOG0316                                                                                                                                      6.25%    passed     99.66%
1135  CAPOWC006225_KOG0316                                                                                                                                      6.94%    failed      0.81%
1136  NEMVEC010448_KOG0316                                                                                                                                      5.90%    passed     81.60%
1137  PLABRA003618_KOG0316                                                                                                                                      6.25%    passed     93.93%
1138  KLENIT010695_KOG0316                                                                                                                                      6.94%    failed      3.31%
1139  THETRA008987_KOG0316                                                                                                                                      8.33%    passed     52.12%
1140  HOMSAP081733_KOG0641                                                                                                                                     16.67%    passed     58.42%
1141  NEMVEC003155_KOG0641                                                                                                                                     17.36%    passed     24.98%
1142  MANSPH003704_KOG0641                                                                                                                                     19.44%    passed     24.75%
1143  ANDGOD002138_KOG0641                                                                                                                                     18.75%    passed     19.67%
1144  THETRA002863_KOG0641                                                                                                                                     18.40%    failed      0.03%
1145  COLSPE003826_KOG0641                                                                                                                                     18.75%    passed     13.01%
1146  PHYINF002645_KOG0641                                                                                                                                     14.58%    passed     58.09%
1147  GONPAC028368_KOG0641                                                                                                                                     18.40%    passed     16.22%
1148  RHOMAR012679_KOG0641                                                                                                                                     29.51%    passed     48.49%
1149  TELSUB015248_KOG0641                                                                                                                                     30.90%    passed     15.25%
1150  SPISPE010711_KOG0641                                                                                                                                     43.75%    failed      0.92%
1151  PHYPOL013697_KOG0641                                                                                                                                     21.88%    passed     89.78%
1152  PHYINF004072_KOG0641                                                                                                                                     31.60%    passed     13.52%
1153  SALKVE022210_KOG0641                                                                                                                                     34.72%    failed      0.00%
1154  BAFFRI013636_KOG0641                                                                                                                                     52.43%    passed     24.90%
1155  DIPROT033100_KOG0641                                                                                                                                     32.99%    failed      0.01%
1156  TELSUB055578_KOG0641                                                                                                                                     28.47%    passed     75.08%
1157  ROZALL000745_KOG0641                                                                                                                                     33.33%    passed     49.94%
1158  RHOMAR006208_KOG0641                                                                                                                                     52.08%    passed     35.37%
1159  ANAIGN011463_KOG0641                                                                                                                                     65.62%    failed      0.92%
1160  GONPAC015447_KOG0641                                                                                                                                     32.99%    passed     46.01%
1161  MONEXI010423_KOG0641                                                                                                                                     30.90%    failed      0.98%
1162  PYGBIF004642_KOG0641                                                                                                                                     57.29%    passed     51.38%
1163  GEFOKE019241_KOG0641                                                                                                                                     54.17%    failed      4.94%
1164  ANAIGN002236_KOG0641                                                                                                                                     45.83%    failed      0.50%
1165  SALKVE010562_KOG0641                                                                                                                                     35.07%    passed     62.37%
1166  THETRA001450_KOG0641                                                                                                                                     15.28%    passed     27.54%
1167  DIPROT032349_KOG0641                                                                                                                                     67.71%    passed     38.29%
1168  PYGBIF005295_KOG0641                                                                                                                                     35.07%    passed      8.92%
1169  NUTLON022786_KOG0641                                                                                                                                     56.25%    passed     63.46%
1170  EUGLON029563_KOG0641                                                                                                                                     48.61%    failed      2.52%
1171  CYAPAR001940_KOG0641                                                                                                                                     63.54%    passed     16.21%
1172  CHOSPE011057_KOG0641                                                                                                                                     52.08%    passed     75.68%
1173  COLSPE034795_KOG0641                                                                                                                                     74.65%    failed      0.02%
1174  PYGBIF002055_KOG0641                                                                                                                                     64.93%    passed     70.01%
1175  HONFER008306_KOG0641                                                                                                                                     61.81%    passed     71.39%
1176  CHOSPE028946_KOG0641                                                                                                                                     49.65%    passed     39.53%
1177  GLOWIT000301_KOG0641                                                                                                                                     69.44%    passed     35.46%
1178  KLENIT002890_KOG0641                                                                                                                                     60.76%    passed     20.32%
1179  NUTLON021931_KOG0641                                                                                                                                     74.31%    passed     36.80%
1180  THETRA003103_KOG0641                                                                                                                                     65.97%    passed     90.86%
1181  GEFOKE015125_KOG0641                                                                                                                                     43.06%    passed      8.14%
1182  DIPROT038370_KOG0641                                                                                                                                     76.39%    passed     96.44%
1183  BAFFRI034831_KOG0641                                                                                                                                     62.85%    passed      8.76%
1184  SALKVE002416_KOG0641                                                                                                                                     64.24%    passed     62.99%
1185  GONPAC044703_KOG0641                                                                                                                                     70.83%    passed     70.59%
1186  PHAKIR010064_KOG0641                                                                                                                                     49.31%    failed      1.02%
1187  PLABRA007951_KOG0641                                                                                                                                     40.97%    passed     81.79%
1188  TELSUB037744_KOG0641                                                                                                                                     71.88%    passed     41.07%
1189  GONPAC041459_KOG0641                                                                                                                                     76.74%    passed     20.82%
1190  PHAKIR005012_KOG0641                                                                                                                                     58.33%    passed     44.88%
1191  PLABRA005209_KOG0641                                                                                                                                     62.85%    failed      3.33%
1192  NUTLON025268_KOG0641                                                                                                                                     66.67%    passed     26.23%
1193  PHYPAT040534_KOG0641                                                                                                                                     75.35%    passed     87.46%
1194  PHYINF014076_KOG0641                                                                                                                                     79.51%    passed     64.33%
1195  CHLREI002590_KOG0641                                                                                                                                     55.56%    failed      0.00%
1196  CHLREI018166_KOG0641                                                                                                                                     69.79%    failed      0.00%
1197  DIALUT006741_KOG0641                                                                                                                                     71.18%    failed      0.00%
1198  HEMKUK011909_KOG0641                                                                                                                                     49.65%    failed      0.00%
1199  BAFFRI008524_KOG0641                                                                                                                                     73.96%    passed     70.40%
1200  EUGLON047544_KOG0641                                                                                                                                     71.53%    failed      0.00%
1201  GLOWIT011868_KOG0641                                                                                                                                     57.29%    failed      0.00%
1202  CAPOWC002593_KOG0641                                                                                                                                     68.40%    failed      0.00%
1203  EUGLON039295_KOG0641                                                                                                                                     77.08%    passed     70.59%
1204  COLSPE034658_KOG0641                                                                                                                                     73.96%    passed     91.77%
1205  CHLREI018031_KOG0641                                                                                                                                     79.17%    failed      0.00%
1206  TOXGON002175_KOG0641                                                                                                                                     58.68%    passed     36.75%
1207  ANDGOD005936_KOG0641                                                                                                                                     65.28%    failed      0.00%
1208  CHLREI001690_KOG0641                                                                                                                                     75.35%    failed      0.00%
1209  CHLREI019300_KOG0641                                                                                                                                     75.35%    failed      0.00%
1210  CHLREI014785_KOG0641                                                                                                                                     75.69%    failed      0.00%
1211  MICSPE009995_KOG0641                                                                                                                                     84.03%    passed     94.00%
1212  GLOWIT001005_KOG0641                                                                                                                                     72.92%    failed      0.00%
1213  DIALUT004238_KOG0641                                                                                                                                     67.71%    failed      0.00%
1214  DIPROT028418_KOG0641                                                                                                                                     31.60%    failed      0.00%
1215  PHAKIR009940_KOG0641                                                                                                                                     59.03%    failed      0.00%
1216  ACACAS012134_KOG0641                                                                                                                                     73.26%    failed      0.00%
1217  CHLREI016422_KOG0641                                                                                                                                     84.03%    failed      0.00%
1218  DIALUT013610_KOG0641                                                                                                                                     75.00%    failed      0.00%
1219  CHLREI003300_KOG0641                                                                                                                                     73.26%    failed      0.00%
1220  HALSEO002868_KOG0641                                                                                                                                     72.57%    passed     32.40%
1221  NEMVEC019834_KOG0641                                                                                                                                     67.71%    failed      0.00%
1222  DIALUT008132_KOG0641                                                                                                                                     83.68%    failed      0.00%
1223  HEMKUK019672_KOG0641                                                                                                                                     73.96%    failed      0.00%
1224  DIALUT005848_KOG0641                                                                                                                                     71.18%    failed      0.00%
1225  ANDGOD006345_KOG0641                                                                                                                                     54.51%    failed      0.00%
1226  CAPOWC007312_KOG0641                                                                                                                                     77.08%    failed      0.00%
1227  ARATHA028068_KOG0643                                                                                                                                     12.50%    passed     74.02%
1228  HOMSAP047289_KOG0643                                                                                                                                     12.85%    passed     55.26%
1229  KLENIT009370_KOG0643                                                                                                                                     12.85%    passed     49.68%
1230  RHIIRR001999_KOG0643                                                                                                                                     12.85%    passed     12.65%
1231  CAPOWC009799_KOG0643                                                                                                                                     13.19%    failed      4.47%
1232  NEMVEC022975_KOG0643                                                                                                                                     13.19%    passed     47.58%
1233  MICSPE004615_KOG0643                                                                                                                                     12.50%    passed     54.60%
1234  SALKVE011577_KOG0643                                                                                                                                     12.50%    passed     38.48%
1235  PHYINF000347_KOG0643                                                                                                                                     12.85%    passed     48.70%
1236  COLSPE001886_KOG0643                                                                                                                                     12.50%    passed     33.72%
1237  GLOWIT009339_KOG0643                                                                                                                                     13.19%    passed      7.52%
1238  THETRA000896_KOG0643                                                                                                                                     12.85%    passed     80.64%
1239  HALSEO007113_KOG0643                                                                                                                                     12.85%    passed     43.39%
1240  CHLREI003742_KOG0643                                                                                                                                     12.85%    passed     14.28%
1241  DIALUT006739_KOG0643                                                                                                                                     12.85%    passed     34.41%
1242  MANSPH005127_KOG0643                                                                                                                                     12.50%    passed     21.61%
1243  GRACHO007492_KOG0643                                                                                                                                     12.85%    passed      5.32%
1244  CHOSPE025378_KOG0643                                                                                                                                     12.85%    passed     40.64%
1245  PLABRA002386_KOG0643                                                                                                                                     13.19%    passed     17.15%
1246  GEFOKE006278_KOG0643                                                                                                                                     12.85%    passed     84.95%
1247  ACACAS001806_KOG0643                                                                                                                                     12.85%    failed      2.32%
1248  PYGBIF001294_KOG0643                                                                                                                                     13.19%    passed     67.80%
1249  PHYPOL013511_KOG0643                                                                                                                                     12.85%    passed     13.69%
1250  HEMKUK011722_KOG0643                                                                                                                                     12.15%    passed     73.55%
1251  CHOSPE034686_KOG0643                                                                                                                                     12.50%    passed     63.39%
1252  RHOMAR008456_KOG0643                                                                                                                                     12.85%    passed     95.54%
1253  LENLIM016560_KOG0643                                                                                                                                     13.19%    passed     95.84%
1254  GALSUL006654_KOG0643                                                                                                                                     12.85%    passed     25.10%
1255  CHOSPE029063_KOG0643                                                                                                                                     12.85%    passed     42.15%
1256  SPISPE010737_KOG0643                                                                                                                                     12.50%    passed     64.23%
1257  VERVER008718_KOG0643                                                                                                                                     12.85%    passed     36.83%
1258  DIPROT010063_KOG0643                                                                                                                                     12.85%    passed     18.78%
1259  ROZALL002117_KOG0643                                                                                                                                     13.19%    failed      0.46%
1260  GONPAC011488_KOG0643                                                                                                                                     12.50%    passed     22.21%
1261  HONFER006776_KOG0643                                                                                                                                     12.85%    passed      6.45%
1262  PHAKIR013105_KOG0643                                                                                                                                     13.19%    passed     12.57%
1263  TELSUB008436_KOG0643                                                                                                                                     12.50%    passed     59.13%
1264  ARATHA023051_KOG0643                                                                                                                                     22.57%    failed      0.00%
1265  BAFFRI014414_KOG0643                                                                                                                                     12.85%    passed     23.73%
1266  NUTLON006290_KOG0643                                                                                                                                     21.53%    passed     52.65%
1267  GLOWIT018829_KOG0643                                                                                                                                     12.85%    passed     56.65%
1268  NAEFOW016157_KOG0643                                                                                                                                     13.54%    failed      4.48%
1269  VITBRA018420_KOG0643                                                                                                                                     12.50%    passed     54.38%
1270  TOXGON008175_KOG0643                                                                                                                                     12.85%    failed      2.60%
1271  EUGLON011300_KOG0643                                                                                                                                     12.50%    passed     98.53%
1272  BIGNAT011244_KOG0643                                                                                                                                     12.85%    passed     66.60%
1273  ANDGOD003185_KOG0643                                                                                                                                     12.85%    passed     66.95%
1274  TRIMAR001890_KOG0643                                                                                                                                     14.58%    passed     13.42%
1275  SPIPUN002167_KOG0643                                                                                                                                     46.18%    failed      0.03%
1276  ANAIGN021736_KOG0643                                                                                                                                     13.54%    failed      0.21%
1277  MONEXI011995_KOG0643                                                                                                                                     13.19%    passed     11.95%
1278  ARATHA024840_KOG0643                                                                                                                                     24.31%    failed      0.42%
1279  TELSUB045884_KOG0643                                                                                                                                     52.08%    passed     78.51%
1280  COLSPE023914_KOG0643                                                                                                                                     31.60%    passed     23.20%
1281  KLENIT004232_KOG0643                                                                                                                                     21.18%    passed     64.01%
1282  PHYPAT019456_KOG0643                                                                                                                                     20.83%    passed     54.73%
1283  KLENIT000046_KOG0643                                                                                                                                     21.53%    failed      3.85%
1284  RHIIRR012572_KOG0643                                                                                                                                     48.61%    passed     24.11%
1285  PLABRA002093_KOG0643                                                                                                                                     21.88%    passed      8.05%
1286  RHIIRR021320_KOG0643                                                                                                                                     23.26%    passed     30.03%
1287  CHLREI017087_KOG0643                                                                                                                                     52.78%    failed      1.79%
1288  SPIPUN007763_KOG0643                                                                                                                                     21.88%    failed      4.72%
1289  ARATHA036075_KOG0643                                                                                                                                     22.22%    failed      0.03%
1290  RHOMAR009830_KOG0643                                                                                                                                     32.99%    passed     22.92%
1291  PHYPAT045871_KOG0643                                                                                                                                     22.22%    failed      0.71%
1292  SPIPUN000171_KOG0643                                                                                                                                     49.65%    failed      0.91%
1293  KLENIT008999_KOG0643                                                                                                                                     53.82%    passed     16.41%
1294  RHOMAR005982_KOG0643                                                                                                                                     23.96%    passed     14.56%
1295  PHYPAT044017_KOG0643                                                                                                                                     42.36%    passed     36.51%
1296  KLENIT012016_KOG0643                                                                                                                                     32.99%    passed     16.43%
1297  RHIIRR019134_KOG0643                                                                                                                                     48.96%    passed      5.72%
1298  RHIIRR005111_KOG0643                                                                                                                                     22.22%    failed      0.22%
1299  GRACHO005572_KOG0643                                                                                                                                     46.18%    passed     14.60%
1300  PHYINF004730_KOG0643                                                                                                                                     43.40%    passed     14.70%
1301  ARATHA019473_KOG0643                                                                                                                                     37.85%    failed      0.06%
1302  SPIPUN004004_KOG0643                                                                                                                                     53.12%    passed     34.06%
1303  ARATHA025626_KOG0647                                                                                                                                     18.75%    passed     42.48%
1304  HOMSAP002427_KOG0647                                                                                                                                     19.10%    passed     64.74%
1305  CYAPAR010015_KOG0647                                                                                                                                     19.10%    passed     37.09%
1306  GEFOKE004941_KOG0647                                                                                                                                     19.10%    passed     36.68%
1307  MICSPE004361_KOG0647                                                                                                                                     19.10%    passed     57.72%
1308  COLSPE001249_KOG0647                                                                                                                                     19.10%    passed     24.28%
1309  VERVER014439_KOG0647                                                                                                                                     19.10%    passed     67.43%
1310  DIALUT013834_KOG0647                                                                                                                                     19.10%    passed     37.08%
1311  PHYPOL010716_KOG0647                                                                                                                                     19.44%    failed      3.21%
1312  ACACAS013257_KOG0647                                                                                                                                     19.44%    passed     92.85%
1313  PHYINF008667_KOG0647                                                                                                                                     19.44%    passed     56.48%
1314  CHLREI006494_KOG0647                                                                                                                                     18.40%    passed     27.88%
1315  SPIPUN002192_KOG0647                                                                                                                                     19.10%    passed     82.63%
1316  RHIIRR013356_KOG0647                                                                                                                                     19.10%    passed     27.61%
1317  GALSUL006550_KOG0647                                                                                                                                     18.75%    passed     53.26%
1318  GRACHO001819_KOG0647                                                                                                                                     18.75%    passed     42.40%
1319  SALKVE006943_KOG0647                                                                                                                                     19.79%    passed     21.14%
1320  ROZALL004641_KOG0647                                                                                                                                     19.44%    passed     71.05%
1321  PHYPOL011430_KOG0647                                                                                                                                     18.75%    passed      6.59%
1322  VITBRA001021_KOG0647                                                                                                                                     18.40%    passed     56.84%
1323  PLABRA004649_KOG0647                                                                                                                                     18.75%    passed     36.64%
1324  THETRA004750_KOG0647                                                                                                                                     19.10%    passed     39.91%
1325  CAPOWC005605_KOG0647                                                                                                                                     19.44%    failed      0.69%
1326  NAEFOW012968_KOG0647                                                                                                                                     19.10%    passed     68.74%
1327  BAFFRI008438_KOG0647                                                                                                                                     18.75%    passed     84.68%
1328  THETRA008474_KOG0647                                                                                                                                     19.44%    passed     25.15%
1329  HONFER001157_KOG0647                                                                                                                                     17.36%    failed      4.65%
1330  BAFFRI013893_KOG0647                                                                                                                                     18.75%    failed      1.56%
1331  CHOSPE013901_KOG0647                                                                                                                                     26.04%    passed     39.56%
1332  DIPROT006966_KOG0647                                                                                                                                     19.10%    passed     19.57%
1333  EUGLON042400_KOG0647                                                                                                                                     19.10%    passed     63.71%
1334  BIGNAT000154_KOG0647                                                                                                                                     19.44%    failed      0.85%
1335  PHAKIR013643_KOG0647                                                                                                                                     19.44%    passed      7.11%
1336  ANAIGN017512_KOG0647                                                                                                                                     21.53%    passed      7.63%
1337  RHOMAR011261_KOG0647                                                                                                                                     19.79%    passed     35.72%
1338  GONPAC043120_KOG0647                                                                                                                                     26.74%    passed     13.65%
1339  MANSPH003771_KOG0647                                                                                                                                     18.75%    failed      2.80%
1340  CHOSPE003707_KOG0647                                                                                                                                     21.18%    failed      2.83%
1341  TOXGON005520_KOG0647                                                                                                                                     19.10%    passed      7.22%
1342  LENLIM004972_KOG0647                                                                                                                                     20.14%    failed      3.26%
1343  ANAIGN003645_KOG0647                                                                                                                                     20.83%    failed      0.12%
1344  EUGLON031888_KOG0647                                                                                                                                     20.14%    passed     12.07%
1345  CHOSPE005761_KOG0647                                                                                                                                     21.18%    passed      5.37%
1346  GRACHO010765_KOG0647                                                                                                                                     18.40%    passed     30.67%
1347  HALSEO006953_KOG0647                                                                                                                                     21.88%    passed     24.60%
1348  RHOMAR011382_KOG0647                                                                                                                                     21.18%    passed     16.42%
1349  NUTLON003912_KOG0647                                                                                                                                     58.33%    failed      0.10%
1350  LENLIM015351_KOG0647                                                                                                                                     19.44%    passed     15.25%
1351  TELSUB004746_KOG0647                                                                                                                                     18.06%    passed     15.30%
1352  ANDGOD005328_KOG0647                                                                                                                                     19.79%    passed     23.04%
1353  MONEXI008821_KOG0647                                                                                                                                     20.83%    passed      5.18%
1354  PYGBIF004774_KOG0647                                                                                                                                     45.49%    passed     52.67%
1355  SPISPE003524_KOG0647                                                                                                                                     18.75%    passed     18.15%
1356  MANSPH001398_KOG0647                                                                                                                                     20.83%    passed     12.18%
1357  THETRA008494_KOG0647                                                                                                                                     21.18%    failed      0.02%
1358  GONPAC041976_KOG0647                                                                                                                                     25.69%    passed     93.82%
1359  DIALUT012457_KOG0647                                                                                                                                     18.06%    failed      0.00%
1360  MONEXI015611_KOG0647                                                                                                                                     22.22%    passed     28.54%
1361  PHAKIR001969_KOG0647                                                                                                                                     23.26%    passed     40.82%
1362  SPIPUN005798_KOG0647                                                                                                                                     41.32%    passed     19.14%
1363  GONPAC001174_KOG0647                                                                                                                                     31.25%    passed     14.32%
1364  NUTLON022472_KOG0647                                                                                                                                     61.11%    passed     37.04%
1365  COLSPE023228_KOG0647                                                                                                                                     68.75%    passed     87.65%
1366  TELSUB052860_KOG0647                                                                                                                                     44.44%    failed      0.12%
1367  COLSPE034961_KOG0647                                                                                                                                     67.71%    passed     69.99%
1368  NAEFOW004929_KOG0647                                                                                                                                     22.57%    failed      1.34%
1369  TELSUB052861_KOG0647                                                                                                                                     59.38%    passed     31.12%
1370  GLOWIT007831_KOG0647                                                                                                                                     69.79%    passed     97.85%
1371  LENLIM010222_KOG0647                                                                                                                                     78.47%    passed     28.43%
1372  THETRA004049_KOG0647                                                                                                                                     56.60%    failed      0.00%
1373  CHLREI015368_KOG0647                                                                                                                                     51.74%    passed     47.28%
1374  BAFFRI049564_KOG0647                                                                                                                                     79.17%    passed     29.92%
1375  HOMSAP063556_KOG0647                                                                                                                                     66.32%    passed     40.86%
1376  DIPROT005244_KOG0647                                                                                                                                     65.97%    passed     67.19%
1377  GEFOKE012840_KOG0647                                                                                                                                     80.56%    passed     28.89%
1378  HONFER003945_KOG0647                                                                                                                                     80.21%    passed     23.06%
1379  PYGBIF004046_KOG0647                                                                                                                                     84.03%    passed     75.08%
1380  CHOSPE023388_KOG0647                                                                                                                                     76.04%    passed     18.32%
1381  GLOWIT012313_KOG0647                                                                                                                                     65.97%    passed     54.31%
1382  SALKVE021363_KOG0647                                                                                                                                     76.39%    passed     45.50%
1383  SPIPUN004975_KOG0647                                                                                                                                     79.51%    passed     14.39%
1384  GONPAC010173_KOG0647                                                                                                                                     75.69%    failed      4.55%
1385  HEMPHA004497_KOG0647                                                                                                                                     18.40%    failed      4.60%
1386  RHYHUM046031_KOG0647                                                                                                                                     19.44%    failed      2.92%
1387  TRYBRU002892_KOG0647                                                                                                                                     19.44%    passed     50.65%
1388  APISPI012697_KOG0647                                                                                                                                     21.18%    failed      3.81%
1389  BODSAL018175_KOG0647                                                                                                                                     18.75%    passed     14.30%
1390  PAPANK040165_KOG0647                                                                                                                                     18.40%    failed      3.10%
1391  LEIMAJ000061_KOG0647                                                                                                                                     27.43%    passed     82.05%
1392  SPIPUN001978_KOG1007                                                                                                                                     20.14%    passed     80.65%
1393  HOMSAP071324_KOG1007                                                                                                                                     20.83%    passed     88.02%
1394  NEMVEC013086_KOG1007                                                                                                                                     21.18%    failed      1.09%
1395  COLSPE002272_KOG1007                                                                                                                                     22.22%    passed     86.65%
1396  ARATHA022417_KOG1007                                                                                                                                     23.61%    passed     66.58%
1397  CAPOWC003640_KOG1007                                                                                                                                     21.18%    passed     54.11%
1398  CYAPAR021832_KOG1007                                                                                                                                     21.18%    passed     87.91%
1399  SPIPUN001614_KOG1007                                                                                                                                     20.49%    passed     74.87%
1400  KLENIT014011_KOG1007                                                                                                                                     20.83%    passed     61.30%
1401  MANSPH000090_KOG1007                                                                                                                                     22.22%    failed      2.22%
1402  ACACAS010080_KOG1007                                                                                                                                     21.88%    passed     42.16%
1403  GLOWIT020244_KOG1007                                                                                                                                     21.18%    passed     61.64%
1404  SALKVE018129_KOG1007                                                                                                                                     20.83%    passed     37.51%
1405  PHYINF000315_KOG1007                                                                                                                                     21.18%    failed      0.66%
1406  SPISPE005398_KOG1007                                                                                                                                     22.22%    passed     81.39%
1407  NUTLON012742_KOG1007                                                                                                                                     22.22%    passed     16.15%
1408  CHOSPE036139_KOG1007                                                                                                                                     21.88%    passed     46.82%
1409  GONPAC028025_KOG1007                                                                                                                                     22.92%    passed     22.77%
1410  TELSUB012777_KOG1007                                                                                                                                     21.53%    passed     37.63%
1411  ANAIGN003971_KOG1007                                                                                                                                     20.49%    failed      0.08%
1412  NAEFOW009045_KOG1007                                                                                                                                     21.53%    passed     14.64%
1413  DIPROT006388_KOG1007                                                                                                                                     21.88%    passed     75.13%
1414  HEMKUK007975_KOG1007                                                                                                                                     21.18%    passed     27.12%
1415  VERVER006934_KOG1007                                                                                                                                     23.26%    passed     42.28%
1416  HONFER009271_KOG1007                                                                                                                                     21.88%    passed     19.13%
1417  RHIIRR006365_KOG1007                                                                                                                                     29.51%    passed     35.45%
1418  VITBRA021996_KOG1007                                                                                                                                     21.88%    passed     50.17%
1419  CHLREI002161_KOG1007                                                                                                                                     23.26%    passed     24.50%
1420  PHYPOL008751_KOG1007                                                                                                                                     24.65%    passed     16.72%
1421  EUGLON032403_KOG1007                                                                                                                                     23.96%    failed      2.51%
1422  GEFOKE015691_KOG1007                                                                                                                                     21.53%    passed     12.87%
1423  ANDGOD001182_KOG1007                                                                                                                                     21.18%    passed     69.01%
1424  DIALUT001349_KOG1007                                                                                                                                     20.49%    failed      0.00%
1425  RHOMAR008999_KOG1007                                                                                                                                     20.83%    passed     39.27%
1426  THETRA002275_KOG1007                                                                                                                                     20.14%    failed      2.63%
1427  ROZALL003754_KOG1007                                                                                                                                     23.26%    failed      0.51%
1428  PLABRA004132_KOG1007                                                                                                                                     21.53%    failed      0.78%
1429  HALSEO011679_KOG1007                                                                                                                                     21.53%    passed     73.48%
1430  TOXGON002915_KOG1007                                                                                                                                     21.18%    failed      4.65%
1431  BIGNAT021046_KOG1007                                                                                                                                     62.50%    passed     98.65%
1432  MONEXI009497_KOG1007                                                                                                                                     27.43%    passed     26.85%
1433  PHAKIR002733_KOG1007                                                                                                                                     55.56%    passed     39.86%
1434  CHOSPE028732_KOG1007                                                                                                                                     23.26%    failed      1.75%
1435  LENLIM007515_KOG1007                                                                                                                                     24.31%    passed     45.43%
1436  PYGBIF005560_KOG1007                                                                                                                                     34.72%    passed      8.33%
1437  COLSPE022303_KOG1007                                                                                                                                     39.93%    passed     97.98%
1438  ARATHA040589_KOG1007                                                                                                                                     38.19%    passed     11.49%
1439  GALSUL002518_KOG1007                                                                                                                                     29.51%    passed     40.38%
1440  BIGNAT021047_KOG1007                                                                                                                                     54.17%    passed     67.71%
1441  DIPROT028950_KOG1007                                                                                                                                     37.50%    passed     48.10%
1442  PHAKIR002440_KOG1007                                                                                                                                     49.65%    passed     48.71%
1443  ACACAS007468_KOG1007                                                                                                                                     47.57%    passed     66.84%
1444  ANAIGN022622_KOG1007                                                                                                                                     48.61%    failed      0.28%
1445  ARATHA008123_KOG1007                                                                                                                                     39.24%    passed     23.89%
1446  SPISPE016984_KOG1007                                                                                                                                     43.40%    passed     12.43%
1447  CYAPAR006291_KOG1007                                                                                                                                     50.69%    failed      0.63%
1448  TELSUB030826_KOG1007                                                                                                                                     50.00%    passed     27.59%
1449  PHYPAT028843_KOG1007                                                                                                                                     38.19%    passed      8.22%
1450  PHAKIR006767_KOG1007                                                                                                                                     75.00%    passed     88.37%
1451  NUTLON005908_KOG1007                                                                                                                                     49.65%    passed     50.85%
1452  EUGLON030136_KOG1007                                                                                                                                     52.43%    failed      2.59%
1453  HOMSAP015341_KOG1007                                                                                                                                     49.65%    failed      0.07%
1454  GRACHO003241_KOG1007                                                                                                                                     27.43%    passed     73.57%
1455  TOXGON008087_KOG1007                                                                                                                                     52.43%    passed     51.33%
1456  ARATHA002871_KOG1007                                                                                                                                     52.43%    failed      0.37%
1457  CAPOWC004955_KOG1007                                                                                                                                     49.65%    failed      0.00%
1458  ARATHA010513_KOG1007                                                                                                                                     77.43%    failed      3.98%
1459  THETRA004321_KOG1007                                                                                                                                     49.65%    failed      0.19%
1460  PHYPAT023740_KOG1007                                                                                                                                     71.18%    failed      3.13%
1461  ARATHA038871_KOG1007                                                                                                                                     63.54%    passed     41.84%
1462  KLENIT009227_KOG1007                                                                                                                                     62.50%    failed      0.11%
1463  COLSPE005968_KOG1007                                                                                                                                     33.33%    failed      3.62%
1464  ARATHA033392_KOG1007                                                                                                                                     63.54%    failed      0.81%
1465  ARATHA021991_KOG1007                                                                                                                                     60.07%    failed      0.07%
1466  DIPROT039474_KOG1007                                                                                                                                     50.35%    failed      0.04%
1467  ARATHA038935_KOG1007                                                                                                                                     61.11%    passed     13.60%
1468  GONPAC037591_KOG1007                                                                                                                                     64.24%    failed      0.62%
1469  TELSUB014816_KOG1007                                                                                                                                     80.90%    passed     99.19%
1470  BAFFRI056661_KOG1007                                                                                                                                     61.11%    passed     12.31%
1471  PHAKIR002711_KOG1007                                                                                                                                     77.08%    passed     91.41%
1472  LENLIM005044_KOG1007                                                                                                                                     75.35%    passed     24.43%
1473  RHOMAR010691_KOG1007                                                                                                                                     66.32%    failed      2.01%
1474  NUTLON009291_KOG1007                                                                                                                                     64.24%    failed      4.06%
1475  SPISPE005979_KOG1007                                                                                                                                     52.08%    passed      7.79%
1476  HONFER000754_KOG1007                                                                                                                                     65.28%    passed      6.60%
1477  HOMSAP019638_KOG1034                                                                                                                                      6.25%    passed     64.91%
1478  PHYINF007639_KOG1034                                                                                                                                      7.99%    passed     96.25%
1479  ARATHA029553_KOG1034                                                                                                                                      9.38%    passed     73.11%
1480  PHYPAT007023_KOG1034                                                                                                                                      9.38%    passed     82.94%
1481  SALKVE009673_KOG1034                                                                                                                                      7.29%    passed     43.38%
1482  NEMVEC018181_KOG1034                                                                                                                                     24.65%    passed     15.97%
1483  RHIIRR000559_KOG1034                                                                                                                                      7.99%    passed     60.85%
1484  GONPAC046106_KOG1034                                                                                                                                     14.24%    passed     96.01%
1485  MICSPE009209_KOG1034                                                                                                                                      6.60%    passed     27.36%
1486  RHIIRR013860_KOG1034                                                                                                                                      9.38%    passed     57.90%
1487  CHLREI017260_KOG1034                                                                                                                                      7.99%    passed     48.53%
1488  PLABRA004823_KOG1034                                                                                                                                      7.99%    passed     64.61%
1489  RHIIRR011232_KOG1034                                                                                                                                      8.33%    passed     97.15%
1490  RHOMAR009496_KOG1034                                                                                                                                      7.64%    passed     51.63%
1491  GALSUL003905_KOG1034                                                                                                                                     11.46%    passed     62.56%
1492  GRACHO008827_KOG1034                                                                                                                                      7.29%    passed     28.01%
1493  PHAKIR001375_KOG1034                                                                                                                                      8.68%    passed     45.41%
1494  GEFOKE019803_KOG1034                                                                                                                                      9.38%    passed     72.26%
1495  KLENIT011054_KOG1034                                                                                                                                     10.42%    passed     14.21%
1496  VERVER008996_KOG1034                                                                                                                                     11.46%    passed     49.20%
1497  BAFFRI008180_KOG1034                                                                                                                                     20.49%    passed     43.53%
1498  COLSPE011060_KOG1034                                                                                                                                     41.67%    passed     51.66%
1499  SPIPUN003430_KOG1034                                                                                                                                     10.07%    passed     32.50%
1500  TELSUB041570_KOG1034                                                                                                                                     32.64%    passed     59.98%
1501  DIPROT000450_KOG1034                                                                                                                                     13.89%    passed     29.02%
1502  SPIPUN008734_KOG1034                                                                                                                                      8.68%    passed     17.89%
1503  ACACAS015389_KOG1034                                                                                                                                      9.38%    passed     65.19%
1504  COLSPE007130_KOG1034                                                                                                                                     66.32%    passed     79.22%
1505  NAEFOW004964_KOG1034                                                                                                                                     17.01%    passed     29.43%
1506  GEFOKE026252_KOG1034                                                                                                                                      9.38%    passed     44.83%
1507  CHLREI003906_KOG1034                                                                                                                                     10.42%    failed      0.02%
1508  DIPROT009404_KOG1034                                                                                                                                     14.58%    passed     64.88%
1509  NUTLON004785_KOG1034                                                                                                                                     28.47%    passed     10.46%
1510  RHIIRR014857_KOG1034                                                                                                                                     44.79%    passed     46.66%
1511  ROZALL002943_KOG1034                                                                                                                                     55.90%    failed      0.22%
1512  THETRA006807_KOG1034                                                                                                                                      8.33%    passed     54.85%
1513  ACACAS011498_KOG1034                                                                                                                                     48.26%    passed     82.07%
1514  GONPAC041856_KOG1034                                                                                                                                     13.19%    passed     91.93%
1515  VERVER001697_KOG1034                                                                                                                                     17.01%    passed     63.73%
1516  NEMVEC023008_KOG1034                                                                                                                                     12.50%    failed      0.81%
1517  ACACAS010495_KOG1034                                                                                                                                     10.42%    passed     68.58%
1518  HOMSAP060396_KOG1034                                                                                                                                     24.31%    failed      1.15%
1519  LENLIM015660_KOG1034                                                                                                                                     11.46%    passed     15.82%
1520  MICSPE006845_KOG1034                                                                                                                                     12.15%    failed      0.61%
1521  NUTLON022825_KOG1034                                                                                                                                     63.19%    passed     98.00%
1522  SALKVE019341_KOG1034                                                                                                                                     21.53%    passed     64.70%
1523  DIPROT030744_KOG1034                                                                                                                                     11.46%    failed      2.93%
1524  NEMVEC018191_KOG1034                                                                                                                                     82.64%    passed     24.62%
1525  ROZALL001346_KOG1034                                                                                                                                     15.28%    failed      0.12%
1526  HALSEO004063_KOG1034                                                                                                                                     48.96%    passed     83.89%
1527  NUTLON017124_KOG1034                                                                                                                                     26.04%    passed     90.31%
1528  BAFFRI036094_KOG1034                                                                                                                                     54.17%    passed     58.53%
1529  DIPROT016848_KOG1034                                                                                                                                     64.24%    passed     66.60%
1530  PYGBIF009276_KOG1034                                                                                                                                     65.28%    passed     69.07%
1531  TELSUB029258_KOG1034                                                                                                                                     71.18%    passed     57.06%
1532  PYGBIF008360_KOG1034                                                                                                                                     67.36%    passed     56.61%
1533  THETRA005450_KOG1034                                                                                                                                     43.40%    passed     14.40%
1534  NUTLON010197_KOG1034                                                                                                                                     71.53%    passed     72.59%
1535  GALSUL001871_KOG1034                                                                                                                                     22.92%    passed     17.43%
1536  EUGLON047847_KOG1034                                                                                                                                     61.81%    passed      8.31%
1537  KLENIT003612_KOG1034                                                                                                                                     64.58%    passed     78.09%
1538  GLOWIT025175_KOG1034                                                                                                                                     75.00%    passed     97.36%
1539  CAPOWC009440_KOG1034                                                                                                                                     69.79%    passed     62.32%
1540  VITBRA017413_KOG1034                                                                                                                                     65.28%    passed     59.14%
1541  NUTLON019747_KOG1034                                                                                                                                     76.74%    passed     38.24%
1542  ANAIGN001776_KOG1034                                                                                                                                     75.00%    passed     14.35%
1543  RHOMAR010899_KOG1034                                                                                                                                     46.53%    passed     61.13%
1544  HOMSAP102921_KOG1034                                                                                                                                     48.61%    passed      7.13%
1545  PYGBIF008093_KOG1034                                                                                                                                     77.43%    passed     81.72%
1546  ROZALL000363_KOG1034                                                                                                                                     67.36%    passed     89.83%
1547  ROZALL001185_KOG1034                                                                                                                                     78.47%    passed     29.60%
1548  RHOMAR006675_KOG1034                                                                                                                                     34.38%    passed     70.70%
1549  NUTLON021082_KOG1034                                                                                                                                     73.26%    passed     99.55%
1550  NUTLON018556_KOG1034                                                                                                                                     80.56%    passed     54.12%
1551  NUTLON000382_KOG1034                                                                                                                                     80.56%    passed     41.40%
1552  SALKVE019340_KOG1034                                                                                                                                     77.78%    passed     90.80%
1553  GONPAC047767_KOG1034                                                                                                                                     72.57%    failed      0.00%
1554  BAFFRI025599_KOG1034                                                                                                                                     80.21%    passed     58.69%
1555  THETRA002291_KOG1034                                                                                                                                     68.75%    passed     26.68%
1556  BAFFRI036987_KOG1034                                                                                                                                     74.31%    failed      0.00%
1557  ARATHA042034_KOG1036                                                                                                                                     19.44%    passed     50.30%
1558  HOMSAP048176_KOG1036                                                                                                                                     20.14%    passed     95.25%
1559  KLENIT008071_KOG1036                                                                                                                                     20.83%    passed      6.53%
1560  RHIIRR018409_KOG1036                                                                                                                                     19.10%    passed     36.24%
1561  TRIMAR001383_KOG1036                                                                                                                                     20.83%    passed     84.68%
1562  GONPAC038529_KOG1036                                                                                                                                     19.79%    passed     95.52%
1563  VERVER010959_KOG1036                                                                                                                                     20.14%    passed     80.21%
1564  GLOWIT021767_KOG1036                                                                                                                                     19.79%    passed     84.56%
1565  CHOSPE021297_KOG1036                                                                                                                                     19.79%    passed     64.65%
1566  SPISPE002492_KOG1036                                                                                                                                     19.79%    passed     71.98%
1567  SPIPUN004983_KOG1036                                                                                                                                     19.79%    passed     67.29%
1568  PHAKIR014541_KOG1036                                                                                                                                     20.83%    passed     94.53%
1569  PHYPOL012355_KOG1036                                                                                                                                     19.79%    passed     86.13%
1570  DIPROT009569_KOG1036                                                                                                                                     19.79%    passed     86.58%
1571  BAFFRI007273_KOG1036                                                                                                                                     19.44%    passed     52.35%
1572  ACACAS006828_KOG1036                                                                                                                                     19.79%    passed     50.88%
1573  CHLREI005205_KOG1036                                                                                                                                     21.18%    passed     79.53%
1574  RHOMAR001735_KOG1036                                                                                                                                     20.83%    passed     25.41%
1575  CAPOWC008741_KOG1036                                                                                                                                     19.79%    passed     45.24%
1576  COLSPE004169_KOG1036                                                                                                                                     19.44%    passed     84.45%
1577  MANSPH002038_KOG1036                                                                                                                                     19.44%    passed     67.92%
1578  PYGBIF001318_KOG1036                                                                                                                                     19.44%    passed     53.05%
1579  PHYPAT032576_KOG1036                                                                                                                                     20.83%    passed     34.88%
1580  LENLIM002256_KOG1036                                                                                                                                     19.79%    passed     89.62%
1581  VITBRA019588_KOG1036                                                                                                                                     19.44%    passed     28.37%
1582  DIALUT007743_KOG1036                                                                                                                                     20.83%    failed      0.00%
1583  ANDGOD004162_KOG1036                                                                                                                                     19.10%    passed      9.94%
1584  MICSPE006265_KOG1036                                                                                                                                     20.14%    passed      6.07%
1585  MONEXI012190_KOG1036                                                                                                                                     20.83%    passed     81.24%
1586  HALSEO005338_KOG1036                                                                                                                                     19.44%    passed     96.90%
1587  ROZALL001066_KOG1036                                                                                                                                     23.61%    passed     30.38%
1588  EUGLON032011_KOG1036                                                                                                                                     20.49%    passed     65.98%
1589  PLABRA002870_KOG1036                                                                                                                                     20.14%    failed      3.37%
1590  ARATHA040426_KOG1036                                                                                                                                     21.53%    passed     18.48%
1591  TOXGON000951_KOG1036                                                                                                                                     21.18%    passed     83.91%
1592  GALSUL000503_KOG1036                                                                                                                                     20.14%    passed     60.91%
1593  HONFER002653_KOG1036                                                                                                                                     21.53%    passed     10.77%
1594  PHYINF001591_KOG1036                                                                                                                                     48.61%    passed     45.93%
1595  NAEFOW004523_KOG1036                                                                                                                                     21.53%    passed     35.17%
1596  SALKVE017245_KOG1036                                                                                                                                     22.57%    passed     98.26%
1597  THETRA002588_KOG1036                                                                                                                                     25.69%    failed      0.00%
1598  CHOSPE031758_KOG1036                                                                                                                                     56.94%    passed     78.60%
1599  BIGNAT019178_KOG1036                                                                                                                                     40.28%    passed     77.06%
1600  TELSUB036120_KOG1036                                                                                                                                     21.18%    failed      1.94%
1601  GRACHO008742_KOG1036                                                                                                                                     22.22%    passed     28.65%
1602  ANAIGN001073_KOG1036                                                                                                                                     64.93%    passed     21.47%
1603  BIGNAT016962_KOG1036                                                                                                                                     23.96%    passed     16.93%
1604  NUTLON020446_KOG1036                                                                                                                                     47.92%    passed     87.85%
1605  CHOSPE004758_KOG1036                                                                                                                                     75.00%    passed     49.95%
1606  BAFFRI033931_KOG1036                                                                                                                                     75.35%    failed      4.32%
1607  HEMKUK008969_KOG1036                                                                                                                                     54.17%    passed      9.51%
1608  TELSUB024159_KOG1036                                                                                                                                     75.00%    passed     48.66%
1609  DIPROT024864_KOG1036                                                                                                                                     79.86%    passed     88.29%
1610  BIGNAT002608_KOG1036                                                                                                                                     77.78%    passed     91.14%
1611  NUTLON023363_KOG1036                                                                                                                                     80.90%    passed      6.79%
1612  TELSUB016274_KOG1036                                                                                                                                     66.32%    passed     46.89%
1613  PHAKIR002751_KOG1036                                                                                                                                     80.56%    passed     12.68%
1614  PHYPOL001054_KOG1036                                                                                                                                     70.49%    passed     32.34%
1615  DIPROT017879_KOG1036                                                                                                                                     64.24%    failed      0.44%
1616  GONPAC012486_KOG1036                                                                                                                                     81.60%    passed     25.94%
1617  ARATHA027039_KOG1332                                                                                                                                     17.36%    passed     48.03%
1618  HOMSAP006386_KOG1332                                                                                                                                     17.71%    passed     25.30%
1619  NEMVEC001070_KOG1332                                                                                                                                     18.06%    passed     34.94%
1620  PHYPAT047093_KOG1332                                                                                                                                     17.36%    passed     23.61%
1621  CYAPAR020693_KOG1332                                                                                                                                     17.36%    passed     38.18%
1622  RHIIRR024480_KOG1332                                                                                                                                     16.67%    passed     10.99%
1623  SPIPUN008164_KOG1332                                                                                                                                     17.71%    passed     10.40%
1624  COLSPE001638_KOG1332                                                                                                                                     17.36%    passed     29.49%
1625  HEMKUK002368_KOG1332                                                                                                                                     18.06%    passed      9.70%
1626  PHAKIR012299_KOG1332                                                                                                                                     17.36%    passed     33.95%
1627  ACACAS004387_KOG1332                                                                                                                                     17.01%    passed     21.40%
1628  GEFOKE020698_KOG1332                                                                                                                                     17.36%    passed      5.56%
1629  CHLREI018121_KOG1332                                                                                                                                     18.06%    passed     76.15%
1630  ROZALL002039_KOG1332                                                                                                                                     17.71%    passed     10.55%
1631  SPISPE002640_KOG1332                                                                                                                                     17.01%    passed      5.60%
1632  PHYPOL010590_KOG1332                                                                                                                                     20.83%    passed     37.77%
1633  NAEFOW011205_KOG1332                                                                                                                                     17.71%    passed     23.59%
1634  VERVER000628_KOG1332                                                                                                                                     18.06%    passed     51.52%
1635  CAPOWC003010_KOG1332                                                                                                                                     18.40%    passed     58.54%
1636  PHYINF013211_KOG1332                                                                                                                                     17.36%    passed      9.27%
1637  KLENIT005786_KOG1332                                                                                                                                     22.92%    passed     47.78%
1638  SALKVE022144_KOG1332                                                                                                                                     17.36%    passed      9.46%
1639  HALSEO014985_KOG1332                                                                                                                                     17.36%    passed     39.52%
1640  MICSPE007096_KOG1332                                                                                                                                     17.36%    passed     11.51%
1641  RHOMAR013309_KOG1332                                                                                                                                     17.36%    passed     39.80%
1642  MANSPH007267_KOG1332                                                                                                                                     18.06%    failed      2.11%
1643  VITBRA015615_KOG1332                                                                                                                                     15.97%    passed     22.55%
1644  DIALUT003505_KOG1332                                                                                                                                     17.36%    failed      0.92%
1645  NUTLON007471_KOG1332                                                                                                                                     17.36%    passed     31.37%
1646  GALSUL002042_KOG1332                                                                                                                                     19.10%    passed     54.34%
1647  THETRA005083_KOG1332                                                                                                                                     17.36%    failed      0.81%
1648  PYGBIF002324_KOG1332                                                                                                                                     17.36%    passed     78.98%
1649  ANAIGN010894_KOG1332                                                                                                                                     17.01%    failed      0.56%
1650  CHOSPE041837_KOG1332                                                                                                                                     22.57%    passed     26.21%
1651  BAFFRI010472_KOG1332                                                                                                                                     16.67%    passed      7.14%
1652  HONFER003123_KOG1332                                                                                                                                     18.06%    passed     42.02%
1653  TELSUB057801_KOG1332                                                                                                                                     17.36%    passed     55.38%
1654  CHOSPE022561_KOG1332                                                                                                                                     17.01%    passed     59.44%
1655  GRACHO002992_KOG1332                                                                                                                                     17.36%    passed     16.07%
1656  BIGNAT018568_KOG1332                                                                                                                                     17.71%    passed     21.28%
1657  GONPAC032493_KOG1332                                                                                                                                     17.71%    passed     65.24%
1658  PLABRA007318_KOG1332                                                                                                                                     19.10%    passed     33.34%
1659  EUGLON011227_KOG1332                                                                                                                                     18.40%    passed      6.41%
1660  EUGLON008375_KOG1332                                                                                                                                     18.40%    failed      2.57%
1661  TOXGON000850_KOG1332                                                                                                                                     15.62%    passed     12.09%
1662  DIPROT038366_KOG1332                                                                                                                                     18.06%    passed      8.49%
1663  ANAIGN021150_KOG1332                                                                                                                                     16.67%    failed      3.30%
1664  LENLIM015433_KOG1332                                                                                                                                     18.75%    passed     63.31%
1665  GLOWIT018537_KOG1332                                                                                                                                     25.35%    failed      0.36%
1666  DIPROT010975_KOG1332                                                                                                                                     17.71%    passed     30.18%
1667  GONPAC025409_KOG1332                                                                                                                                     18.40%    passed     26.44%
1668  PHYINF004368_KOG1332                                                                                                                                     19.79%    passed     14.46%
1669  TRIMAR004075_KOG1332                                                                                                                                     20.49%    passed     53.34%
1670  ANDGOD007720_KOG1332                                                                                                                                     15.28%    failed      0.02%
1671  ACACAS010008_KOG1332                                                                                                                                     14.24%    passed      5.05%
1672  COLSPE003978_KOG1332                                                                                                                                     14.93%    passed     65.10%
1673  GEFOKE012414_KOG1332                                                                                                                                     15.28%    passed     52.12%
1674  HEMKUK002715_KOG1332                                                                                                                                     14.24%    passed     23.14%
1675  CHOSPE024056_KOG1332                                                                                                                                     13.89%    passed     74.50%
1676  MONEXI001844_KOG1332                                                                                                                                     20.14%    failed      2.30%
1677  VERVER009104_KOG1332                                                                                                                                     14.93%    passed     16.55%
1678  CAPOWC006242_KOG1332                                                                                                                                     14.58%    passed     28.91%
1679  PHYINF015774_KOG1332                                                                                                                                     15.62%    passed     13.21%
1680  HALSEO004032_KOG1332                                                                                                                                     14.93%    passed     57.88%
1681  SALKVE003984_KOG1332                                                                                                                                     14.24%    passed     35.86%
1682  MANSPH002231_KOG1332                                                                                                                                     15.28%    passed     47.96%
1683  THETRA000862_KOG1332                                                                                                                                     15.62%    passed     37.83%
1684  SPIPUN006046_KOG1332                                                                                                                                     14.24%    passed     89.32%
1685  DIPROT016624_KOG1332                                                                                                                                     15.97%    passed     25.68%
1686  EUGLON004237_KOG1332                                                                                                                                     14.58%    passed     41.73%
1687  HONFER004218_KOG1332                                                                                                                                     15.28%    passed     50.49%
1688  DIALUT013952_KOG1332                                                                                                                                     16.67%    failed      1.76%
1689  RHOMAR009924_KOG1332                                                                                                                                     14.58%    passed     22.50%
1690  RHIIRR008400_KOG1332                                                                                                                                     15.97%    passed     45.52%
1691  HOMSAP076491_KOG1332                                                                                                                                     15.97%    passed     85.80%
1692  NUTLON004308_KOG1332                                                                                                                                     17.01%    failed      0.62%
1693  GLOWIT006121_KOG1332                                                                                                                                     18.06%    passed      8.70%
1694  CYAPAR016757_KOG1332                                                                                                                                     15.28%    failed      0.99%
1695  COLSPE017530_KOG1332                                                                                                                                     38.89%    passed     51.47%
1696  COLSPE025274_KOG1332                                                                                                                                     47.92%    passed     51.65%
1697  TELSUB012314_KOG1332                                                                                                                                     14.24%    passed     54.95%
1698  CHOSPE003683_KOG1332                                                                                                                                     14.93%    passed     46.77%
1699  PYGBIF001083_KOG1332                                                                                                                                     16.67%    passed     45.38%
1700  GONPAC046600_KOG1332                                                                                                                                     15.62%    passed     20.93%
1701  EUGLON038342_KOG1332                                                                                                                                     17.36%    failed      4.29%
1702  VITBRA021966_KOG1332                                                                                                                                     17.36%    passed      6.67%
1703  GALSUL000152_KOG1332                                                                                                                                     19.79%    passed     57.36%
1704  BAFFRI058555_KOG1332                                                                                                                                     51.39%    passed     96.69%
1705  GLOWIT019324_KOG1332                                                                                                                                     36.81%    passed      7.72%
1706  PLABRA002759_KOG1332                                                                                                                                     15.97%    failed      4.54%
1707  PHYPAT039724_KOG1407                                                                                                                                     15.62%    passed     83.06%
1708  NEMVEC001427_KOG1407                                                                                                                                     15.62%    passed     33.20%
1709  PHYPOL009287_KOG1407                                                                                                                                     16.67%    passed      8.18%
1710  HEMKUK019772_KOG1407                                                                                                                                     15.28%    passed     71.63%
1711  MICSPE000072_KOG1407                                                                                                                                     15.62%    passed     19.71%
1712  ROZALL002032_KOG1407                                                                                                                                     15.62%    passed     59.40%
1713  SPIPUN005116_KOG1407                                                                                                                                     15.62%    passed     29.71%
1714  DIALUT003813_KOG1407                                                                                                                                     15.62%    passed     93.44%
1715  ACACAS005746_KOG1407                                                                                                                                     15.97%    passed     80.09%
1716  RHIIRR017855_KOG1407                                                                                                                                     15.62%    passed     42.97%
1717  TELSUB008430_KOG1407                                                                                                                                     15.62%    passed     88.68%
1718  EUGLON029290_KOG1407                                                                                                                                     16.32%    passed     77.47%
1719  ANAIGN011443_KOG1407                                                                                                                                     15.97%    passed     53.98%
1720  PLABRA002402_KOG1407                                                                                                                                     14.93%    passed     88.12%
1721  SALKVE015524_KOG1407                                                                                                                                     14.93%    passed     98.97%
1722  MANSPH006659_KOG1407                                                                                                                                     15.62%    passed     83.37%
1723  GEFOKE022696_KOG1407                                                                                                                                     15.97%    passed     53.44%
1724  CAPOWC009241_KOG1407                                                                                                                                     17.01%    passed     56.71%
1725  RHOMAR008811_KOG1407                                                                                                                                     15.62%    passed     67.29%
1726  GALSUL005154_KOG1407                                                                                                                                     16.67%    passed      5.98%
1727  DIPROT032515_KOG1407                                                                                                                                     16.32%    passed     54.47%
1728  PHYINF012673_KOG1407                                                                                                                                     16.32%    passed     90.85%
1729  KLENIT005168_KOG1407                                                                                                                                     15.97%    passed     86.36%
1730  BIGNAT013093_KOG1407                                                                                                                                     16.67%    passed     28.22%
1731  HONFER008717_KOG1407                                                                                                                                     15.97%    passed     44.75%
1732  VERVER009701_KOG1407                                                                                                                                     17.71%    passed     80.39%
1733  CYAPAR011857_KOG1407                                                                                                                                     18.40%    passed     85.76%
1734  CHLREI013475_KOG1407                                                                                                                                     15.28%    passed     42.09%
1735  CHOSPE039830_KOG1407                                                                                                                                     20.83%    passed     53.10%
1736  CHOSPE004390_KOG1407                                                                                                                                     18.06%    passed     60.36%
1737  BAFFRI046325_KOG1407                                                                                                                                     14.93%    passed     36.26%
1738  COLSPE004871_KOG1407                                                                                                                                     54.51%    passed     43.62%
1739  GONPAC049814_KOG1407                                                                                                                                     34.03%    passed     52.01%
1740  PYGBIF007068_KOG1407                                                                                                                                     31.25%    passed     48.35%
1741  GRACHO007344_KOG1407                                                                                                                                     15.62%    passed     98.82%
1742  TRIMAR001451_KOG1407                                                                                                                                     36.11%    passed     14.83%
1743  HALSEO007994_KOG1407                                                                                                                                     14.93%    passed     32.05%
1744  TOXGON005132_KOG1407                                                                                                                                     19.10%    failed      0.72%
1745  COLSPE000251_KOG1407                                                                                                                                     58.33%    passed     27.11%
1746  GLOWIT014710_KOG1407                                                                                                                                     23.61%    passed     27.70%
1747  GLOWIT005637_KOG1407                                                                                                                                     49.65%    passed     75.28%
1748  VITBRA015209_KOG1407                                                                                                                                     17.36%    passed     28.34%
1749  PHYPAT020556_KOG1407                                                                                                                                     28.12%    passed     34.53%
1750  NUTLON019793_KOG1407                                                                                                                                     57.64%    passed     69.80%
1751  NEMVEC023004_KOG1407                                                                                                                                     30.56%    passed     17.37%
1752  GLOWIT025052_KOG1407                                                                                                                                     52.78%    passed     65.29%
1753  NAEFOW002977_KOG1407                                                                                                                                     15.97%    failed      0.25%
1754  BAFFRI013864_KOG1407                                                                                                                                     29.86%    passed     86.03%
1755  PHAKIR001024_KOG1407                                                                                                                                     38.19%    failed      0.68%
1756  HOMSAP108237_KOG1407                                                                                                                                     23.26%    passed     52.49%
1757  PLABRA006894_KOG1407                                                                                                                                     18.75%    failed      1.26%
1758  DIPROT017854_KOG1407                                                                                                                                     15.28%    passed     14.32%
1759  SPISPE000297_KOG1407                                                                                                                                     22.92%    passed     70.21%
1760  DIPROT019045_KOG1407                                                                                                                                     35.07%    failed      0.06%
1761  DIPROT029219_KOG1407                                                                                                                                     21.88%    passed      9.58%
1762  GALSUL006072_KOG1407                                                                                                                                     23.61%    failed      0.01%
1763  TRIMAR003232_KOG1407                                                                                                                                     19.10%    passed     34.30%
1764  LENLIM016211_KOG1407                                                                                                                                     25.35%    failed      0.41%
1765  PLABRA004071_KOG1407                                                                                                                                     24.31%    passed      9.28%
1766  PHYPOL012773_KOG1407                                                                                                                                     34.03%    passed     15.55%
1767  NEMVEC011789_KOG1407                                                                                                                                     40.62%    passed     75.11%
1768  BAFFRI016237_KOG1407                                                                                                                                     72.57%    passed      9.43%
1769  NEMVEC000808_KOG1407                                                                                                                                     23.26%    failed      2.00%
1770  HALSEO004304_KOG1407                                                                                                                                     28.82%    passed     16.77%
1771  CHOSPE037770_KOG1407                                                                                                                                     75.69%    passed     17.50%
1772  BAFFRI031942_KOG1407                                                                                                                                     30.90%    passed     53.34%
1773  NUTLON019305_KOG1407                                                                                                                                     76.04%    passed     85.11%
1774  PHAKIR006559_KOG1407                                                                                                                                     43.75%    passed     70.69%
1775  PYGBIF002770_KOG1407                                                                                                                                     39.58%    passed     82.01%
1776  PHYPOL008052_KOG1407                                                                                                                                     20.49%    passed     82.39%
1777  THETRA000321_KOG1407                                                                                                                                     50.35%    failed      3.79%
1778  PHYINF012354_KOG1407                                                                                                                                     23.96%    passed     11.81%
1779  CHOSPE017250_KOG1407                                                                                                                                     67.71%    passed     75.15%
1780  NEMVEC003341_KOG1407                                                                                                                                     74.65%    passed      8.66%
1781  CHOSPE004688_KOG1407                                                                                                                                     73.96%    passed     93.50%
1782  PHYPAT000301_KOG1407                                                                                                                                     17.36%    passed     35.83%
1783  HEMKUK002720_KOG1407                                                                                                                                     39.24%    passed     51.98%
1784  DIPROT008343_KOG1407                                                                                                                                     68.75%    passed     62.41%
1785  LENLIM002597_KOG1407                                                                                                                                     38.54%    failed      0.66%
1786  TELSUB017978_KOG1407                                                                                                                                     60.42%    passed     35.21%
1787  NEMVEC005403_KOG1407                                                                                                                                     68.06%    passed     84.95%
1788  ROZALL005181_KOG1407                                                                                                                                     75.69%    passed     16.62%
1789  THETRA006993_KOG1407                                                                                                                                     36.11%    passed     58.38%
1790  TRIMAR000760_KOG1407                                                                                                                                     24.31%    passed     24.34%
1791  BIGNAT006608_KOG1407                                                                                                                                     49.31%    passed     29.44%
1792  CYAPAR005683_KOG1407                                                                                                                                     28.12%    failed      4.20%
1793  GONPAC023459_KOG1407                                                                                                                                     51.04%    passed     50.07%
1794  GEFOKE016528_KOG1407                                                                                                                                     49.65%    passed     44.84%
1795  DIPROT032118_KOG1407                                                                                                                                     30.56%    failed      0.26%
1796  ACACAS006315_KOG1407                                                                                                                                     35.76%    passed     50.53%
1797  SALKVE004501_KOG1407                                                                                                                                     62.85%    passed      5.48%
1798  PHAKIR012569_KOG1407                                                                                                                                     25.69%    failed      1.86%
1799  HALSEO011789_KOG1407                                                                                                                                     49.31%    passed     55.31%
1800  NUTLON012284_KOG1407                                                                                                                                     47.92%    passed     29.64%
1801  HOMSAP056529_KOG1446                                                                                                                                     14.58%    passed     16.08%
1802  NEMVEC014839_KOG1446                                                                                                                                     14.24%    passed     43.10%
1803  PHYPAT047809_KOG1446                                                                                                                                     13.54%    passed     68.34%
1804  ARATHA044299_KOG1446                                                                                                                                     13.89%    passed     45.24%
1805  GLOWIT013883_KOG1446                                                                                                                                     13.54%    passed     91.26%
1806  PHYPOL012220_KOG1446                                                                                                                                     13.89%    passed     38.08%
1807  ACACAS005432_KOG1446                                                                                                                                     13.89%    passed     70.25%
1808  SPIPUN006086_KOG1446                                                                                                                                     14.58%    passed     66.33%
1809  SPISPE016860_KOG1446                                                                                                                                     14.58%    passed     43.21%
1810  RHOMAR000122_KOG1446                                                                                                                                     14.24%    passed     57.11%
1811  ARATHA035549_KOG1446                                                                                                                                     13.54%    passed     74.39%
1812  CAPOWC008845_KOG1446                                                                                                                                     13.89%    passed     74.84%
1813  TELSUB007261_KOG1446                                                                                                                                     13.89%    passed     32.80%
1814  COLSPE006417_KOG1446                                                                                                                                     14.58%    passed     13.90%
1815  CHOSPE005348_KOG1446                                                                                                                                     14.24%    passed     14.41%
1816  DIALUT012582_KOG1446                                                                                                                                     14.24%    passed     23.34%
1817  CHOSPE037387_KOG1446                                                                                                                                     14.93%    passed     41.77%
1818  RHIIRR015959_KOG1446                                                                                                                                     15.97%    passed     56.20%
1819  DIPROT001281_KOG1446                                                                                                                                     14.24%    passed     68.36%
1820  EUGLON038486_KOG1446                                                                                                                                     14.93%    passed     12.86%
1821  GALSUL007138_KOG1446                                                                                                                                     14.24%    passed     79.46%
1822  SALKVE007910_KOG1446                                                                                                                                     14.58%    passed     67.51%
1823  GEFOKE003056_KOG1446                                                                                                                                     14.93%    passed     54.21%
1824  PHYINF005338_KOG1446                                                                                                                                     14.24%    passed     50.65%
1825  PHAKIR005280_KOG1446                                                                                                                                     15.28%    passed     59.21%
1826  THETRA001417_KOG1446                                                                                                                                     19.10%    passed     14.84%
1827  ROZALL000184_KOG1446                                                                                                                                     15.28%    failed      0.10%
1828  MANSPH003496_KOG1446                                                                                                                                     14.58%    passed     16.03%
1829  TRIMAR002661_KOG1446                                                                                                                                     13.89%    passed      5.50%
1830  MICSPE000418_KOG1446                                                                                                                                     14.24%    passed     44.54%
1831  PLABRA006279_KOG1446                                                                                                                                     14.58%    passed      7.66%
1832  BIGNAT004419_KOG1446                                                                                                                                     16.32%    passed     30.66%
1833  GRACHO001910_KOG1446                                                                                                                                     14.24%    passed     24.42%
1834  NAEFOW014267_KOG1446                                                                                                                                     15.28%    failed      0.87%
1835  BAFFRI015315_KOG1446                                                                                                                                     14.24%    passed     95.68%
1836  VERVER004164_KOG1446                                                                                                                                     28.12%    failed      4.10%
1837  VERVER001896_KOG1446                                                                                                                                     34.72%    passed     18.21%
1838  NUTLON001126_KOG1446                                                                                                                                     38.54%    passed     57.63%
1839  SPIPUN008851_KOG1446                                                                                                                                     18.06%    failed      0.71%
1840  ANDGOD007758_KOG1446                                                                                                                                     14.24%    failed      0.69%
1841  ANAIGN015632_KOG1446                                                                                                                                     36.11%    failed      0.83%
1842  VERVER005413_KOG1446                                                                                                                                     18.75%    failed      1.54%
1843  MANSPH004926_KOG1446                                                                                                                                     18.75%    failed      0.55%
1844  ACACAS004790_KOG1446                                                                                                                                     21.18%    failed      0.23%
1845  SALKVE016203_KOG1446                                                                                                                                     21.18%    failed      0.48%
1846  GEFOKE016656_KOG1446                                                                                                                                     19.44%    failed      0.52%
1847  KLENIT014388_KOG1446                                                                                                                                     20.49%    failed      0.06%
1848  TOXGON005878_KOG1446                                                                                                                                     16.32%    failed      0.48%
1849  CAPOWC000863_KOG1446                                                                                                                                     18.06%    failed      0.01%
1850  GONPAC003666_KOG1446                                                                                                                                     43.40%    passed     41.31%
1851  HALSEO009240_KOG1446                                                                                                                                     21.53%    failed      1.53%
1852  HOMSAP073519_KOG1446                                                                                                                                     19.10%    failed      0.01%
1853  PHYINF002990_KOG1446                                                                                                                                     19.10%    passed     27.64%
1854  CHOSPE014882_KOG1446                                                                                                                                     22.22%    failed      0.66%
1855  GRACHO008817_KOG1446                                                                                                                                     22.22%    failed      2.75%
1856  CYAPAR006048_KOG1446                                                                                                                                     19.10%    failed      0.30%
1857  RHOMAR006955_KOG1446                                                                                                                                     18.06%    passed      9.83%
1858  COLSPE008402_KOG1446                                                                                                                                     20.83%    passed      6.28%
1859  BAFFRI047340_KOG1446                                                                                                                                     32.29%    failed      0.18%
1860  VITBRA017679_KOG1446                                                                                                                                     15.28%    failed      0.01%
1861  CHLREI008014_KOG1446                                                                                                                                     22.22%    failed      0.07%
1862  DIPROT021996_KOG1446                                                                                                                                     20.49%    failed      0.85%
1863  GALSUL001176_KOG1446                                                                                                                                     21.18%    passed      9.34%
1864  HONFER002984_KOG1446                                                                                                                                     18.75%    failed      0.16%
1865  THETRA005438_KOG1446                                                                                                                                     19.10%    failed      0.06%
1866  PHAKIR003069_KOG1446                                                                                                                                     38.89%    failed      2.13%
1867  MICSPE007308_KOG1446                                                                                                                                     20.14%    failed      0.48%
1868  PLABRA000804_KOG1446                                                                                                                                     22.22%    failed      0.41%
1869  NAEFOW009378_KOG1446                                                                                                                                     18.06%    failed      0.64%
1870  TOXGON007022_KOG1446                                                                                                                                     16.32%    passed     28.40%
1871  HALSEO003630_KOG1446                                                                                                                                     20.83%    passed     52.47%
1872  VITBRA006961_KOG1446                                                                                                                                     21.88%    failed      0.65%
1873  PYGBIF005764_KOG1446                                                                                                                                     57.29%    passed     87.62%
1874  ANDGOD001254_KOG1446                                                                                                                                     17.71%    failed      2.80%
1875  PYGBIF007144_KOG1446                                                                                                                                     52.78%    passed      9.84%
1876  MONEXI014657_KOG1446                                                                                                                                     36.46%    failed      3.87%
1877  EUGLON012614_KOG1446                                                                                                                                     20.14%    failed      0.14%
1878  DIALUT008032_KOG1446                                                                                                                                     22.22%    failed      0.00%
1879  NUTLON024376_KOG1446                                                                                                                                     48.96%    failed      3.12%
1880  BIGNAT007688_KOG1446                                                                                                                                     29.86%    passed     30.32%
1881  PHYPOL005977_KOG1446                                                                                                                                     12.85%    passed     13.73%
1882  VITBRA014852_KOG1446                                                                                                                                     13.54%    passed     99.61%
1883  ANAIGN019114_KOG1446                                                                                                                                     63.19%    failed      0.01%
1884  CHLREI003654_KOG1446                                                                                                                                     37.15%    passed     23.91%
1885  ANAIGN001333_KOG1446                                                                                                                                     68.40%    passed     86.10%
1886  ANAIGN022927_KOG1446                                                                                                                                     56.94%    failed      3.59%
1887  HOMSAP049715_KOG1523                                                                                                                                     13.89%    passed     94.22%
1888  HOMSAP049091_KOG1523                                                                                                                                     14.24%    passed     69.63%
1889  BIGNAT021667_KOG1523                                                                                                                                     12.50%    failed      1.05%
1890  NEMVEC019436_KOG1523                                                                                                                                     13.89%    passed     77.88%
1891  RHIIRR017420_KOG1523                                                                                                                                     13.89%    passed      7.96%
1892  ACACAS006385_KOG1523                                                                                                                                     14.24%    passed     22.74%
1893  CAPOWC004793_KOG1523                                                                                                                                     13.89%    passed     14.12%
1894  SPIPUN004238_KOG1523                                                                                                                                     13.89%    passed     72.35%
1895  ROZALL003147_KOG1523                                                                                                                                     16.67%    passed      6.94%
1896  ARATHA005123_KOG1523                                                                                                                                     13.54%    passed     51.82%
1897  PHYPOL009513_KOG1523                                                                                                                                     14.24%    passed     33.45%
1898  PHYPAT047721_KOG1523                                                                                                                                     13.19%    passed     88.60%
1899  MANSPH006792_KOG1523                                                                                                                                     14.58%    passed     79.23%
1900  CHOSPE003580_KOG1523                                                                                                                                     16.67%    passed     10.01%
1901  ACACAS006460_KOG1523                                                                                                                                     17.01%    passed     15.98%
1902  DIPROT021362_KOG1523                                                                                                                                     14.24%    passed     36.90%
1903  RHOMAR014398_KOG1523                                                                                                                                     14.93%    passed     17.36%
1904  PHYINF004725_KOG1523                                                                                                                                     13.54%    passed     88.49%
1905  VERVER006377_KOG1523                                                                                                                                     13.89%    passed     43.50%
1906  PYGBIF000113_KOG1523                                                                                                                                     15.28%    passed     89.80%
1907  CHOSPE024589_KOG1523                                                                                                                                     13.89%    passed     44.29%
1908  LENLIM016254_KOG1523                                                                                                                                     14.93%    passed     45.33%
1909  PHAKIR012039_KOG1523                                                                                                                                     16.67%    passed     15.26%
1910  KLENIT000119_KOG1523                                                                                                                                     20.14%    passed     90.11%
1911  GEFOKE003651_KOG1523                                                                                                                                     16.67%    passed     38.10%
1912  HONFER003083_KOG1523                                                                                                                                     15.28%    passed     54.05%
1913  GLOWIT001978_KOG1523                                                                                                                                     15.97%    passed     33.57%
1914  PLABRA007187_KOG1523                                                                                                                                     14.24%    passed      6.98%
1915  NAEFOW007849_KOG1523                                                                                                                                     13.89%    failed      2.68%
1916  COLSPE000687_KOG1523                                                                                                                                     13.89%    passed     62.49%
1917  GONPAC023091_KOG1523                                                                                                                                     14.93%    passed     90.80%
1918  BIGNAT015713_KOG1523                                                                                                                                     16.32%    passed     12.90%
1919  HALSEO003361_KOG1523                                                                                                                                     13.89%    passed     82.27%
1920  DIALUT011093_KOG1523                                                                                                                                     15.28%    passed     80.00%
1921  TRIMAR003313_KOG1523                                                                                                                                     16.67%    passed     14.90%
1922  CHOSPE033123_KOG1523                                                                                                                                     19.10%    passed     35.22%
1923  ANAIGN005645_KOG1523                                                                                                                                     15.62%    passed      5.79%
1924  BAFFRI057788_KOG1523                                                                                                                                     13.89%    passed      8.82%
1925  CYAPAR012245_KOG1523                                                                                                                                     14.93%    passed     67.32%
1926  NUTLON001830_KOG1523                                                                                                                                     36.11%    passed     32.17%
1927  HEMKUK003470_KOG1523                                                                                                                                     15.28%    passed     35.47%
1928  GLOWIT014718_KOG1523                                                                                                                                     19.10%    passed     42.31%
1929  SPISPE001410_KOG1523                                                                                                                                     15.62%    passed     13.30%
1930  ANDGOD006175_KOG1523                                                                                                                                     16.32%    passed     18.69%
1931  VERVER001658_KOG1523                                                                                                                                     16.32%    passed     26.65%
1932  MONEXI008548_KOG1523                                                                                                                                     15.62%    passed     64.58%
1933  PHAKIR012056_KOG1523                                                                                                                                     16.32%    failed      4.01%
1934  EUGLON032277_KOG1523                                                                                                                                     15.62%    failed      1.55%
1935  TELSUB043765_KOG1523                                                                                                                                     14.24%    passed     68.52%
1936  CHLREI017556_KOG1523                                                                                                                                     27.78%    failed      0.60%
1937  COLSPE022759_KOG1523                                                                                                                                     50.35%    passed     59.22%
1938  TELSUB027183_KOG1523                                                                                                                                     69.44%    passed     67.07%
1939  NUTLON023087_KOG1523                                                                                                                                     81.25%    passed     89.00%
1940  ANAIGN004341_KOG1523                                                                                                                                     80.90%    passed     56.41%
1941  RHOMAR000178_KOG1523                                                                                                                                     75.35%    passed      9.95%
1942  NEMVEC017310_KOG1523                                                                                                                                     68.75%    failed      0.00%
1943  DIPROT014153_KOG1523                                                                                                                                     81.94%    passed     45.07%
1944  ARATHA042497_KOG2111                                                                                                                                     28.82%    passed     74.16%
1945  ARATHA027732_KOG2111                                                                                                                                     28.12%    passed     40.68%
1946  KLENIT008134_KOG2111                                                                                                                                     27.78%    passed     30.80%
1947  COLSPE002995_KOG2111                                                                                                                                     28.47%    passed     13.26%
1948  PHYINF014248_KOG2111                                                                                                                                     28.47%    passed     14.17%
1949  PHYPAT044767_KOG2111                                                                                                                                     28.12%    passed     54.01%
1950  GLOWIT007660_KOG2111                                                                                                                                     29.51%    passed     28.09%
1951  RHOMAR008719_KOG2111                                                                                                                                     28.82%    failed      0.68%
1952  DIALUT013334_KOG2111                                                                                                                                     29.51%    passed     48.00%
1953  DIPROT003635_KOG2111                                                                                                                                     28.82%    failed      2.41%
1954  HOMSAP054398_KOG2111                                                                                                                                     27.78%    passed     12.70%
1955  PHYPOL002290_KOG2111                                                                                                                                     29.17%    passed     26.11%
1956  HALSEO015099_KOG2111                                                                                                                                     28.47%    passed     15.85%
1957  CYAPAR012287_KOG2111                                                                                                                                     28.82%    passed     83.88%
1958  PLABRA002079_KOG2111                                                                                                                                     27.78%    passed     67.76%
1959  RHIIRR008444_KOG2111                                                                                                                                     26.04%    passed     16.92%
1960  CAPOWC007536_KOG2111                                                                                                                                     27.43%    passed     11.79%
1961  GONPAC027044_KOG2111                                                                                                                                     30.56%    passed     15.24%
1962  CHLREI011173_KOG2111                                                                                                                                     29.17%    passed     35.06%
1963  ACACAS014510_KOG2111                                                                                                                                     28.47%    passed     18.46%
1964  COLSPE001895_KOG2111                                                                                                                                     28.47%    passed     19.08%
1965  MICSPE004350_KOG2111                                                                                                                                     28.82%    passed     31.20%
1966  PHAKIR012576_KOG2111                                                                                                                                     27.78%    passed     65.23%
1967  DIPROT040320_KOG2111                                                                                                                                     29.51%    passed      6.74%
1968  NAEFOW016320_KOG2111                                                                                                                                     28.82%    passed     39.33%
1969  HOMSAP050312_KOG2111                                                                                                                                     27.43%    passed     19.95%
1970  VERVER007533_KOG2111                                                                                                                                     27.78%    passed     42.27%
1971  BAFFRI016816_KOG2111                                                                                                                                     29.86%    passed     11.61%
1972  MANSPH006348_KOG2111                                                                                                                                     29.17%    passed     13.04%
1973  MANSPH003355_KOG2111                                                                                                                                     27.78%    passed     64.99%
1974  SALKVE006811_KOG2111                                                                                                                                     28.12%    passed     24.95%
1975  ARATHA034872_KOG2111                                                                                                                                     28.12%    failed      3.18%
1976  VITBRA011654_KOG2111                                                                                                                                     30.90%    passed      9.61%
1977  COLSPE002265_KOG2111                                                                                                                                     28.47%    passed     34.64%
1978  TELSUB008874_KOG2111                                                                                                                                     28.12%    passed     22.85%
1979  ANDGOD005774_KOG2111                                                                                                                                     30.21%    passed     12.83%
1980  NEMVEC012506_KOG2111                                                                                                                                     28.47%    passed     46.46%
1981  PYGBIF001944_KOG2111                                                                                                                                     27.78%    failed      0.94%
1982  TELSUB026849_KOG2111                                                                                                                                     27.78%    passed     54.72%
1983  EUGLON005346_KOG2111                                                                                                                                     28.12%    passed     41.77%
1984  SPIPUN001675_KOG2111                                                                                                                                     28.47%    failed      1.30%
1985  HONFER000914_KOG2111                                                                                                                                     32.99%    passed     26.11%
1986  LENLIM005419_KOG2111                                                                                                                                     44.10%    passed     57.98%
1987  RHOMAR004746_KOG2111                                                                                                                                     31.60%    passed     62.71%
1988  NAEFOW012108_KOG2111                                                                                                                                     28.12%    passed     26.08%
1989  COLSPE005431_KOG2111                                                                                                                                     27.43%    failed      0.21%
1990  THETRA009856_KOG2111                                                                                                                                     28.47%    passed     20.33%
1991  TRIMAR000386_KOG2111                                                                                                                                     28.82%    passed     25.84%
1992  CAPOWC007895_KOG2111                                                                                                                                     28.12%    failed      0.62%
1993  SPIPUN001818_KOG2111                                                                                                                                     28.12%    failed      1.01%
1994  TOXGON002823_KOG2111                                                                                                                                     23.96%    failed      1.94%
1995  NUTLON011461_KOG2111                                                                                                                                     49.65%    passed     24.30%
1996  HEMKUK008642_KOG2111                                                                                                                                     28.82%    failed      1.48%
1997  GLOWIT007632_KOG2111                                                                                                                                     27.78%    passed      8.12%
1998  ACACAS013351_KOG2111                                                                                                                                     28.12%    passed     30.08%
1999  PHAKIR002228_KOG2111                                                                                                                                     28.12%    failed      4.92%
2000  TOXGON005214_KOG2111                                                                                                                                     29.86%    passed     25.01%
2001  ANAIGN006448_KOG2111                                                                                                                                     28.12%    failed      0.06%
2002  RHIIRR012195_KOG2111                                                                                                                                     27.78%    failed      1.37%
2003  NUTLON014106_KOG2111                                                                                                                                     28.47%    passed     14.12%
2004  MANSPH006404_KOG2111                                                                                                                                     30.56%    passed     27.36%
2005  NAEFOW013860_KOG2111                                                                                                                                     27.78%    failed      4.31%
2006  SALKVE018675_KOG2111                                                                                                                                     27.78%    passed     25.30%
2007  EUGLON029647_KOG2111                                                                                                                                     30.56%    passed     12.36%
2008  GEFOKE022131_KOG2111                                                                                                                                     28.82%    failed      1.65%
2009  MANSPH005824_KOG2111                                                                                                                                     29.86%    passed     20.00%
2010  CHOSPE018034_KOG2111                                                                                                                                     28.12%    failed      1.70%
2011  PHAKIR013215_KOG2111                                                                                                                                     42.71%    failed      0.36%
2012  PHAKIR004473_KOG2111                                                                                                                                     27.78%    passed      5.66%
2013  ANDGOD005804_KOG2111                                                                                                                                     28.47%    passed     22.76%
2014  DIPROT016617_KOG2111                                                                                                                                     29.17%    failed      2.08%
2015  PHYINF010227_KOG2111                                                                                                                                     28.12%    failed      4.89%
2016  EUGLON033004_KOG2111                                                                                                                                     27.78%    passed     40.58%
2017  EUGLON048386_KOG2111                                                                                                                                     28.12%    failed      0.72%
2018  DIPROT039816_KOG2111                                                                                                                                     28.82%    passed      6.38%
2019  RHOMAR012942_KOG2111                                                                                                                                     28.82%    passed      6.67%
2020  GONPAC045378_KOG2111                                                                                                                                     35.07%    passed     23.88%
2021  PHYPOL009587_KOG2111                                                                                                                                     28.82%    passed     17.93%
2022  NUTLON012786_KOG2111                                                                                                                                     28.47%    failed      4.73%
2023  HONFER009457_KOG2111                                                                                                                                     27.78%    passed     28.67%
2024  ARATHA033178_KOG2919                                                                                                                                     23.26%    passed     13.48%
2025  PHYPAT021173_KOG2919                                                                                                                                     23.26%    passed     30.88%
2026  HOMSAP007044_KOG2919                                                                                                                                     23.26%    passed     38.96%
2027  NEMVEC020915_KOG2919                                                                                                                                     22.92%    passed     27.67%
2028  KLENIT015762_KOG2919                                                                                                                                     22.92%    passed     44.89%
2029  RHIIRR010744_KOG2919                                                                                                                                     24.65%    failed      0.78%
2030  COLSPE011640_KOG2919                                                                                                                                     24.65%    passed     16.67%
2031  SALKVE022837_KOG2919                                                                                                                                     25.00%    passed     56.67%
2032  SPIPUN003464_KOG2919                                                                                                                                     23.26%    passed      9.93%
2033  CYAPAR006950_KOG2919                                                                                                                                     22.22%    failed      0.58%
2034  ACACAS003348_KOG2919                                                                                                                                     23.26%    passed     47.06%
2035  GLOWIT012786_KOG2919                                                                                                                                     23.26%    passed     18.33%
2036  CHLREI008291_KOG2919                                                                                                                                     22.57%    failed      0.50%
2037  DIPROT011258_KOG2919                                                                                                                                     23.26%    passed     63.56%
2038  TRIMAR003404_KOG2919                                                                                                                                     22.57%    passed     31.87%
2039  DIALUT008731_KOG2919                                                                                                                                     25.00%    failed      1.60%
2040  MICSPE003738_KOG2919                                                                                                                                     24.31%    failed      3.04%
2041  RHOMAR005201_KOG2919                                                                                                                                     22.57%    passed     65.65%
2042  CHOSPE043267_KOG2919                                                                                                                                     22.22%    passed     84.20%
2043  EUGLON016244_KOG2919                                                                                                                                     24.65%    passed     78.24%
2044  PLABRA004268_KOG2919                                                                                                                                     25.69%    passed     10.63%
2045  NAEFOW013327_KOG2919                                                                                                                                     22.22%    failed      0.09%
2046  BIGNAT002458_KOG2919                                                                                                                                     22.92%    passed     13.87%
2047  CAPOWC003427_KOG2919                                                                                                                                     22.22%    failed      2.85%
2048  GALSUL002344_KOG2919                                                                                                                                     25.00%    passed     19.21%
2049  HONFER002016_KOG2919                                                                                                                                     23.26%    passed     15.32%
2050  GEFOKE001323_KOG2919                                                                                                                                     26.74%    passed     20.55%
2051  HALSEO007693_KOG2919                                                                                                                                     22.92%    failed      2.26%
2052  COLSPE021830_KOG2919                                                                                                                                     64.24%    passed     31.67%
2053  VITBRA007645_KOG2919                                                                                                                                     22.92%    passed     33.78%
2054  BAFFRI055368_KOG2919                                                                                                                                     22.57%    passed      9.50%
2055  TOXGON005535_KOG2919                                                                                                                                     22.57%    passed     39.78%
2056  ROZALL002471_KOG2919                                                                                                                                     37.85%    failed      1.39%
2057  TELSUB040851_KOG2919                                                                                                                                     69.10%    passed     84.06%
2058  PHYINF006161_KOG2919                                                                                                                                     46.18%    passed     86.67%
2059  ANAIGN010862_KOG2919                                                                                                                                     35.42%    failed      0.00%
2060  PHYPOL008868_KOG2919                                                                                                                                     50.69%    passed     31.99%
2061  VERVER011544_KOG2919                                                                                                                                     60.07%    passed     33.92%
2062  CHOSPE030370_KOG2919                                                                                                                                     29.86%    failed      2.32%
2063  PYGBIF004468_KOG2919                                                                                                                                     54.17%    passed     52.66%
2064  GONPAC023451_KOG2919                                                                                                                                     51.04%    passed     85.82%
2065  TELSUB041305_KOG2919                                                                                                                                     62.50%    passed     75.09%
2066  TELSUB041356_KOG2919                                                                                                                                     65.62%    passed     62.25%
2067  DIPROT029471_KOG2919                                                                                                                                     68.40%    passed     26.86%
2068  TELSUB017354_KOG2919                                                                                                                                     54.17%    passed     10.01%
2069  EUGLON013640_KOG2919                                                                                                                                     79.17%    passed     48.69%
2070  LENLIM009362_KOG2919                                                                                                                                     66.32%    passed     72.61%
2071  BIGNAT007249_KOG2919                                                                                                                                     52.78%    passed     16.93%
2072  VITBRA012899_KOG2919                                                                                                                                     51.74%    passed     16.79%
2073  NUTLON022879_KOG2919                                                                                                                                     77.43%    passed     20.15%
2074  ANDGOD004073_KOG2919                                                                                                                                     25.00%    passed      5.99%
2075  NUTLON023070_KOG2919                                                                                                                                     79.51%    passed     29.82%
2076  PHYPOL000572_KOG2919                                                                                                                                     52.08%    failed      0.78%
2077  CHOSPE037584_KOG2919                                                                                                                                     79.51%    passed     35.85%
2078  PHYINF001662_KOG2919                                                                                                                                     52.08%    passed     17.07%
2079  TELSUB031959_KOG2919                                                                                                                                     80.21%    passed     86.51%
2080  CHOSPE006795_KOG2919                                                                                                                                     52.08%    passed     30.59%
2081  CHOSPE031678_KOG2919                                                                                                                                     70.83%    passed     61.88%
2082  EUGLON044689_KOG2919                                                                                                                                     79.17%    passed     47.21%
2083  PYGBIF008500_KOG2919                                                                                                                                     70.49%    passed     31.71%
2084  LENLIM008892_KOG2919                                                                                                                                     64.93%    passed     81.52%
2085  DIALUT006129_KOG2919                                                                                                                                     52.08%    failed      1.69%
2086  BAFFRI032219_KOG2919                                                                                                                                     57.64%    passed     14.32%
2087  PYGBIF008470_KOG2919                                                                                                                                     66.67%    passed     10.20%
2088  VERVER003029_KOG2919                                                                                                                                     68.75%    passed     29.06%
2089  BIGNAT013931_KOG2919                                                                                                                                     80.90%    passed      6.78%
2090  TELSUB026717_KOG2919                                                                                                                                     75.69%    passed     11.11%
2091  EUGLON030748_KOG2919                                                                                                                                     79.51%    passed     52.47%
2092  PYGBIF007341_KOG2919                                                                                                                                     75.00%    passed     61.18%
2093  GLOWIT022110_KOG2919                                                                                                                                     79.86%    passed      5.93%
2094  NUTLON005879_KOG2919                                                                                                                                     77.78%    passed     67.37%
2095  TELSUB004994_KOG2919                                                                                                                                     57.99%    failed      1.60%
2096  TELSUB052869_KOG2919                                                                                                                                     83.33%    passed     34.62%
2097  LENLIM003989_KOG2919                                                                                                                                     81.60%    passed     29.12%
2098  GLOWIT016923_KOG2919                                                                                                                                     80.21%    passed     40.51%
2099  CHOSPE008826_KOG2919                                                                                                                                     78.47%    passed     46.54%
2100  TELSUB035349_KOG2919                                                                                                                                     76.04%    passed     90.25%
2101  ANAIGN002649_KOG2919                                                                                                                                     72.22%    passed     62.70%
2102  EUGLON034118_KOG2919                                                                                                                                     77.43%    passed     10.72%
2103  CYAPAR004249_KOG2919                                                                                                                                     79.51%    passed     31.14%
2104  TELSUB042319_KOG2919                                                                                                                                     73.26%    passed     40.87%
2105  MANSPH008017_KOG2919                                                                                                                                     77.43%    passed     41.10%
2106  TELSUB004995_KOG2919                                                                                                                                     65.97%    passed     40.34%
2107  ANDGOD004690_KOG2919                                                                                                                                     76.39%    passed     21.71%
2108  PHAKIR014373_KOG2919                                                                                                                                     79.51%    failed      1.52%
2109  HOMSAP033468_KOG3881                                                                                                                                     21.53%    failed      1.57%
2110  ARATHA011316_KOG3881                                                                                                                                     22.92%    passed     94.88%
2111  NEMVEC019107_KOG3881                                                                                                                                     22.57%    passed     60.19%
2112  PHYPAT035644_KOG3881                                                                                                                                     25.69%    passed     48.06%
2113  RHIIRR015232_KOG3881                                                                                                                                     22.57%    failed      0.52%
2114  SALKVE017410_KOG3881                                                                                                                                     23.26%    passed     69.42%
2115  GLOWIT003292_KOG3881                                                                                                                                     23.61%    passed     57.93%
2116  RHOMAR007927_KOG3881                                                                                                                                     25.00%    passed     48.66%
2117  BAFFRI048167_KOG3881                                                                                                                                     22.22%    passed     15.43%
2118  MANSPH008041_KOG3881                                                                                                                                     21.53%    passed      5.69%
2119  GONPAC026127_KOG3881                                                                                                                                     22.92%    passed     11.69%
2120  KLENIT003255_KOG3881                                                                                                                                     22.22%    failed      1.08%
2121  DIPROT012960_KOG3881                                                                                                                                     22.92%    failed      1.91%
2122  BIGNAT009117_KOG3881                                                                                                                                     23.96%    passed     16.17%
2123  COLSPE009699_KOG3881                                                                                                                                     22.92%    failed      2.09%
2124  SPIPUN000421_KOG3881                                                                                                                                     24.65%    passed     10.42%
2125  PYGBIF002290_KOG3881                                                                                                                                     21.88%    failed      1.36%
2126  ACACAS011124_KOG3881                                                                                                                                     20.83%    failed      1.43%
2127  TELSUB022496_KOG3881                                                                                                                                     22.92%    passed     11.77%
2128  GEFOKE004939_KOG3881                                                                                                                                     21.88%    passed     19.02%
2129  PLABRA000472_KOG3881                                                                                                                                     25.69%    failed      2.28%
2130  CHOSPE022801_KOG3881                                                                                                                                     23.26%    passed     49.00%
2131  NAEFOW011736_KOG3881                                                                                                                                     22.22%    failed      3.07%
2132  CHLREI018738_KOG3881                                                                                                                                     20.49%    failed      0.05%
2133  EUGLON011858_KOG3881                                                                                                                                     22.92%    passed     23.53%
2134  MICSPE006000_KOG3881                                                                                                                                     21.88%    failed      0.48%
2135  HONFER011363_KOG3881                                                                                                                                     22.57%    passed     24.80%
2136  HALSEO014402_KOG3881                                                                                                                                     25.69%    passed     38.56%
2137  TRIMAR002592_KOG3881                                                                                                                                     22.92%    failed      2.64%
2138  ANAIGN007214_KOG3881                                                                                                                                     39.24%    failed      3.43%
2139  PHYPOL006935_KOG3881                                                                                                                                     22.57%    failed      0.69%
2140  VERVER009192_KOG3881                                                                                                                                     22.22%    passed      7.87%
2141  THETRA001011_KOG3881                                                                                                                                     21.53%    failed      2.19%
2142  GLOWIT018798_KOG3881                                                                                                                                     36.46%    failed      0.66%
2143  DIALUT002764_KOG3881                                                                                                                                     26.39%    failed      0.00%
2144  ANDGOD001687_KOG3881                                                                                                                                     26.39%    passed     10.98%
2145  TELSUB027235_KOG3881                                                                                                                                     44.10%    passed     53.11%
2146  PHAKIR013926_KOG3881                                                                                                                                     26.04%    passed     12.60%
2147  NUTLON019235_KOG3881                                                                                                                                     72.22%    passed     28.77%
2148  ROZALL005246_KOG3881                                                                                                                                     52.08%    passed     17.03%
2149  CHOSPE026264_KOG3881                                                                                                                                     77.08%    passed     45.57%
2150  DIPROT018469_KOG3881                                                                                                                                     38.89%    passed     49.25%
2151  VERVER000660_KOG3881                                                                                                                                     47.22%    passed     62.50%
2152  EUGLON001196_KOG3881                                                                                                                                     61.81%    passed     19.55%
2153  VITBRA016082_KOG3881                                                                                                                                     36.81%    failed      0.24%
2154  NUTLON020389_KOG3881                                                                                                                                     70.83%    passed     95.29%
2155  COLSPE032018_KOG3881                                                                                                                                     83.33%    passed     31.08%
2156  HOMSAP005449_KOG3881                                                                                                                                     78.47%    passed     12.57%
2157  DIPROT015636_KOG3881                                                                                                                                     78.47%    failed      1.23%
2158  COLSPE010451_KOG3881                                                                                                                                     68.75%    passed     27.84%
2159  GRACHO008374_KOG3881                                                                                                                                     68.40%    passed      5.99%
2160  GLOWIT020636_KOG3881                                                                                                                                     80.21%    failed      2.07%
2161  HOMSAP046412_KOG3881                                                                                                                                     83.68%    passed      8.81%
2162  CHLREI008606_KOG3881                                                                                                                                     83.33%    failed      0.00%
2163  GLOWIT008473_KOG3881                                                                                                                                     61.81%    passed     25.53%
2164  PYGBIF002094_KOG3881                                                                                                                                     73.26%    passed     21.44%
2165  SPIPUN001918_KOG4532                                                                                                                                     27.43%    passed     34.33%
2166  ROZALL001427_KOG4532                                                                                                                                     27.08%    passed     22.49%
2167  PYGBIF005035_KOG4532                                                                                                                                     27.08%    passed     31.20%
2168  DIPROT010604_KOG4532                                                                                                                                     27.08%    passed     41.74%
2169  RHOMAR000943_KOG4532                                                                                                                                     27.08%    passed     96.05%
2170  KLENIT010357_KOG4532                                                                                                                                     27.78%    passed     89.17%
2171  CAPOWC002908_KOG4532                                                                                                                                     27.43%    passed     82.57%
2172  GLOWIT008557_KOG4532                                                                                                                                     27.08%    passed     49.61%
2173  PHAKIR003730_KOG4532                                                                                                                                     26.74%    passed     30.37%
2174  GALSUL003492_KOG4532                                                                                                                                     27.08%    passed     19.31%
2175  CHLREI005971_KOG4532                                                                                                                                     27.78%    passed     91.41%
2176  GEFOKE006383_KOG4532                                                                                                                                     27.08%    passed     25.20%
2177  HEMKUK015682_KOG4532                                                                                                                                     26.39%    passed     34.58%
2178  CYAPAR003910_KOG4532                                                                                                                                     31.25%    failed      3.80%
2179  EUGLON046188_KOG4532                                                                                                                                     27.08%    passed     88.59%
2180  NAEFOW009511_KOG4532                                                                                                                                     26.74%    passed     56.50%
2181  HEMKUK003709_KOG4532                                                                                                                                     28.82%    passed     68.83%
2182  PHYPOL003263_KOG4532                                                                                                                                     26.74%    passed     38.84%
2183  GEFOKE008820_KOG4532                                                                                                                                     30.21%    passed     21.77%
2184  GALSUL003315_KOG4532                                                                                                                                     27.43%    passed     27.38%
2185  COLSPE006554_KOG4532                                                                                                                                     27.43%    passed     87.22%
2186  MICSPE003194_KOG4532                                                                                                                                     26.74%    passed     57.06%
2187  GLOWIT021910_KOG4532                                                                                                                                     27.43%    passed     91.98%
2188  VITBRA016550_KOG4532                                                                                                                                     27.08%    passed     40.11%
2189  ARATHA039951_KOG4532                                                                                                                                     27.43%    passed     97.46%
2190  PHYPAT030498_KOG4532                                                                                                                                     27.43%    passed     97.67%
2191  SPIPUN003489_KOG4532                                                                                                                                     27.43%    passed     50.27%
2192  ARATHA019990_KOG4532                                                                                                                                     27.43%    passed     99.97%
2193  BAFFRI018823_KOG4532                                                                                                                                     27.43%    passed     47.42%
2194  NAEFOW003494_KOG4532                                                                                                                                     27.08%    passed     59.17%
2195  CHLREI010142_KOG4532                                                                                                                                     26.74%    failed      0.09%
2196  GRACHO010555_KOG4532                                                                                                                                     28.82%    passed     38.83%
2197  PLABRA007977_KOG4532                                                                                                                                     27.78%    passed     25.82%
2198  DIPROT030764_KOG4532                                                                                                                                     27.43%    passed     68.46%
2199  CHOSPE028699_KOG4532                                                                                                                                     29.51%    passed     93.81%
2200  NUTLON012674_KOG4532                                                                                                                                     27.08%    passed     87.76%
2201  ANDGOD003512_KOG4532                                                                                                                                     30.21%    passed     59.90%
2202  ACACAS010605_KOG4532                                                                                                                                     42.36%    passed     24.42%
2203  VERVER009003_KOG4532                                                                                                                                     48.61%    passed     19.32%
2204  VERVER012601_KOG4532                                                                                                                                     69.79%    passed     19.45%
2205  ACACAS009710_KOG4532                                                                                                                                     50.35%    passed     17.57%
2206  VERVER011952_KOG4532                                                                                                                                     55.90%    failed      0.59%
2207  VERVER013025_KOG4532                                                                                                                                     65.97%    failed      0.20%
2208  KLENIT010312_KOG4532                                                                                                                                     27.43%    passed     39.39%
2209  CAPOWC005470_KOG4532                                                                                                                                     65.28%    passed     44.43%
2210  MICSPE005662_KOG4532                                                                                                                                     46.53%    passed     21.23%
2211  CHLREI006334_KOG4532                                                                                                                                     61.46%    failed      0.21%
2212  CYAPAR022573_KOG4532                                                                                                                                     84.38%    passed     53.23%
2213  GALSUL003158_KOG4532                                                                                                                                     82.29%    failed      0.37%
2214  SPIPUN000110_KOG4532                                                                                                                                     74.31%    failed      0.18%
2215  CHOSPE014636_KOG4532                                                                                                                                     79.51%    passed      8.47%
2216  HOMSAP030779_KOG4714                                                                                                                                     20.83%    failed      1.82%
2217  SPIPUN000589_KOG4714                                                                                                                                     20.49%    failed      0.95%
2218  HOMSAP062923_KOG4714                                                                                                                                     46.18%    passed     31.99%
2219  PYGBIF001838_KOG4714                                                                                                                                     20.49%    passed     16.60%
2220  DIPROT005867_KOG4714                                                                                                                                     20.49%    failed      1.20%
2221  NAEFOW003604_KOG4714                                                                                                                                     21.53%    passed      5.13%
2222  MONEXI007004_KOG4714                                                                                                                                     20.49%    passed     21.96%
2223  PHYPOL002485_KOG4714                                                                                                                                     21.18%    failed      2.62%
2224  GALSUL002521_KOG4714                                                                                                                                     20.83%    failed      1.09%
2225  HALSEO000434_KOG4714                                                                                                                                     20.49%    failed      1.47%
2226  MICSPE001612_KOG4714                                                                                                                                     20.83%    passed     24.56%
2227  HONFER000307_KOG4714                                                                                                                                     20.49%    failed      0.41%
2228  PHAKIR002306_KOG4714                                                                                                                                     21.53%    passed     22.14%
2229  EUGLON011851_KOG4714                                                                                                                                     21.18%    passed      5.38%
2230  THETRA003332_KOG4714                                                                                                                                     20.83%    passed      6.20%
2231  PHYINF005837_KOG4714                                                                                                                                     20.49%    failed      1.20%
2232  GLOWIT017180_KOG4714                                                                                                                                     20.83%    failed      2.74%
2233  GRACHO000626_KOG4714                                                                                                                                     23.61%    passed     36.68%
2234  ROZALL004876_KOG4714                                                                                                                                     20.83%    failed      2.73%
2235  NUTLON006688_KOG4714                                                                                                                                     36.11%    failed      3.73%
2236  NEMVEC018059_KOG4714                                                                                                                                     47.57%    passed     21.92%
2237  ANDGOD000135_KOG4714                                                                                                                                     22.92%    failed      0.30%
2238  GALSUL001037_KOG4714                                                                                                                                     21.53%    passed     11.34%
2239  BIGNAT001386_KOG4714                                                                                                                                     21.53%    failed      3.30%
2240  VITBRA007617_KOG4714                                                                                                                                     21.53%    failed      3.17%
2241  THETRA003097_KOG4714                                                                                                                                     21.18%    failed      0.05%
2242  BAFFRI010298_KOG4714                                                                                                                                     20.83%    failed      0.42%
2243  NAEFOW011277_KOG4714                                                                                                                                     21.18%    passed     17.15%
2244  leishmania_donovani_005140_KKT15                                                                                                                         29.17%    failed      2.61%
2245  leishmania_infantum_005532_KKT15                                                                                                                         29.17%    failed      2.61%
2246  LEIMAJ005259_KKT15                                                                                                                                       29.17%    failed      2.79%
2247  leishmania_major_005449_KKT15                                                                                                                            29.17%    failed      2.79%
2248  leishmania_turanica_005389_KKT15                                                                                                                         29.17%    failed      0.84%
2249  leishmania_arabica_005427_KKT15                                                                                                                          29.17%    failed      1.19%
2250  leptomonas_pyrrhocoris_002904_KKT15                                                                                                                      29.17%    passed     13.69%
2251  endotrypanum_monterogeii_004669_KKT15                                                                                                                    29.17%    passed      6.70%
2252  blechomonas_ayala_007666_KKT15                                                                                                                           29.17%    passed      7.40%
2253  crithidia_fasciculata_006509_KKT15                                                                                                                       29.17%    passed      7.70%
2254  trypanosoma_cruzi_003636_KKT15                                                                                                                           29.17%    passed      6.33%
2255  TRYBRU007769_KKT15                                                                                                                                       29.17%    passed     58.85%
2256  trypanosoma_brucei_002724_KKT15                                                                                                                          29.17%    passed     58.85%
2257  trypanosoma_cruzi_003582_KKT15                                                                                                                           29.17%    passed      6.33%
2258  trypanosoma_theileri_002917_KKT15                                                                                                                        29.17%    passed     15.82%
2259  trypanosoma_suis_003709_KKT15                                                                                                                            29.86%    passed     10.98%
2260  trypanosoma_vivax_002076_KKT15                                                                                                                           29.51%    failed      0.08%
2261  angomonas_deanei_010074_KKT15                                                                                                                            28.47%    passed     38.61%
2262  angomonas_deanei_011264_KKT15                                                                                                                            28.47%    passed     38.61%
2263  strigomonas_culicis_006652_KKT15                                                                                                                         28.82%    passed     11.11%
2264  strigomonas_culicis_008016_KKT15                                                                                                                         28.82%    passed     11.11%
2265  phytomonas_sp._004662_KKT15                                                                                                                              28.12%    failed      3.26%
2266  trypanosoma_grayi_008129_KKT15                                                                                                                           39.24%    failed      1.74%
2267  BODSAL002996_KKT15                                                                                                                                       30.90%    failed      0.13%
2268  bodo_saltans_008469_KKT15                                                                                                                                30.90%    failed      0.13%
2269  phytomonas_serpens_004520_KKT15                                                                                                                          51.04%    failed      0.00%
2270  herpetomonas_muscarum_002512_KKT15                                                                                                                       57.99%    passed     26.69%
2271  APISPI041242_KKT15                                                                                                                                       30.21%    passed     15.63%
2272  prokinetoplastina_phf-6_007282_KKT15                                                                                                                     30.21%    passed     15.63%
2273  PERSPE000505_KKT15                                                                                                                                       28.12%    failed      0.70%
2274  perkinsela_sp._004682_KKT15                                                                                                                              28.12%    failed      0.70%
2275  PAPANK034167_KKT15                                                                                                                                       31.94%    failed      3.17%
2276  prokinetoplastina_phm-4_038624_KKT15                                                                                                                     31.94%    failed      3.17%
2277  angomonas_deanei_009775_KKT15                                                                                                                            72.22%    passed     79.74%
2278  neobodo_designis_022545_KKT15                                                                                                                            35.76%    failed      0.03%
2279  herpetomonas_muscarum_007655_KKT15                                                                                                                       78.12%    passed     61.52%
2280  ANCTWI002699_unknown                                                                                                                                     52.78%    passed     44.45%
2281  RAMVAR007858_unknown                                                                                                                                     52.08%    passed     67.23%
2282  SAPDIC006198_unknown                                                                                                                                     64.58%    passed     99.71%
2283  EP01146_Metamonada_Fornicata__Carpediemonas_membranifera-EP01146_Carpediemonas_membranifera-P005969|COG3292|na|K22382|na|na_unknown                      63.89%    passed     21.59%
2284  EP00165_Rhodophyta_Cyanidiales__Cyanidioschyzon_merolae-EP00165_Rhodophyta_Cyanidiales-XP_005536304.1|COG4946|KOG0268|K11806|DCAF13|Sof1__WD40_unknown   51.74%    passed     73.03%
WARNING: 337 sequences contain more than 50% gaps/ambiguity
****  TOTAL                                                                                                                                                    26.37%  508 sequences failed composition chi2 test (p-value<5%; df=19)
NOTE: HOMSAP004272_KOG0288 is identical to HOMSAP067051_KOG0288 but kept for subsequent analysis
NOTE: leishmania_infantum_005532_KKT15 is identical to leishmania_donovani_005140_KKT15 but kept for subsequent analysis
NOTE: leishmania_major_005449_KKT15 is identical to LEIMAJ005259_KKT15 but kept for subsequent analysis
NOTE: trypanosoma_brucei_002724_KKT15 is identical to TRYBRU007769_KKT15 but kept for subsequent analysis
NOTE: angomonas_deanei_011264_KKT15 is identical to angomonas_deanei_010074_KKT15 but kept for subsequent analysis
NOTE: strigomonas_culicis_008016_KKT15 is identical to strigomonas_culicis_006652_KKT15 but kept for subsequent analysis
NOTE: bodo_saltans_008469_KKT15 is identical to BODSAL002996_KKT15 but kept for subsequent analysis
NOTE: prokinetoplastina_phf-6_007282_KKT15 is identical to APISPI041242_KKT15 but kept for subsequent analysis
NOTE: perkinsela_sp._004682_KKT15 is identical to PERSPE000505_KKT15 but kept for subsequent analysis
NOTE: prokinetoplastina_phm-4_038624_KKT15 is identical to PAPANK034167_KKT15 but kept for subsequent analysis


Create initial parsimony tree by phylogenetic likelihood library (PLL)... 4.050 seconds
Measuring multi-threading efficiency up to 12 CPU cores
4 trees examined
Threads: 1 / Time: 13.669 sec / Speedup: 1.000 / Efficiency: 100% / LogL: -1146115
Threads: 2 / Time: 8.340 sec / Speedup: 1.639 / Efficiency: 82% / LogL: -1146115
Threads: 3 / Time: 7.227 sec / Speedup: 1.891 / Efficiency: 63% / LogL: -1146115
Threads: 4 / Time: 6.415 sec / Speedup: 2.131 / Efficiency: 53% / LogL: -1146115
Threads: 5 / Time: 5.929 sec / Speedup: 2.305 / Efficiency: 46% / LogL: -1146115
BEST NUMBER OF THREADS: 4

Perform fast likelihood tree search using LG+G model...
Estimate model parameters (epsilon = 5.000)
Perform nearest neighbor interchange...
Estimate model parameters (epsilon = 1.000)
1. Initial log-likelihood: -839409.733
Optimal log-likelihood: -839409.593
Gamma shape alpha: 4.914
Parameters optimization took 1 rounds (2.953 sec)
Time for fast ML tree search: 85.993 seconds

NOTE: ModelFinder requires 1088 MB RAM!
ModelFinder will test up to 616 protein models (sample size: 288) ...
 No. Model         -LnL         df  AIC          AICc         BIC
  1  LG            851269.086   4565 1711668.172  43399248.172 1728389.586
  2  LG+G4         839409.532   4566 1687951.064  43393795.064 1704676.142
  3  LG+R2         842142.342   4567 1693418.684  43417530.684 1710147.424
  4  LG+R3         840121.914   4569 1689381.829  43450041.829 1706117.895
  5  LG+R4         839332.089   4571 1687806.179  43485030.179 1704549.571
WARNING: Log-likelihood -840542 of LG+R5 worse than LG+R4 -839332
  6  LG+R5         840542.469   4573 1690230.937  43524034.937 1706981.655
 16  LG+F+R4       838611.029   4590 1686402.057  43831782.057 1703215.046
 27  JTT+R4        854142.185   4571 1717426.369  43514650.369 1734169.762
 38  JTT+F+R4      854177.722   4590 1717535.444  43862915.444 1734348.432
 49  Q.pfam+R4     838240.692   4571 1685623.383  43482847.383 1702366.775
 60  Q.pfam+F+R4   837799.186   4590 1684778.371  43830158.371 1701591.360
 71  WAG+R4        844192.685   4571 1697527.370  43494751.370 1714270.763
 82  WAG+F+R4      842193.206   4590 1693566.412  43838946.412 1710379.401
Model LG+C20+R4 is alias for LG+POISSON+G+FMIX{C20pi1:1:0.0559910600,C20pi2:1:0.0514824870,C20pi3:1:0.0812922124,C20pi4:1:0.0721976867,C20pi5:1:0.0556718858,C20pi6:1:0.0331003080,C20pi7:1:0.0589501763,C20pi8:1:0.0263756889,C20pi9:1:0.0307584220,C20pi10:1:0.0376701125,C20pi11:1:0.0303058290,C20pi12:1:0.0808775576,C20pi13:1:0.0263349134,C20pi14:1:0.0579101455,C20pi15:1:0.0371248064,C20pi16:1:0.0586867766,C20pi17:1:0.0561479138,C20pi18:1:0.0349810886,C20pi19:1:0.0544937394,C20pi20:1:0.0596471901}+R4
WARNING: Both Gamma and FreeRate models were specified, continue with FreeRate model
 93  LG+C20+R4     848923.807   4571 1706989.615  43504213.615 1723733.007
Model LG+C20+F+R4 is alias for LG+POISSON+G+FMIX{C20pi1:1:0.0559910600,C20pi2:1:0.0514824870,C20pi3:1:0.0812922124,C20pi4:1:0.0721976867,C20pi5:1:0.0556718858,C20pi6:1:0.0331003080,C20pi7:1:0.0589501763,C20pi8:1:0.0263756889,C20pi9:1:0.0307584220,C20pi10:1:0.0376701125,C20pi11:1:0.0303058290,C20pi12:1:0.0808775576,C20pi13:1:0.0263349134,C20pi14:1:0.0579101455,C20pi15:1:0.0371248064,C20pi16:1:0.0586867766,C20pi17:1:0.0561479138,C20pi18:1:0.0349810886,C20pi19:1:0.0544937394,C20pi20:1:0.0596471901}+F+R4
WARNING: Both Gamma and FreeRate models were specified, continue with FreeRate model
104  LG+C20+F+R4   836065.296   4610 1681350.592  44194770.592 1698236.840
Model LG+C40+R4 is alias for LG+POISSON+G+FMIX{C40pi1:1:0.0223853788,C40pi2:1:0.0338891820,C40pi3:1:0.0577169375,C40pi4:1:0.0252416233,C40pi5:1:0.0108607921,C40pi6:1:0.0462373793,C40pi7:1:0.0102293175,C40pi8:1:0.0147523625,C40pi9:1:0.0143161352,C40pi10:1:0.0182302541,C40pi11:1:0.0204025079,C40pi12:1:0.0425505156,C40pi13:1:0.0248627269,C40pi14:1:0.0105892988,C40pi15:1:0.0188238725,C40pi16:1:0.0086663445,C40pi17:1:0.0148496147,C40pi18:1:0.0343037402,C40pi19:1:0.0225335203,C40pi20:1:0.0174068578,C40pi21:1:0.0112207827,C40pi22:1:0.0443532245,C40pi23:1:0.0392573370,C40pi24:1:0.0196756555,C40pi25:1:0.0287690328,C40pi26:1:0.0114441177,C40pi27:1:0.0112338740,C40pi28:1:0.0582694099,C40pi29:1:0.0444272279,C40pi30:1:0.0112010942,C40pi31:1:0.0145176111,C40pi32:1:0.0114629026,C40pi33:1:0.0239628061,C40pi34:1:0.0266266492,C40pi35:1:0.0481201159,C40pi36:1:0.0371147423,C40pi37:1:0.0160476688,C40pi38:1:0.0237249267,C40pi39:1:0.0235226203,C40pi40:1:0.0261998398}+R4
WARNING: Both Gamma and FreeRate models were specified, continue with FreeRate model
115  LG+C40+R4     846175.619   4571 1701493.237  43498717.237 1718236.630
Model LG+C40+F+R4 is alias for LG+POISSON+G+FMIX{C40pi1:1:0.0223853788,C40pi2:1:0.0338891820,C40pi3:1:0.0577169375,C40pi4:1:0.0252416233,C40pi5:1:0.0108607921,C40pi6:1:0.0462373793,C40pi7:1:0.0102293175,C40pi8:1:0.0147523625,C40pi9:1:0.0143161352,C40pi10:1:0.0182302541,C40pi11:1:0.0204025079,C40pi12:1:0.0425505156,C40pi13:1:0.0248627269,C40pi14:1:0.0105892988,C40pi15:1:0.0188238725,C40pi16:1:0.0086663445,C40pi17:1:0.0148496147,C40pi18:1:0.0343037402,C40pi19:1:0.0225335203,C40pi20:1:0.0174068578,C40pi21:1:0.0112207827,C40pi22:1:0.0443532245,C40pi23:1:0.0392573370,C40pi24:1:0.0196756555,C40pi25:1:0.0287690328,C40pi26:1:0.0114441177,C40pi27:1:0.0112338740,C40pi28:1:0.0582694099,C40pi29:1:0.0444272279,C40pi30:1:0.0112010942,C40pi31:1:0.0145176111,C40pi32:1:0.0114629026,C40pi33:1:0.0239628061,C40pi34:1:0.0266266492,C40pi35:1:0.0481201159,C40pi36:1:0.0371147423,C40pi37:1:0.0160476688,C40pi38:1:0.0237249267,C40pi39:1:0.0235226203,C40pi40:1:0.0261998398}+F+R4
WARNING: Both Gamma and FreeRate models were specified, continue with FreeRate model
126  LG+C40+F+R4   835896.909   4630 1681053.818  44564113.818 1698013.325
Model LG+C60+R4 is alias for LG+POISSON+G+FMIX{C60pi1:1:0.0169698865,C60pi2:1:0.0211683374,C60pi3:1:0.0276589079,C60pi4:1:0.0065675964,C60pi5:1:0.0141221416,C60pi6:1:0.0068774834,C60pi7:1:0.0146909701,C60pi8:1:0.0067225777,C60pi9:1:0.0018396660,C60pi10:1:0.0102547197,C60pi11:1:0.0230896163,C60pi12:1:0.0057941033,C60pi13:1:0.0125394534,C60pi14:1:0.0204526478,C60pi15:1:0.0070629602,C60pi16:1:0.0117982741,C60pi17:1:0.0068334668,C60pi18:1:0.0433775839,C60pi19:1:0.0318278731,C60pi20:1:0.0222546108,C60pi21:1:0.0102264969,C60pi22:1:0.0150545891,C60pi23:1:0.0134159878,C60pi24:1:0.0148552065,C60pi25:1:0.0239111516,C60pi26:1:0.0128776278,C60pi27:1:0.0222318842,C60pi28:1:0.0247444742,C60pi29:1:0.0214274810,C60pi30:1:0.0115001882,C60pi31:1:0.0076017389,C60pi32:1:0.0130258568,C60pi33:1:0.0093701965,C60pi34:1:0.0467194264,C60pi35:1:0.0441940314,C60pi36:1:0.0322263154,C60pi37:1:0.0402999891,C60pi38:1:0.0150234227,C60pi39:1:0.0104589903,C60pi40:1:0.0214742395,C60pi41:1:0.0154957836,C60pi42:1:0.0101789953,C60pi43:1:0.0227980379,C60pi44:1:0.0123204539,C60pi45:1:0.0066777583,C60pi46:1:0.0004150083,C60pi47:1:0.0344385130,C60pi48:1:0.0113663379,C60pi49:1:0.0127143049,C60pi50:1:0.0124323741,C60pi51:1:0.0262124415,C60pi52:1:0.0064994957,C60pi53:1:0.0103203293,C60pi54:1:0.0142463512,C60pi55:1:0.0215600067,C60pi56:1:0.0199150700,C60pi57:1:0.0038964200,C60pi58:1:0.0113448855,C60pi59:1:0.0128595846,C60pi60:1:0.0117656776}+R4
WARNING: Both Gamma and FreeRate models were specified, continue with FreeRate model
137  LG+C60+R4     843620.517   4571 1696383.034  43493607.034 1713126.426
Model LG+C60+F+R4 is alias for LG+POISSON+G+FMIX{C60pi1:1:0.0169698865,C60pi2:1:0.0211683374,C60pi3:1:0.0276589079,C60pi4:1:0.0065675964,C60pi5:1:0.0141221416,C60pi6:1:0.0068774834,C60pi7:1:0.0146909701,C60pi8:1:0.0067225777,C60pi9:1:0.0018396660,C60pi10:1:0.0102547197,C60pi11:1:0.0230896163,C60pi12:1:0.0057941033,C60pi13:1:0.0125394534,C60pi14:1:0.0204526478,C60pi15:1:0.0070629602,C60pi16:1:0.0117982741,C60pi17:1:0.0068334668,C60pi18:1:0.0433775839,C60pi19:1:0.0318278731,C60pi20:1:0.0222546108,C60pi21:1:0.0102264969,C60pi22:1:0.0150545891,C60pi23:1:0.0134159878,C60pi24:1:0.0148552065,C60pi25:1:0.0239111516,C60pi26:1:0.0128776278,C60pi27:1:0.0222318842,C60pi28:1:0.0247444742,C60pi29:1:0.0214274810,C60pi30:1:0.0115001882,C60pi31:1:0.0076017389,C60pi32:1:0.0130258568,C60pi33:1:0.0093701965,C60pi34:1:0.0467194264,C60pi35:1:0.0441940314,C60pi36:1:0.0322263154,C60pi37:1:0.0402999891,C60pi38:1:0.0150234227,C60pi39:1:0.0104589903,C60pi40:1:0.0214742395,C60pi41:1:0.0154957836,C60pi42:1:0.0101789953,C60pi43:1:0.0227980379,C60pi44:1:0.0123204539,C60pi45:1:0.0066777583,C60pi46:1:0.0004150083,C60pi47:1:0.0344385130,C60pi48:1:0.0113663379,C60pi49:1:0.0127143049,C60pi50:1:0.0124323741,C60pi51:1:0.0262124415,C60pi52:1:0.0064994957,C60pi53:1:0.0103203293,C60pi54:1:0.0142463512,C60pi55:1:0.0215600067,C60pi56:1:0.0199150700,C60pi57:1:0.0038964200,C60pi58:1:0.0113448855,C60pi59:1:0.0128595846,C60pi60:1:0.0117656776}+F+R4
WARNING: Both Gamma and FreeRate models were specified, continue with FreeRate model
148  LG+C60+F+R4   834859.635   4650 1679019.269  44933319.269 1696052.035
Model LG+C20+R+F+R4 is alias for LG+POISSON+G+FMIX{C20pi1:1:0.0559910600,C20pi2:1:0.0514824870,C20pi3:1:0.0812922124,C20pi4:1:0.0721976867,C20pi5:1:0.0556718858,C20pi6:1:0.0331003080,C20pi7:1:0.0589501763,C20pi8:1:0.0263756889,C20pi9:1:0.0307584220,C20pi10:1:0.0376701125,C20pi11:1:0.0303058290,C20pi12:1:0.0808775576,C20pi13:1:0.0263349134,C20pi14:1:0.0579101455,C20pi15:1:0.0371248064,C20pi16:1:0.0586867766,C20pi17:1:0.0561479138,C20pi18:1:0.0349810886,C20pi19:1:0.0544937394,C20pi20:1:0.0596471901}+R+F+R4
WARNING: Both Gamma and FreeRate models were specified, continue with FreeRate model
159  LG+C20+R+F+R4 836065.272   4610 1681350.543  44194770.543 1698236.791
Model LG+C20+R+F+F+R4 is alias for LG+POISSON+G+FMIX{C20pi1:1:0.0559910600,C20pi2:1:0.0514824870,C20pi3:1:0.0812922124,C20pi4:1:0.0721976867,C20pi5:1:0.0556718858,C20pi6:1:0.0331003080,C20pi7:1:0.0589501763,C20pi8:1:0.0263756889,C20pi9:1:0.0307584220,C20pi10:1:0.0376701125,C20pi11:1:0.0303058290,C20pi12:1:0.0808775576,C20pi13:1:0.0263349134,C20pi14:1:0.0579101455,C20pi15:1:0.0371248064,C20pi16:1:0.0586867766,C20pi17:1:0.0561479138,C20pi18:1:0.0349810886,C20pi19:1:0.0544937394,C20pi20:1:0.0596471901}+R+F+F+R4
WARNING: Both Gamma and FreeRate models were specified, continue with FreeRate model
170  LG+C20+R+F+F+R4 836065.272   4610 1681350.543  44194770.543 1698236.791
Model LG+C40+R+F+R4 is alias for LG+POISSON+G+FMIX{C40pi1:1:0.0223853788,C40pi2:1:0.0338891820,C40pi3:1:0.0577169375,C40pi4:1:0.0252416233,C40pi5:1:0.0108607921,C40pi6:1:0.0462373793,C40pi7:1:0.0102293175,C40pi8:1:0.0147523625,C40pi9:1:0.0143161352,C40pi10:1:0.0182302541,C40pi11:1:0.0204025079,C40pi12:1:0.0425505156,C40pi13:1:0.0248627269,C40pi14:1:0.0105892988,C40pi15:1:0.0188238725,C40pi16:1:0.0086663445,C40pi17:1:0.0148496147,C40pi18:1:0.0343037402,C40pi19:1:0.0225335203,C40pi20:1:0.0174068578,C40pi21:1:0.0112207827,C40pi22:1:0.0443532245,C40pi23:1:0.0392573370,C40pi24:1:0.0196756555,C40pi25:1:0.0287690328,C40pi26:1:0.0114441177,C40pi27:1:0.0112338740,C40pi28:1:0.0582694099,C40pi29:1:0.0444272279,C40pi30:1:0.0112010942,C40pi31:1:0.0145176111,C40pi32:1:0.0114629026,C40pi33:1:0.0239628061,C40pi34:1:0.0266266492,C40pi35:1:0.0481201159,C40pi36:1:0.0371147423,C40pi37:1:0.0160476688,C40pi38:1:0.0237249267,C40pi39:1:0.0235226203,C40pi40:1:0.0261998398}+R+F+R4
WARNING: Both Gamma and FreeRate models were specified, continue with FreeRate model
181  LG+C40+R+F+R4 835894.075   4630 1681048.151  44564108.151 1698007.658
Model LG+C40+R+F+F+R4 is alias for LG+POISSON+G+FMIX{C40pi1:1:0.0223853788,C40pi2:1:0.0338891820,C40pi3:1:0.0577169375,C40pi4:1:0.0252416233,C40pi5:1:0.0108607921,C40pi6:1:0.0462373793,C40pi7:1:0.0102293175,C40pi8:1:0.0147523625,C40pi9:1:0.0143161352,C40pi10:1:0.0182302541,C40pi11:1:0.0204025079,C40pi12:1:0.0425505156,C40pi13:1:0.0248627269,C40pi14:1:0.0105892988,C40pi15:1:0.0188238725,C40pi16:1:0.0086663445,C40pi17:1:0.0148496147,C40pi18:1:0.0343037402,C40pi19:1:0.0225335203,C40pi20:1:0.0174068578,C40pi21:1:0.0112207827,C40pi22:1:0.0443532245,C40pi23:1:0.0392573370,C40pi24:1:0.0196756555,C40pi25:1:0.0287690328,C40pi26:1:0.0114441177,C40pi27:1:0.0112338740,C40pi28:1:0.0582694099,C40pi29:1:0.0444272279,C40pi30:1:0.0112010942,C40pi31:1:0.0145176111,C40pi32:1:0.0114629026,C40pi33:1:0.0239628061,C40pi34:1:0.0266266492,C40pi35:1:0.0481201159,C40pi36:1:0.0371147423,C40pi37:1:0.0160476688,C40pi38:1:0.0237249267,C40pi39:1:0.0235226203,C40pi40:1:0.0261998398}+R+F+F+R4
WARNING: Both Gamma and FreeRate models were specified, continue with FreeRate model
192  LG+C40+R+F+F+R4 835894.075   4630 1681048.151  44564108.151 1698007.658
Model LG+C60+R+F+R4 is alias for LG+POISSON+G+FMIX{C60pi1:1:0.0169698865,C60pi2:1:0.0211683374,C60pi3:1:0.0276589079,C60pi4:1:0.0065675964,C60pi5:1:0.0141221416,C60pi6:1:0.0068774834,C60pi7:1:0.0146909701,C60pi8:1:0.0067225777,C60pi9:1:0.0018396660,C60pi10:1:0.0102547197,C60pi11:1:0.0230896163,C60pi12:1:0.0057941033,C60pi13:1:0.0125394534,C60pi14:1:0.0204526478,C60pi15:1:0.0070629602,C60pi16:1:0.0117982741,C60pi17:1:0.0068334668,C60pi18:1:0.0433775839,C60pi19:1:0.0318278731,C60pi20:1:0.0222546108,C60pi21:1:0.0102264969,C60pi22:1:0.0150545891,C60pi23:1:0.0134159878,C60pi24:1:0.0148552065,C60pi25:1:0.0239111516,C60pi26:1:0.0128776278,C60pi27:1:0.0222318842,C60pi28:1:0.0247444742,C60pi29:1:0.0214274810,C60pi30:1:0.0115001882,C60pi31:1:0.0076017389,C60pi32:1:0.0130258568,C60pi33:1:0.0093701965,C60pi34:1:0.0467194264,C60pi35:1:0.0441940314,C60pi36:1:0.0322263154,C60pi37:1:0.0402999891,C60pi38:1:0.0150234227,C60pi39:1:0.0104589903,C60pi40:1:0.0214742395,C60pi41:1:0.0154957836,C60pi42:1:0.0101789953,C60pi43:1:0.0227980379,C60pi44:1:0.0123204539,C60pi45:1:0.0066777583,C60pi46:1:0.0004150083,C60pi47:1:0.0344385130,C60pi48:1:0.0113663379,C60pi49:1:0.0127143049,C60pi50:1:0.0124323741,C60pi51:1:0.0262124415,C60pi52:1:0.0064994957,C60pi53:1:0.0103203293,C60pi54:1:0.0142463512,C60pi55:1:0.0215600067,C60pi56:1:0.0199150700,C60pi57:1:0.0038964200,C60pi58:1:0.0113448855,C60pi59:1:0.0128595846,C60pi60:1:0.0117656776}+R+F+R4
WARNING: Both Gamma and FreeRate models were specified, continue with FreeRate model
203  LG+C60+R+F+R4 834859.612   4650 1679019.225  44933319.225 1696051.991
Model LG+C60+R+F+F+R4 is alias for LG+POISSON+G+FMIX{C60pi1:1:0.0169698865,C60pi2:1:0.0211683374,C60pi3:1:0.0276589079,C60pi4:1:0.0065675964,C60pi5:1:0.0141221416,C60pi6:1:0.0068774834,C60pi7:1:0.0146909701,C60pi8:1:0.0067225777,C60pi9:1:0.0018396660,C60pi10:1:0.0102547197,C60pi11:1:0.0230896163,C60pi12:1:0.0057941033,C60pi13:1:0.0125394534,C60pi14:1:0.0204526478,C60pi15:1:0.0070629602,C60pi16:1:0.0117982741,C60pi17:1:0.0068334668,C60pi18:1:0.0433775839,C60pi19:1:0.0318278731,C60pi20:1:0.0222546108,C60pi21:1:0.0102264969,C60pi22:1:0.0150545891,C60pi23:1:0.0134159878,C60pi24:1:0.0148552065,C60pi25:1:0.0239111516,C60pi26:1:0.0128776278,C60pi27:1:0.0222318842,C60pi28:1:0.0247444742,C60pi29:1:0.0214274810,C60pi30:1:0.0115001882,C60pi31:1:0.0076017389,C60pi32:1:0.0130258568,C60pi33:1:0.0093701965,C60pi34:1:0.0467194264,C60pi35:1:0.0441940314,C60pi36:1:0.0322263154,C60pi37:1:0.0402999891,C60pi38:1:0.0150234227,C60pi39:1:0.0104589903,C60pi40:1:0.0214742395,C60pi41:1:0.0154957836,C60pi42:1:0.0101789953,C60pi43:1:0.0227980379,C60pi44:1:0.0123204539,C60pi45:1:0.0066777583,C60pi46:1:0.0004150083,C60pi47:1:0.0344385130,C60pi48:1:0.0113663379,C60pi49:1:0.0127143049,C60pi50:1:0.0124323741,C60pi51:1:0.0262124415,C60pi52:1:0.0064994957,C60pi53:1:0.0103203293,C60pi54:1:0.0142463512,C60pi55:1:0.0215600067,C60pi56:1:0.0199150700,C60pi57:1:0.0038964200,C60pi58:1:0.0113448855,C60pi59:1:0.0128595846,C60pi60:1:0.0117656776}+R+F+F+R4
WARNING: Both Gamma and FreeRate models were specified, continue with FreeRate model
214  LG+C60+R+F+F+R4 834859.604   4650 1679019.208  44933319.208 1696051.974
Model WAG+C20+R4 is alias for WAG+POISSON+G+FMIX{C20pi1:1:0.0559910600,C20pi2:1:0.0514824870,C20pi3:1:0.0812922124,C20pi4:1:0.0721976867,C20pi5:1:0.0556718858,C20pi6:1:0.0331003080,C20pi7:1:0.0589501763,C20pi8:1:0.0263756889,C20pi9:1:0.0307584220,C20pi10:1:0.0376701125,C20pi11:1:0.0303058290,C20pi12:1:0.0808775576,C20pi13:1:0.0263349134,C20pi14:1:0.0579101455,C20pi15:1:0.0371248064,C20pi16:1:0.0586867766,C20pi17:1:0.0561479138,C20pi18:1:0.0349810886,C20pi19:1:0.0544937394,C20pi20:1:0.0596471901}+R4
WARNING: Both Gamma and FreeRate models were specified, continue with FreeRate model
225  WAG+C20+R4    850724.291   4571 1710590.581  43507814.581 1727333.974
Model WAG+C20+F+R4 is alias for WAG+POISSON+G+FMIX{C20pi1:1:0.0559910600,C20pi2:1:0.0514824870,C20pi3:1:0.0812922124,C20pi4:1:0.0721976867,C20pi5:1:0.0556718858,C20pi6:1:0.0331003080,C20pi7:1:0.0589501763,C20pi8:1:0.0263756889,C20pi9:1:0.0307584220,C20pi10:1:0.0376701125,C20pi11:1:0.0303058290,C20pi12:1:0.0808775576,C20pi13:1:0.0263349134,C20pi14:1:0.0579101455,C20pi15:1:0.0371248064,C20pi16:1:0.0586867766,C20pi17:1:0.0561479138,C20pi18:1:0.0349810886,C20pi19:1:0.0544937394,C20pi20:1:0.0596471901}+F+R4
WARNING: Both Gamma and FreeRate models were specified, continue with FreeRate model
236  WAG+C20+F+R4  837520.522   4610 1684261.044  44197681.044 1701147.292
Model WAG+C40+R4 is alias for WAG+POISSON+G+FMIX{C40pi1:1:0.0223853788,C40pi2:1:0.0338891820,C40pi3:1:0.0577169375,C40pi4:1:0.0252416233,C40pi5:1:0.0108607921,C40pi6:1:0.0462373793,C40pi7:1:0.0102293175,C40pi8:1:0.0147523625,C40pi9:1:0.0143161352,C40pi10:1:0.0182302541,C40pi11:1:0.0204025079,C40pi12:1:0.0425505156,C40pi13:1:0.0248627269,C40pi14:1:0.0105892988,C40pi15:1:0.0188238725,C40pi16:1:0.0086663445,C40pi17:1:0.0148496147,C40pi18:1:0.0343037402,C40pi19:1:0.0225335203,C40pi20:1:0.0174068578,C40pi21:1:0.0112207827,C40pi22:1:0.0443532245,C40pi23:1:0.0392573370,C40pi24:1:0.0196756555,C40pi25:1:0.0287690328,C40pi26:1:0.0114441177,C40pi27:1:0.0112338740,C40pi28:1:0.0582694099,C40pi29:1:0.0444272279,C40pi30:1:0.0112010942,C40pi31:1:0.0145176111,C40pi32:1:0.0114629026,C40pi33:1:0.0239628061,C40pi34:1:0.0266266492,C40pi35:1:0.0481201159,C40pi36:1:0.0371147423,C40pi37:1:0.0160476688,C40pi38:1:0.0237249267,C40pi39:1:0.0235226203,C40pi40:1:0.0261998398}+R4
WARNING: Both Gamma and FreeRate models were specified, continue with FreeRate model
247  WAG+C40+R4    847794.934   4571 1704731.869  43501955.869 1721475.261
Model WAG+C40+F+R4 is alias for WAG+POISSON+G+FMIX{C40pi1:1:0.0223853788,C40pi2:1:0.0338891820,C40pi3:1:0.0577169375,C40pi4:1:0.0252416233,C40pi5:1:0.0108607921,C40pi6:1:0.0462373793,C40pi7:1:0.0102293175,C40pi8:1:0.0147523625,C40pi9:1:0.0143161352,C40pi10:1:0.0182302541,C40pi11:1:0.0204025079,C40pi12:1:0.0425505156,C40pi13:1:0.0248627269,C40pi14:1:0.0105892988,C40pi15:1:0.0188238725,C40pi16:1:0.0086663445,C40pi17:1:0.0148496147,C40pi18:1:0.0343037402,C40pi19:1:0.0225335203,C40pi20:1:0.0174068578,C40pi21:1:0.0112207827,C40pi22:1:0.0443532245,C40pi23:1:0.0392573370,C40pi24:1:0.0196756555,C40pi25:1:0.0287690328,C40pi26:1:0.0114441177,C40pi27:1:0.0112338740,C40pi28:1:0.0582694099,C40pi29:1:0.0444272279,C40pi30:1:0.0112010942,C40pi31:1:0.0145176111,C40pi32:1:0.0114629026,C40pi33:1:0.0239628061,C40pi34:1:0.0266266492,C40pi35:1:0.0481201159,C40pi36:1:0.0371147423,C40pi37:1:0.0160476688,C40pi38:1:0.0237249267,C40pi39:1:0.0235226203,C40pi40:1:0.0261998398}+F+R4
WARNING: Both Gamma and FreeRate models were specified, continue with FreeRate model
258  WAG+C40+F+R4  836956.875   4630 1683173.750  44566233.750 1700133.257
Model WAG+C60+R4 is alias for WAG+POISSON+G+FMIX{C60pi1:1:0.0169698865,C60pi2:1:0.0211683374,C60pi3:1:0.0276589079,C60pi4:1:0.0065675964,C60pi5:1:0.0141221416,C60pi6:1:0.0068774834,C60pi7:1:0.0146909701,C60pi8:1:0.0067225777,C60pi9:1:0.0018396660,C60pi10:1:0.0102547197,C60pi11:1:0.0230896163,C60pi12:1:0.0057941033,C60pi13:1:0.0125394534,C60pi14:1:0.0204526478,C60pi15:1:0.0070629602,C60pi16:1:0.0117982741,C60pi17:1:0.0068334668,C60pi18:1:0.0433775839,C60pi19:1:0.0318278731,C60pi20:1:0.0222546108,C60pi21:1:0.0102264969,C60pi22:1:0.0150545891,C60pi23:1:0.0134159878,C60pi24:1:0.0148552065,C60pi25:1:0.0239111516,C60pi26:1:0.0128776278,C60pi27:1:0.0222318842,C60pi28:1:0.0247444742,C60pi29:1:0.0214274810,C60pi30:1:0.0115001882,C60pi31:1:0.0076017389,C60pi32:1:0.0130258568,C60pi33:1:0.0093701965,C60pi34:1:0.0467194264,C60pi35:1:0.0441940314,C60pi36:1:0.0322263154,C60pi37:1:0.0402999891,C60pi38:1:0.0150234227,C60pi39:1:0.0104589903,C60pi40:1:0.0214742395,C60pi41:1:0.0154957836,C60pi42:1:0.0101789953,C60pi43:1:0.0227980379,C60pi44:1:0.0123204539,C60pi45:1:0.0066777583,C60pi46:1:0.0004150083,C60pi47:1:0.0344385130,C60pi48:1:0.0113663379,C60pi49:1:0.0127143049,C60pi50:1:0.0124323741,C60pi51:1:0.0262124415,C60pi52:1:0.0064994957,C60pi53:1:0.0103203293,C60pi54:1:0.0142463512,C60pi55:1:0.0215600067,C60pi56:1:0.0199150700,C60pi57:1:0.0038964200,C60pi58:1:0.0113448855,C60pi59:1:0.0128595846,C60pi60:1:0.0117656776}+R4
WARNING: Both Gamma and FreeRate models were specified, continue with FreeRate model
269  WAG+C60+R4    845557.868   4571 1700257.736  43497481.736 1717001.129
Model WAG+C60+F+R4 is alias for WAG+POISSON+G+FMIX{C60pi1:1:0.0169698865,C60pi2:1:0.0211683374,C60pi3:1:0.0276589079,C60pi4:1:0.0065675964,C60pi5:1:0.0141221416,C60pi6:1:0.0068774834,C60pi7:1:0.0146909701,C60pi8:1:0.0067225777,C60pi9:1:0.0018396660,C60pi10:1:0.0102547197,C60pi11:1:0.0230896163,C60pi12:1:0.0057941033,C60pi13:1:0.0125394534,C60pi14:1:0.0204526478,C60pi15:1:0.0070629602,C60pi16:1:0.0117982741,C60pi17:1:0.0068334668,C60pi18:1:0.0433775839,C60pi19:1:0.0318278731,C60pi20:1:0.0222546108,C60pi21:1:0.0102264969,C60pi22:1:0.0150545891,C60pi23:1:0.0134159878,C60pi24:1:0.0148552065,C60pi25:1:0.0239111516,C60pi26:1:0.0128776278,C60pi27:1:0.0222318842,C60pi28:1:0.0247444742,C60pi29:1:0.0214274810,C60pi30:1:0.0115001882,C60pi31:1:0.0076017389,C60pi32:1:0.0130258568,C60pi33:1:0.0093701965,C60pi34:1:0.0467194264,C60pi35:1:0.0441940314,C60pi36:1:0.0322263154,C60pi37:1:0.0402999891,C60pi38:1:0.0150234227,C60pi39:1:0.0104589903,C60pi40:1:0.0214742395,C60pi41:1:0.0154957836,C60pi42:1:0.0101789953,C60pi43:1:0.0227980379,C60pi44:1:0.0123204539,C60pi45:1:0.0066777583,C60pi46:1:0.0004150083,C60pi47:1:0.0344385130,C60pi48:1:0.0113663379,C60pi49:1:0.0127143049,C60pi50:1:0.0124323741,C60pi51:1:0.0262124415,C60pi52:1:0.0064994957,C60pi53:1:0.0103203293,C60pi54:1:0.0142463512,C60pi55:1:0.0215600067,C60pi56:1:0.0199150700,C60pi57:1:0.0038964200,C60pi58:1:0.0113448855,C60pi59:1:0.0128595846,C60pi60:1:0.0117656776}+F+R4
WARNING: Both Gamma and FreeRate models were specified, continue with FreeRate model
280  WAG+C60+F+R4  835946.484   4650 1681192.968  44935492.968 1698225.734
Model WAG+C20+R+F+R4 is alias for WAG+POISSON+G+FMIX{C20pi1:1:0.0559910600,C20pi2:1:0.0514824870,C20pi3:1:0.0812922124,C20pi4:1:0.0721976867,C20pi5:1:0.0556718858,C20pi6:1:0.0331003080,C20pi7:1:0.0589501763,C20pi8:1:0.0263756889,C20pi9:1:0.0307584220,C20pi10:1:0.0376701125,C20pi11:1:0.0303058290,C20pi12:1:0.0808775576,C20pi13:1:0.0263349134,C20pi14:1:0.0579101455,C20pi15:1:0.0371248064,C20pi16:1:0.0586867766,C20pi17:1:0.0561479138,C20pi18:1:0.0349810886,C20pi19:1:0.0544937394,C20pi20:1:0.0596471901}+R+F+R4
WARNING: Both Gamma and FreeRate models were specified, continue with FreeRate model
291  WAG+C20+R+F+R4 837520.518   4610 1684261.036  44197681.036 1701147.284
Model WAG+C20+R+F+F+R4 is alias for WAG+POISSON+G+FMIX{C20pi1:1:0.0559910600,C20pi2:1:0.0514824870,C20pi3:1:0.0812922124,C20pi4:1:0.0721976867,C20pi5:1:0.0556718858,C20pi6:1:0.0331003080,C20pi7:1:0.0589501763,C20pi8:1:0.0263756889,C20pi9:1:0.0307584220,C20pi10:1:0.0376701125,C20pi11:1:0.0303058290,C20pi12:1:0.0808775576,C20pi13:1:0.0263349134,C20pi14:1:0.0579101455,C20pi15:1:0.0371248064,C20pi16:1:0.0586867766,C20pi17:1:0.0561479138,C20pi18:1:0.0349810886,C20pi19:1:0.0544937394,C20pi20:1:0.0596471901}+R+F+F+R4
WARNING: Both Gamma and FreeRate models were specified, continue with FreeRate model
302  WAG+C20+R+F+F+R4 837520.518   4610 1684261.036  44197681.036 1701147.284
Model WAG+C40+R+F+R4 is alias for WAG+POISSON+G+FMIX{C40pi1:1:0.0223853788,C40pi2:1:0.0338891820,C40pi3:1:0.0577169375,C40pi4:1:0.0252416233,C40pi5:1:0.0108607921,C40pi6:1:0.0462373793,C40pi7:1:0.0102293175,C40pi8:1:0.0147523625,C40pi9:1:0.0143161352,C40pi10:1:0.0182302541,C40pi11:1:0.0204025079,C40pi12:1:0.0425505156,C40pi13:1:0.0248627269,C40pi14:1:0.0105892988,C40pi15:1:0.0188238725,C40pi16:1:0.0086663445,C40pi17:1:0.0148496147,C40pi18:1:0.0343037402,C40pi19:1:0.0225335203,C40pi20:1:0.0174068578,C40pi21:1:0.0112207827,C40pi22:1:0.0443532245,C40pi23:1:0.0392573370,C40pi24:1:0.0196756555,C40pi25:1:0.0287690328,C40pi26:1:0.0114441177,C40pi27:1:0.0112338740,C40pi28:1:0.0582694099,C40pi29:1:0.0444272279,C40pi30:1:0.0112010942,C40pi31:1:0.0145176111,C40pi32:1:0.0114629026,C40pi33:1:0.0239628061,C40pi34:1:0.0266266492,C40pi35:1:0.0481201159,C40pi36:1:0.0371147423,C40pi37:1:0.0160476688,C40pi38:1:0.0237249267,C40pi39:1:0.0235226203,C40pi40:1:0.0261998398}+R+F+R4
WARNING: Both Gamma and FreeRate models were specified, continue with FreeRate model
313  WAG+C40+R+F+R4 836956.872   4630 1683173.745  44566233.745 1700133.252
Model WAG+C40+R+F+F+R4 is alias for WAG+POISSON+G+FMIX{C40pi1:1:0.0223853788,C40pi2:1:0.0338891820,C40pi3:1:0.0577169375,C40pi4:1:0.0252416233,C40pi5:1:0.0108607921,C40pi6:1:0.0462373793,C40pi7:1:0.0102293175,C40pi8:1:0.0147523625,C40pi9:1:0.0143161352,C40pi10:1:0.0182302541,C40pi11:1:0.0204025079,C40pi12:1:0.0425505156,C40pi13:1:0.0248627269,C40pi14:1:0.0105892988,C40pi15:1:0.0188238725,C40pi16:1:0.0086663445,C40pi17:1:0.0148496147,C40pi18:1:0.0343037402,C40pi19:1:0.0225335203,C40pi20:1:0.0174068578,C40pi21:1:0.0112207827,C40pi22:1:0.0443532245,C40pi23:1:0.0392573370,C40pi24:1:0.0196756555,C40pi25:1:0.0287690328,C40pi26:1:0.0114441177,C40pi27:1:0.0112338740,C40pi28:1:0.0582694099,C40pi29:1:0.0444272279,C40pi30:1:0.0112010942,C40pi31:1:0.0145176111,C40pi32:1:0.0114629026,C40pi33:1:0.0239628061,C40pi34:1:0.0266266492,C40pi35:1:0.0481201159,C40pi36:1:0.0371147423,C40pi37:1:0.0160476688,C40pi38:1:0.0237249267,C40pi39:1:0.0235226203,C40pi40:1:0.0261998398}+R+F+F+R4
WARNING: Both Gamma and FreeRate models were specified, continue with FreeRate model
324  WAG+C40+R+F+F+R4 836956.872   4630 1683173.745  44566233.745 1700133.252
Model WAG+C60+R+F+R4 is alias for WAG+POISSON+G+FMIX{C60pi1:1:0.0169698865,C60pi2:1:0.0211683374,C60pi3:1:0.0276589079,C60pi4:1:0.0065675964,C60pi5:1:0.0141221416,C60pi6:1:0.0068774834,C60pi7:1:0.0146909701,C60pi8:1:0.0067225777,C60pi9:1:0.0018396660,C60pi10:1:0.0102547197,C60pi11:1:0.0230896163,C60pi12:1:0.0057941033,C60pi13:1:0.0125394534,C60pi14:1:0.0204526478,C60pi15:1:0.0070629602,C60pi16:1:0.0117982741,C60pi17:1:0.0068334668,C60pi18:1:0.0433775839,C60pi19:1:0.0318278731,C60pi20:1:0.0222546108,C60pi21:1:0.0102264969,C60pi22:1:0.0150545891,C60pi23:1:0.0134159878,C60pi24:1:0.0148552065,C60pi25:1:0.0239111516,C60pi26:1:0.0128776278,C60pi27:1:0.0222318842,C60pi28:1:0.0247444742,C60pi29:1:0.0214274810,C60pi30:1:0.0115001882,C60pi31:1:0.0076017389,C60pi32:1:0.0130258568,C60pi33:1:0.0093701965,C60pi34:1:0.0467194264,C60pi35:1:0.0441940314,C60pi36:1:0.0322263154,C60pi37:1:0.0402999891,C60pi38:1:0.0150234227,C60pi39:1:0.0104589903,C60pi40:1:0.0214742395,C60pi41:1:0.0154957836,C60pi42:1:0.0101789953,C60pi43:1:0.0227980379,C60pi44:1:0.0123204539,C60pi45:1:0.0066777583,C60pi46:1:0.0004150083,C60pi47:1:0.0344385130,C60pi48:1:0.0113663379,C60pi49:1:0.0127143049,C60pi50:1:0.0124323741,C60pi51:1:0.0262124415,C60pi52:1:0.0064994957,C60pi53:1:0.0103203293,C60pi54:1:0.0142463512,C60pi55:1:0.0215600067,C60pi56:1:0.0199150700,C60pi57:1:0.0038964200,C60pi58:1:0.0113448855,C60pi59:1:0.0128595846,C60pi60:1:0.0117656776}+R+F+R4
WARNING: Both Gamma and FreeRate models were specified, continue with FreeRate model
335  WAG+C60+R+F+R4 835946.475   4650 1681192.951  44935492.951 1698225.717
Model WAG+C60+R+F+F+R4 is alias for WAG+POISSON+G+FMIX{C60pi1:1:0.0169698865,C60pi2:1:0.0211683374,C60pi3:1:0.0276589079,C60pi4:1:0.0065675964,C60pi5:1:0.0141221416,C60pi6:1:0.0068774834,C60pi7:1:0.0146909701,C60pi8:1:0.0067225777,C60pi9:1:0.0018396660,C60pi10:1:0.0102547197,C60pi11:1:0.0230896163,C60pi12:1:0.0057941033,C60pi13:1:0.0125394534,C60pi14:1:0.0204526478,C60pi15:1:0.0070629602,C60pi16:1:0.0117982741,C60pi17:1:0.0068334668,C60pi18:1:0.0433775839,C60pi19:1:0.0318278731,C60pi20:1:0.0222546108,C60pi21:1:0.0102264969,C60pi22:1:0.0150545891,C60pi23:1:0.0134159878,C60pi24:1:0.0148552065,C60pi25:1:0.0239111516,C60pi26:1:0.0128776278,C60pi27:1:0.0222318842,C60pi28:1:0.0247444742,C60pi29:1:0.0214274810,C60pi30:1:0.0115001882,C60pi31:1:0.0076017389,C60pi32:1:0.0130258568,C60pi33:1:0.0093701965,C60pi34:1:0.0467194264,C60pi35:1:0.0441940314,C60pi36:1:0.0322263154,C60pi37:1:0.0402999891,C60pi38:1:0.0150234227,C60pi39:1:0.0104589903,C60pi40:1:0.0214742395,C60pi41:1:0.0154957836,C60pi42:1:0.0101789953,C60pi43:1:0.0227980379,C60pi44:1:0.0123204539,C60pi45:1:0.0066777583,C60pi46:1:0.0004150083,C60pi47:1:0.0344385130,C60pi48:1:0.0113663379,C60pi49:1:0.0127143049,C60pi50:1:0.0124323741,C60pi51:1:0.0262124415,C60pi52:1:0.0064994957,C60pi53:1:0.0103203293,C60pi54:1:0.0142463512,C60pi55:1:0.0215600067,C60pi56:1:0.0199150700,C60pi57:1:0.0038964200,C60pi58:1:0.0113448855,C60pi59:1:0.0128595846,C60pi60:1:0.0117656776}+R+F+F+R4
WARNING: Both Gamma and FreeRate models were specified, continue with FreeRate model
346  WAG+C60+R+F+F+R4 835946.475   4650 1681192.951  44935492.951 1698225.717
Model JTT+C20+R4 is alias for JTT+POISSON+G+FMIX{C20pi1:1:0.0559910600,C20pi2:1:0.0514824870,C20pi3:1:0.0812922124,C20pi4:1:0.0721976867,C20pi5:1:0.0556718858,C20pi6:1:0.0331003080,C20pi7:1:0.0589501763,C20pi8:1:0.0263756889,C20pi9:1:0.0307584220,C20pi10:1:0.0376701125,C20pi11:1:0.0303058290,C20pi12:1:0.0808775576,C20pi13:1:0.0263349134,C20pi14:1:0.0579101455,C20pi15:1:0.0371248064,C20pi16:1:0.0586867766,C20pi17:1:0.0561479138,C20pi18:1:0.0349810886,C20pi19:1:0.0544937394,C20pi20:1:0.0596471901}+R4
WARNING: Both Gamma and FreeRate models were specified, continue with FreeRate model
357  JTT+C20+R4    857510.476   4571 1724162.951  43521386.951 1740906.344
Model JTT+C20+F+R4 is alias for JTT+POISSON+G+FMIX{C20pi1:1:0.0559910600,C20pi2:1:0.0514824870,C20pi3:1:0.0812922124,C20pi4:1:0.0721976867,C20pi5:1:0.0556718858,C20pi6:1:0.0331003080,C20pi7:1:0.0589501763,C20pi8:1:0.0263756889,C20pi9:1:0.0307584220,C20pi10:1:0.0376701125,C20pi11:1:0.0303058290,C20pi12:1:0.0808775576,C20pi13:1:0.0263349134,C20pi14:1:0.0579101455,C20pi15:1:0.0371248064,C20pi16:1:0.0586867766,C20pi17:1:0.0561479138,C20pi18:1:0.0349810886,C20pi19:1:0.0544937394,C20pi20:1:0.0596471901}+F+R4
WARNING: Both Gamma and FreeRate models were specified, continue with FreeRate model
368  JTT+C20+F+R4  847215.142   4610 1703650.285  44217070.285 1720536.533
Model JTT+C40+R4 is alias for JTT+POISSON+G+FMIX{C40pi1:1:0.0223853788,C40pi2:1:0.0338891820,C40pi3:1:0.0577169375,C40pi4:1:0.0252416233,C40pi5:1:0.0108607921,C40pi6:1:0.0462373793,C40pi7:1:0.0102293175,C40pi8:1:0.0147523625,C40pi9:1:0.0143161352,C40pi10:1:0.0182302541,C40pi11:1:0.0204025079,C40pi12:1:0.0425505156,C40pi13:1:0.0248627269,C40pi14:1:0.0105892988,C40pi15:1:0.0188238725,C40pi16:1:0.0086663445,C40pi17:1:0.0148496147,C40pi18:1:0.0343037402,C40pi19:1:0.0225335203,C40pi20:1:0.0174068578,C40pi21:1:0.0112207827,C40pi22:1:0.0443532245,C40pi23:1:0.0392573370,C40pi24:1:0.0196756555,C40pi25:1:0.0287690328,C40pi26:1:0.0114441177,C40pi27:1:0.0112338740,C40pi28:1:0.0582694099,C40pi29:1:0.0444272279,C40pi30:1:0.0112010942,C40pi31:1:0.0145176111,C40pi32:1:0.0114629026,C40pi33:1:0.0239628061,C40pi34:1:0.0266266492,C40pi35:1:0.0481201159,C40pi36:1:0.0371147423,C40pi37:1:0.0160476688,C40pi38:1:0.0237249267,C40pi39:1:0.0235226203,C40pi40:1:0.0261998398}+R4
WARNING: Both Gamma and FreeRate models were specified, continue with FreeRate model
379  JTT+C40+R4    854116.571   4571 1717375.142  43514599.142 1734118.535
Model JTT+C40+F+R4 is alias for JTT+POISSON+G+FMIX{C40pi1:1:0.0223853788,C40pi2:1:0.0338891820,C40pi3:1:0.0577169375,C40pi4:1:0.0252416233,C40pi5:1:0.0108607921,C40pi6:1:0.0462373793,C40pi7:1:0.0102293175,C40pi8:1:0.0147523625,C40pi9:1:0.0143161352,C40pi10:1:0.0182302541,C40pi11:1:0.0204025079,C40pi12:1:0.0425505156,C40pi13:1:0.0248627269,C40pi14:1:0.0105892988,C40pi15:1:0.0188238725,C40pi16:1:0.0086663445,C40pi17:1:0.0148496147,C40pi18:1:0.0343037402,C40pi19:1:0.0225335203,C40pi20:1:0.0174068578,C40pi21:1:0.0112207827,C40pi22:1:0.0443532245,C40pi23:1:0.0392573370,C40pi24:1:0.0196756555,C40pi25:1:0.0287690328,C40pi26:1:0.0114441177,C40pi27:1:0.0112338740,C40pi28:1:0.0582694099,C40pi29:1:0.0444272279,C40pi30:1:0.0112010942,C40pi31:1:0.0145176111,C40pi32:1:0.0114629026,C40pi33:1:0.0239628061,C40pi34:1:0.0266266492,C40pi35:1:0.0481201159,C40pi36:1:0.0371147423,C40pi37:1:0.0160476688,C40pi38:1:0.0237249267,C40pi39:1:0.0235226203,C40pi40:1:0.0261998398}+F+R4
WARNING: Both Gamma and FreeRate models were specified, continue with FreeRate model
390  JTT+C40+F+R4  846588.131   4630 1702436.261  44585496.261 1719395.768
Model JTT+C60+R4 is alias for JTT+POISSON+G+FMIX{C60pi1:1:0.0169698865,C60pi2:1:0.0211683374,C60pi3:1:0.0276589079,C60pi4:1:0.0065675964,C60pi5:1:0.0141221416,C60pi6:1:0.0068774834,C60pi7:1:0.0146909701,C60pi8:1:0.0067225777,C60pi9:1:0.0018396660,C60pi10:1:0.0102547197,C60pi11:1:0.0230896163,C60pi12:1:0.0057941033,C60pi13:1:0.0125394534,C60pi14:1:0.0204526478,C60pi15:1:0.0070629602,C60pi16:1:0.0117982741,C60pi17:1:0.0068334668,C60pi18:1:0.0433775839,C60pi19:1:0.0318278731,C60pi20:1:0.0222546108,C60pi21:1:0.0102264969,C60pi22:1:0.0150545891,C60pi23:1:0.0134159878,C60pi24:1:0.0148552065,C60pi25:1:0.0239111516,C60pi26:1:0.0128776278,C60pi27:1:0.0222318842,C60pi28:1:0.0247444742,C60pi29:1:0.0214274810,C60pi30:1:0.0115001882,C60pi31:1:0.0076017389,C60pi32:1:0.0130258568,C60pi33:1:0.0093701965,C60pi34:1:0.0467194264,C60pi35:1:0.0441940314,C60pi36:1:0.0322263154,C60pi37:1:0.0402999891,C60pi38:1:0.0150234227,C60pi39:1:0.0104589903,C60pi40:1:0.0214742395,C60pi41:1:0.0154957836,C60pi42:1:0.0101789953,C60pi43:1:0.0227980379,C60pi44:1:0.0123204539,C60pi45:1:0.0066777583,C60pi46:1:0.0004150083,C60pi47:1:0.0344385130,C60pi48:1:0.0113663379,C60pi49:1:0.0127143049,C60pi50:1:0.0124323741,C60pi51:1:0.0262124415,C60pi52:1:0.0064994957,C60pi53:1:0.0103203293,C60pi54:1:0.0142463512,C60pi55:1:0.0215600067,C60pi56:1:0.0199150700,C60pi57:1:0.0038964200,C60pi58:1:0.0113448855,C60pi59:1:0.0128595846,C60pi60:1:0.0117656776}+R4
WARNING: Both Gamma and FreeRate models were specified, continue with FreeRate model
401  JTT+C60+R4    850802.669   4571 1710747.338  43507971.338 1727490.730
Model JTT+C60+F+R4 is alias for JTT+POISSON+G+FMIX{C60pi1:1:0.0169698865,C60pi2:1:0.0211683374,C60pi3:1:0.0276589079,C60pi4:1:0.0065675964,C60pi5:1:0.0141221416,C60pi6:1:0.0068774834,C60pi7:1:0.0146909701,C60pi8:1:0.0067225777,C60pi9:1:0.0018396660,C60pi10:1:0.0102547197,C60pi11:1:0.0230896163,C60pi12:1:0.0057941033,C60pi13:1:0.0125394534,C60pi14:1:0.0204526478,C60pi15:1:0.0070629602,C60pi16:1:0.0117982741,C60pi17:1:0.0068334668,C60pi18:1:0.0433775839,C60pi19:1:0.0318278731,C60pi20:1:0.0222546108,C60pi21:1:0.0102264969,C60pi22:1:0.0150545891,C60pi23:1:0.0134159878,C60pi24:1:0.0148552065,C60pi25:1:0.0239111516,C60pi26:1:0.0128776278,C60pi27:1:0.0222318842,C60pi28:1:0.0247444742,C60pi29:1:0.0214274810,C60pi30:1:0.0115001882,C60pi31:1:0.0076017389,C60pi32:1:0.0130258568,C60pi33:1:0.0093701965,C60pi34:1:0.0467194264,C60pi35:1:0.0441940314,C60pi36:1:0.0322263154,C60pi37:1:0.0402999891,C60pi38:1:0.0150234227,C60pi39:1:0.0104589903,C60pi40:1:0.0214742395,C60pi41:1:0.0154957836,C60pi42:1:0.0101789953,C60pi43:1:0.0227980379,C60pi44:1:0.0123204539,C60pi45:1:0.0066777583,C60pi46:1:0.0004150083,C60pi47:1:0.0344385130,C60pi48:1:0.0113663379,C60pi49:1:0.0127143049,C60pi50:1:0.0124323741,C60pi51:1:0.0262124415,C60pi52:1:0.0064994957,C60pi53:1:0.0103203293,C60pi54:1:0.0142463512,C60pi55:1:0.0215600067,C60pi56:1:0.0199150700,C60pi57:1:0.0038964200,C60pi58:1:0.0113448855,C60pi59:1:0.0128595846,C60pi60:1:0.0117656776}+F+R4
WARNING: Both Gamma and FreeRate models were specified, continue with FreeRate model
412  JTT+C60+F+R4  844633.831   4650 1698567.663  44952867.663 1715600.429
Model JTT+C20+R+F+R4 is alias for JTT+POISSON+G+FMIX{C20pi1:1:0.0559910600,C20pi2:1:0.0514824870,C20pi3:1:0.0812922124,C20pi4:1:0.0721976867,C20pi5:1:0.0556718858,C20pi6:1:0.0331003080,C20pi7:1:0.0589501763,C20pi8:1:0.0263756889,C20pi9:1:0.0307584220,C20pi10:1:0.0376701125,C20pi11:1:0.0303058290,C20pi12:1:0.0808775576,C20pi13:1:0.0263349134,C20pi14:1:0.0579101455,C20pi15:1:0.0371248064,C20pi16:1:0.0586867766,C20pi17:1:0.0561479138,C20pi18:1:0.0349810886,C20pi19:1:0.0544937394,C20pi20:1:0.0596471901}+R+F+R4
WARNING: Both Gamma and FreeRate models were specified, continue with FreeRate model
423  JTT+C20+R+F+R4 847215.142   4610 1703650.285  44217070.285 1720536.533
Model JTT+C20+R+F+F+R4 is alias for JTT+POISSON+G+FMIX{C20pi1:1:0.0559910600,C20pi2:1:0.0514824870,C20pi3:1:0.0812922124,C20pi4:1:0.0721976867,C20pi5:1:0.0556718858,C20pi6:1:0.0331003080,C20pi7:1:0.0589501763,C20pi8:1:0.0263756889,C20pi9:1:0.0307584220,C20pi10:1:0.0376701125,C20pi11:1:0.0303058290,C20pi12:1:0.0808775576,C20pi13:1:0.0263349134,C20pi14:1:0.0579101455,C20pi15:1:0.0371248064,C20pi16:1:0.0586867766,C20pi17:1:0.0561479138,C20pi18:1:0.0349810886,C20pi19:1:0.0544937394,C20pi20:1:0.0596471901}+R+F+F+R4
WARNING: Both Gamma and FreeRate models were specified, continue with FreeRate model
434  JTT+C20+R+F+F+R4 847215.142   4610 1703650.285  44217070.285 1720536.533
Model JTT+C40+R+F+R4 is alias for JTT+POISSON+G+FMIX{C40pi1:1:0.0223853788,C40pi2:1:0.0338891820,C40pi3:1:0.0577169375,C40pi4:1:0.0252416233,C40pi5:1:0.0108607921,C40pi6:1:0.0462373793,C40pi7:1:0.0102293175,C40pi8:1:0.0147523625,C40pi9:1:0.0143161352,C40pi10:1:0.0182302541,C40pi11:1:0.0204025079,C40pi12:1:0.0425505156,C40pi13:1:0.0248627269,C40pi14:1:0.0105892988,C40pi15:1:0.0188238725,C40pi16:1:0.0086663445,C40pi17:1:0.0148496147,C40pi18:1:0.0343037402,C40pi19:1:0.0225335203,C40pi20:1:0.0174068578,C40pi21:1:0.0112207827,C40pi22:1:0.0443532245,C40pi23:1:0.0392573370,C40pi24:1:0.0196756555,C40pi25:1:0.0287690328,C40pi26:1:0.0114441177,C40pi27:1:0.0112338740,C40pi28:1:0.0582694099,C40pi29:1:0.0444272279,C40pi30:1:0.0112010942,C40pi31:1:0.0145176111,C40pi32:1:0.0114629026,C40pi33:1:0.0239628061,C40pi34:1:0.0266266492,C40pi35:1:0.0481201159,C40pi36:1:0.0371147423,C40pi37:1:0.0160476688,C40pi38:1:0.0237249267,C40pi39:1:0.0235226203,C40pi40:1:0.0261998398}+R+F+R4
WARNING: Both Gamma and FreeRate models were specified, continue with FreeRate model
445  JTT+C40+R+F+R4 846588.127   4630 1702436.255  44585496.255 1719395.762
Model JTT+C40+R+F+F+R4 is alias for JTT+POISSON+G+FMIX{C40pi1:1:0.0223853788,C40pi2:1:0.0338891820,C40pi3:1:0.0577169375,C40pi4:1:0.0252416233,C40pi5:1:0.0108607921,C40pi6:1:0.0462373793,C40pi7:1:0.0102293175,C40pi8:1:0.0147523625,C40pi9:1:0.0143161352,C40pi10:1:0.0182302541,C40pi11:1:0.0204025079,C40pi12:1:0.0425505156,C40pi13:1:0.0248627269,C40pi14:1:0.0105892988,C40pi15:1:0.0188238725,C40pi16:1:0.0086663445,C40pi17:1:0.0148496147,C40pi18:1:0.0343037402,C40pi19:1:0.0225335203,C40pi20:1:0.0174068578,C40pi21:1:0.0112207827,C40pi22:1:0.0443532245,C40pi23:1:0.0392573370,C40pi24:1:0.0196756555,C40pi25:1:0.0287690328,C40pi26:1:0.0114441177,C40pi27:1:0.0112338740,C40pi28:1:0.0582694099,C40pi29:1:0.0444272279,C40pi30:1:0.0112010942,C40pi31:1:0.0145176111,C40pi32:1:0.0114629026,C40pi33:1:0.0239628061,C40pi34:1:0.0266266492,C40pi35:1:0.0481201159,C40pi36:1:0.0371147423,C40pi37:1:0.0160476688,C40pi38:1:0.0237249267,C40pi39:1:0.0235226203,C40pi40:1:0.0261998398}+R+F+F+R4
WARNING: Both Gamma and FreeRate models were specified, continue with FreeRate model
456  JTT+C40+R+F+F+R4 846588.131   4630 1702436.261  44585496.261 1719395.768
Model JTT+C60+R+F+R4 is alias for JTT+POISSON+G+FMIX{C60pi1:1:0.0169698865,C60pi2:1:0.0211683374,C60pi3:1:0.0276589079,C60pi4:1:0.0065675964,C60pi5:1:0.0141221416,C60pi6:1:0.0068774834,C60pi7:1:0.0146909701,C60pi8:1:0.0067225777,C60pi9:1:0.0018396660,C60pi10:1:0.0102547197,C60pi11:1:0.0230896163,C60pi12:1:0.0057941033,C60pi13:1:0.0125394534,C60pi14:1:0.0204526478,C60pi15:1:0.0070629602,C60pi16:1:0.0117982741,C60pi17:1:0.0068334668,C60pi18:1:0.0433775839,C60pi19:1:0.0318278731,C60pi20:1:0.0222546108,C60pi21:1:0.0102264969,C60pi22:1:0.0150545891,C60pi23:1:0.0134159878,C60pi24:1:0.0148552065,C60pi25:1:0.0239111516,C60pi26:1:0.0128776278,C60pi27:1:0.0222318842,C60pi28:1:0.0247444742,C60pi29:1:0.0214274810,C60pi30:1:0.0115001882,C60pi31:1:0.0076017389,C60pi32:1:0.0130258568,C60pi33:1:0.0093701965,C60pi34:1:0.0467194264,C60pi35:1:0.0441940314,C60pi36:1:0.0322263154,C60pi37:1:0.0402999891,C60pi38:1:0.0150234227,C60pi39:1:0.0104589903,C60pi40:1:0.0214742395,C60pi41:1:0.0154957836,C60pi42:1:0.0101789953,C60pi43:1:0.0227980379,C60pi44:1:0.0123204539,C60pi45:1:0.0066777583,C60pi46:1:0.0004150083,C60pi47:1:0.0344385130,C60pi48:1:0.0113663379,C60pi49:1:0.0127143049,C60pi50:1:0.0124323741,C60pi51:1:0.0262124415,C60pi52:1:0.0064994957,C60pi53:1:0.0103203293,C60pi54:1:0.0142463512,C60pi55:1:0.0215600067,C60pi56:1:0.0199150700,C60pi57:1:0.0038964200,C60pi58:1:0.0113448855,C60pi59:1:0.0128595846,C60pi60:1:0.0117656776}+R+F+R4
WARNING: Both Gamma and FreeRate models were specified, continue with FreeRate model
467  JTT+C60+R+F+R4 844633.831   4650 1698567.663  44952867.663 1715600.429
Model JTT+C60+R+F+F+R4 is alias for JTT+POISSON+G+FMIX{C60pi1:1:0.0169698865,C60pi2:1:0.0211683374,C60pi3:1:0.0276589079,C60pi4:1:0.0065675964,C60pi5:1:0.0141221416,C60pi6:1:0.0068774834,C60pi7:1:0.0146909701,C60pi8:1:0.0067225777,C60pi9:1:0.0018396660,C60pi10:1:0.0102547197,C60pi11:1:0.0230896163,C60pi12:1:0.0057941033,C60pi13:1:0.0125394534,C60pi14:1:0.0204526478,C60pi15:1:0.0070629602,C60pi16:1:0.0117982741,C60pi17:1:0.0068334668,C60pi18:1:0.0433775839,C60pi19:1:0.0318278731,C60pi20:1:0.0222546108,C60pi21:1:0.0102264969,C60pi22:1:0.0150545891,C60pi23:1:0.0134159878,C60pi24:1:0.0148552065,C60pi25:1:0.0239111516,C60pi26:1:0.0128776278,C60pi27:1:0.0222318842,C60pi28:1:0.0247444742,C60pi29:1:0.0214274810,C60pi30:1:0.0115001882,C60pi31:1:0.0076017389,C60pi32:1:0.0130258568,C60pi33:1:0.0093701965,C60pi34:1:0.0467194264,C60pi35:1:0.0441940314,C60pi36:1:0.0322263154,C60pi37:1:0.0402999891,C60pi38:1:0.0150234227,C60pi39:1:0.0104589903,C60pi40:1:0.0214742395,C60pi41:1:0.0154957836,C60pi42:1:0.0101789953,C60pi43:1:0.0227980379,C60pi44:1:0.0123204539,C60pi45:1:0.0066777583,C60pi46:1:0.0004150083,C60pi47:1:0.0344385130,C60pi48:1:0.0113663379,C60pi49:1:0.0127143049,C60pi50:1:0.0124323741,C60pi51:1:0.0262124415,C60pi52:1:0.0064994957,C60pi53:1:0.0103203293,C60pi54:1:0.0142463512,C60pi55:1:0.0215600067,C60pi56:1:0.0199150700,C60pi57:1:0.0038964200,C60pi58:1:0.0113448855,C60pi59:1:0.0128595846,C60pi60:1:0.0117656776}+R+F+F+R4
WARNING: Both Gamma and FreeRate models were specified, continue with FreeRate model
478  JTT+C60+R+F+F+R4 844633.830   4650 1698567.661  44952867.661 1715600.427
Model Q.pfam+C20+R4 is alias for Q.pfam+POISSON+G+FMIX{C20pi1:1:0.0559910600,C20pi2:1:0.0514824870,C20pi3:1:0.0812922124,C20pi4:1:0.0721976867,C20pi5:1:0.0556718858,C20pi6:1:0.0331003080,C20pi7:1:0.0589501763,C20pi8:1:0.0263756889,C20pi9:1:0.0307584220,C20pi10:1:0.0376701125,C20pi11:1:0.0303058290,C20pi12:1:0.0808775576,C20pi13:1:0.0263349134,C20pi14:1:0.0579101455,C20pi15:1:0.0371248064,C20pi16:1:0.0586867766,C20pi17:1:0.0561479138,C20pi18:1:0.0349810886,C20pi19:1:0.0544937394,C20pi20:1:0.0596471901}+R4
WARNING: Both Gamma and FreeRate models were specified, continue with FreeRate model
489  Q.pfam+C20+R4 847709.128   4571 1704560.257  43501784.257 1721303.649
Model Q.pfam+C20+F+R4 is alias for Q.pfam+POISSON+G+FMIX{C20pi1:1:0.0559910600,C20pi2:1:0.0514824870,C20pi3:1:0.0812922124,C20pi4:1:0.0721976867,C20pi5:1:0.0556718858,C20pi6:1:0.0331003080,C20pi7:1:0.0589501763,C20pi8:1:0.0263756889,C20pi9:1:0.0307584220,C20pi10:1:0.0376701125,C20pi11:1:0.0303058290,C20pi12:1:0.0808775576,C20pi13:1:0.0263349134,C20pi14:1:0.0579101455,C20pi15:1:0.0371248064,C20pi16:1:0.0586867766,C20pi17:1:0.0561479138,C20pi18:1:0.0349810886,C20pi19:1:0.0544937394,C20pi20:1:0.0596471901}+F+R4
WARNING: Both Gamma and FreeRate models were specified, continue with FreeRate model
500  Q.pfam+C20+F+R4 835183.624   4610 1679587.248  44193007.248 1696473.495
Model Q.pfam+C40+R4 is alias for Q.pfam+POISSON+G+FMIX{C40pi1:1:0.0223853788,C40pi2:1:0.0338891820,C40pi3:1:0.0577169375,C40pi4:1:0.0252416233,C40pi5:1:0.0108607921,C40pi6:1:0.0462373793,C40pi7:1:0.0102293175,C40pi8:1:0.0147523625,C40pi9:1:0.0143161352,C40pi10:1:0.0182302541,C40pi11:1:0.0204025079,C40pi12:1:0.0425505156,C40pi13:1:0.0248627269,C40pi14:1:0.0105892988,C40pi15:1:0.0188238725,C40pi16:1:0.0086663445,C40pi17:1:0.0148496147,C40pi18:1:0.0343037402,C40pi19:1:0.0225335203,C40pi20:1:0.0174068578,C40pi21:1:0.0112207827,C40pi22:1:0.0443532245,C40pi23:1:0.0392573370,C40pi24:1:0.0196756555,C40pi25:1:0.0287690328,C40pi26:1:0.0114441177,C40pi27:1:0.0112338740,C40pi28:1:0.0582694099,C40pi29:1:0.0444272279,C40pi30:1:0.0112010942,C40pi31:1:0.0145176111,C40pi32:1:0.0114629026,C40pi33:1:0.0239628061,C40pi34:1:0.0266266492,C40pi35:1:0.0481201159,C40pi36:1:0.0371147423,C40pi37:1:0.0160476688,C40pi38:1:0.0237249267,C40pi39:1:0.0235226203,C40pi40:1:0.0261998398}+R4
WARNING: Both Gamma and FreeRate models were specified, continue with FreeRate model
511  Q.pfam+C40+R4 845093.246   4571 1699328.493  43496552.493 1716071.885
Model Q.pfam+C40+F+R4 is alias for Q.pfam+POISSON+G+FMIX{C40pi1:1:0.0223853788,C40pi2:1:0.0338891820,C40pi3:1:0.0577169375,C40pi4:1:0.0252416233,C40pi5:1:0.0108607921,C40pi6:1:0.0462373793,C40pi7:1:0.0102293175,C40pi8:1:0.0147523625,C40pi9:1:0.0143161352,C40pi10:1:0.0182302541,C40pi11:1:0.0204025079,C40pi12:1:0.0425505156,C40pi13:1:0.0248627269,C40pi14:1:0.0105892988,C40pi15:1:0.0188238725,C40pi16:1:0.0086663445,C40pi17:1:0.0148496147,C40pi18:1:0.0343037402,C40pi19:1:0.0225335203,C40pi20:1:0.0174068578,C40pi21:1:0.0112207827,C40pi22:1:0.0443532245,C40pi23:1:0.0392573370,C40pi24:1:0.0196756555,C40pi25:1:0.0287690328,C40pi26:1:0.0114441177,C40pi27:1:0.0112338740,C40pi28:1:0.0582694099,C40pi29:1:0.0444272279,C40pi30:1:0.0112010942,C40pi31:1:0.0145176111,C40pi32:1:0.0114629026,C40pi33:1:0.0239628061,C40pi34:1:0.0266266492,C40pi35:1:0.0481201159,C40pi36:1:0.0371147423,C40pi37:1:0.0160476688,C40pi38:1:0.0237249267,C40pi39:1:0.0235226203,C40pi40:1:0.0261998398}+F+R4
WARNING: Both Gamma and FreeRate models were specified, continue with FreeRate model
522  Q.pfam+C40+F+R4 835023.212   4630 1679306.424  44562366.424 1696265.931
Model Q.pfam+C60+R4 is alias for Q.pfam+POISSON+G+FMIX{C60pi1:1:0.0169698865,C60pi2:1:0.0211683374,C60pi3:1:0.0276589079,C60pi4:1:0.0065675964,C60pi5:1:0.0141221416,C60pi6:1:0.0068774834,C60pi7:1:0.0146909701,C60pi8:1:0.0067225777,C60pi9:1:0.0018396660,C60pi10:1:0.0102547197,C60pi11:1:0.0230896163,C60pi12:1:0.0057941033,C60pi13:1:0.0125394534,C60pi14:1:0.0204526478,C60pi15:1:0.0070629602,C60pi16:1:0.0117982741,C60pi17:1:0.0068334668,C60pi18:1:0.0433775839,C60pi19:1:0.0318278731,C60pi20:1:0.0222546108,C60pi21:1:0.0102264969,C60pi22:1:0.0150545891,C60pi23:1:0.0134159878,C60pi24:1:0.0148552065,C60pi25:1:0.0239111516,C60pi26:1:0.0128776278,C60pi27:1:0.0222318842,C60pi28:1:0.0247444742,C60pi29:1:0.0214274810,C60pi30:1:0.0115001882,C60pi31:1:0.0076017389,C60pi32:1:0.0130258568,C60pi33:1:0.0093701965,C60pi34:1:0.0467194264,C60pi35:1:0.0441940314,C60pi36:1:0.0322263154,C60pi37:1:0.0402999891,C60pi38:1:0.0150234227,C60pi39:1:0.0104589903,C60pi40:1:0.0214742395,C60pi41:1:0.0154957836,C60pi42:1:0.0101789953,C60pi43:1:0.0227980379,C60pi44:1:0.0123204539,C60pi45:1:0.0066777583,C60pi46:1:0.0004150083,C60pi47:1:0.0344385130,C60pi48:1:0.0113663379,C60pi49:1:0.0127143049,C60pi50:1:0.0124323741,C60pi51:1:0.0262124415,C60pi52:1:0.0064994957,C60pi53:1:0.0103203293,C60pi54:1:0.0142463512,C60pi55:1:0.0215600067,C60pi56:1:0.0199150700,C60pi57:1:0.0038964200,C60pi58:1:0.0113448855,C60pi59:1:0.0128595846,C60pi60:1:0.0117656776}+R4
WARNING: Both Gamma and FreeRate models were specified, continue with FreeRate model
533  Q.pfam+C60+R4 842707.928   4571 1694557.856  43491781.856 1711301.249
Model Q.pfam+C60+F+R4 is alias for Q.pfam+POISSON+G+FMIX{C60pi1:1:0.0169698865,C60pi2:1:0.0211683374,C60pi3:1:0.0276589079,C60pi4:1:0.0065675964,C60pi5:1:0.0141221416,C60pi6:1:0.0068774834,C60pi7:1:0.0146909701,C60pi8:1:0.0067225777,C60pi9:1:0.0018396660,C60pi10:1:0.0102547197,C60pi11:1:0.0230896163,C60pi12:1:0.0057941033,C60pi13:1:0.0125394534,C60pi14:1:0.0204526478,C60pi15:1:0.0070629602,C60pi16:1:0.0117982741,C60pi17:1:0.0068334668,C60pi18:1:0.0433775839,C60pi19:1:0.0318278731,C60pi20:1:0.0222546108,C60pi21:1:0.0102264969,C60pi22:1:0.0150545891,C60pi23:1:0.0134159878,C60pi24:1:0.0148552065,C60pi25:1:0.0239111516,C60pi26:1:0.0128776278,C60pi27:1:0.0222318842,C60pi28:1:0.0247444742,C60pi29:1:0.0214274810,C60pi30:1:0.0115001882,C60pi31:1:0.0076017389,C60pi32:1:0.0130258568,C60pi33:1:0.0093701965,C60pi34:1:0.0467194264,C60pi35:1:0.0441940314,C60pi36:1:0.0322263154,C60pi37:1:0.0402999891,C60pi38:1:0.0150234227,C60pi39:1:0.0104589903,C60pi40:1:0.0214742395,C60pi41:1:0.0154957836,C60pi42:1:0.0101789953,C60pi43:1:0.0227980379,C60pi44:1:0.0123204539,C60pi45:1:0.0066777583,C60pi46:1:0.0004150083,C60pi47:1:0.0344385130,C60pi48:1:0.0113663379,C60pi49:1:0.0127143049,C60pi50:1:0.0124323741,C60pi51:1:0.0262124415,C60pi52:1:0.0064994957,C60pi53:1:0.0103203293,C60pi54:1:0.0142463512,C60pi55:1:0.0215600067,C60pi56:1:0.0199150700,C60pi57:1:0.0038964200,C60pi58:1:0.0113448855,C60pi59:1:0.0128595846,C60pi60:1:0.0117656776}+F+R4
WARNING: Both Gamma and FreeRate models were specified, continue with FreeRate model
544  Q.pfam+C60+F+R4 834130.818   4650 1677561.635  44931861.635 1694594.402
Model Q.pfam+C20+R+F+R4 is alias for Q.pfam+POISSON+G+FMIX{C20pi1:1:0.0559910600,C20pi2:1:0.0514824870,C20pi3:1:0.0812922124,C20pi4:1:0.0721976867,C20pi5:1:0.0556718858,C20pi6:1:0.0331003080,C20pi7:1:0.0589501763,C20pi8:1:0.0263756889,C20pi9:1:0.0307584220,C20pi10:1:0.0376701125,C20pi11:1:0.0303058290,C20pi12:1:0.0808775576,C20pi13:1:0.0263349134,C20pi14:1:0.0579101455,C20pi15:1:0.0371248064,C20pi16:1:0.0586867766,C20pi17:1:0.0561479138,C20pi18:1:0.0349810886,C20pi19:1:0.0544937394,C20pi20:1:0.0596471901}+R+F+R4
WARNING: Both Gamma and FreeRate models were specified, continue with FreeRate model
555  Q.pfam+C20+R+F+R4 835183.630   4610 1679587.260  44193007.260 1696473.508
Model Q.pfam+C20+R+F+F+R4 is alias for Q.pfam+POISSON+G+FMIX{C20pi1:1:0.0559910600,C20pi2:1:0.0514824870,C20pi3:1:0.0812922124,C20pi4:1:0.0721976867,C20pi5:1:0.0556718858,C20pi6:1:0.0331003080,C20pi7:1:0.0589501763,C20pi8:1:0.0263756889,C20pi9:1:0.0307584220,C20pi10:1:0.0376701125,C20pi11:1:0.0303058290,C20pi12:1:0.0808775576,C20pi13:1:0.0263349134,C20pi14:1:0.0579101455,C20pi15:1:0.0371248064,C20pi16:1:0.0586867766,C20pi17:1:0.0561479138,C20pi18:1:0.0349810886,C20pi19:1:0.0544937394,C20pi20:1:0.0596471901}+R+F+F+R4
WARNING: Both Gamma and FreeRate models were specified, continue with FreeRate model
566  Q.pfam+C20+R+F+F+R4 835183.630   4610 1679587.260  44193007.260 1696473.508
Model Q.pfam+C40+R+F+R4 is alias for Q.pfam+POISSON+G+FMIX{C40pi1:1:0.0223853788,C40pi2:1:0.0338891820,C40pi3:1:0.0577169375,C40pi4:1:0.0252416233,C40pi5:1:0.0108607921,C40pi6:1:0.0462373793,C40pi7:1:0.0102293175,C40pi8:1:0.0147523625,C40pi9:1:0.0143161352,C40pi10:1:0.0182302541,C40pi11:1:0.0204025079,C40pi12:1:0.0425505156,C40pi13:1:0.0248627269,C40pi14:1:0.0105892988,C40pi15:1:0.0188238725,C40pi16:1:0.0086663445,C40pi17:1:0.0148496147,C40pi18:1:0.0343037402,C40pi19:1:0.0225335203,C40pi20:1:0.0174068578,C40pi21:1:0.0112207827,C40pi22:1:0.0443532245,C40pi23:1:0.0392573370,C40pi24:1:0.0196756555,C40pi25:1:0.0287690328,C40pi26:1:0.0114441177,C40pi27:1:0.0112338740,C40pi28:1:0.0582694099,C40pi29:1:0.0444272279,C40pi30:1:0.0112010942,C40pi31:1:0.0145176111,C40pi32:1:0.0114629026,C40pi33:1:0.0239628061,C40pi34:1:0.0266266492,C40pi35:1:0.0481201159,C40pi36:1:0.0371147423,C40pi37:1:0.0160476688,C40pi38:1:0.0237249267,C40pi39:1:0.0235226203,C40pi40:1:0.0261998398}+R+F+R4
WARNING: Both Gamma and FreeRate models were specified, continue with FreeRate model
577  Q.pfam+C40+R+F+R4 835017.945   4630 1679295.891  44562355.891 1696255.398
Model Q.pfam+C40+R+F+F+R4 is alias for Q.pfam+POISSON+G+FMIX{C40pi1:1:0.0223853788,C40pi2:1:0.0338891820,C40pi3:1:0.0577169375,C40pi4:1:0.0252416233,C40pi5:1:0.0108607921,C40pi6:1:0.0462373793,C40pi7:1:0.0102293175,C40pi8:1:0.0147523625,C40pi9:1:0.0143161352,C40pi10:1:0.0182302541,C40pi11:1:0.0204025079,C40pi12:1:0.0425505156,C40pi13:1:0.0248627269,C40pi14:1:0.0105892988,C40pi15:1:0.0188238725,C40pi16:1:0.0086663445,C40pi17:1:0.0148496147,C40pi18:1:0.0343037402,C40pi19:1:0.0225335203,C40pi20:1:0.0174068578,C40pi21:1:0.0112207827,C40pi22:1:0.0443532245,C40pi23:1:0.0392573370,C40pi24:1:0.0196756555,C40pi25:1:0.0287690328,C40pi26:1:0.0114441177,C40pi27:1:0.0112338740,C40pi28:1:0.0582694099,C40pi29:1:0.0444272279,C40pi30:1:0.0112010942,C40pi31:1:0.0145176111,C40pi32:1:0.0114629026,C40pi33:1:0.0239628061,C40pi34:1:0.0266266492,C40pi35:1:0.0481201159,C40pi36:1:0.0371147423,C40pi37:1:0.0160476688,C40pi38:1:0.0237249267,C40pi39:1:0.0235226203,C40pi40:1:0.0261998398}+R+F+F+R4
WARNING: Both Gamma and FreeRate models were specified, continue with FreeRate model
588  Q.pfam+C40+R+F+F+R4 835017.945   4630 1679295.891  44562355.891 1696255.398
Model Q.pfam+C60+R+F+R4 is alias for Q.pfam+POISSON+G+FMIX{C60pi1:1:0.0169698865,C60pi2:1:0.0211683374,C60pi3:1:0.0276589079,C60pi4:1:0.0065675964,C60pi5:1:0.0141221416,C60pi6:1:0.0068774834,C60pi7:1:0.0146909701,C60pi8:1:0.0067225777,C60pi9:1:0.0018396660,C60pi10:1:0.0102547197,C60pi11:1:0.0230896163,C60pi12:1:0.0057941033,C60pi13:1:0.0125394534,C60pi14:1:0.0204526478,C60pi15:1:0.0070629602,C60pi16:1:0.0117982741,C60pi17:1:0.0068334668,C60pi18:1:0.0433775839,C60pi19:1:0.0318278731,C60pi20:1:0.0222546108,C60pi21:1:0.0102264969,C60pi22:1:0.0150545891,C60pi23:1:0.0134159878,C60pi24:1:0.0148552065,C60pi25:1:0.0239111516,C60pi26:1:0.0128776278,C60pi27:1:0.0222318842,C60pi28:1:0.0247444742,C60pi29:1:0.0214274810,C60pi30:1:0.0115001882,C60pi31:1:0.0076017389,C60pi32:1:0.0130258568,C60pi33:1:0.0093701965,C60pi34:1:0.0467194264,C60pi35:1:0.0441940314,C60pi36:1:0.0322263154,C60pi37:1:0.0402999891,C60pi38:1:0.0150234227,C60pi39:1:0.0104589903,C60pi40:1:0.0214742395,C60pi41:1:0.0154957836,C60pi42:1:0.0101789953,C60pi43:1:0.0227980379,C60pi44:1:0.0123204539,C60pi45:1:0.0066777583,C60pi46:1:0.0004150083,C60pi47:1:0.0344385130,C60pi48:1:0.0113663379,C60pi49:1:0.0127143049,C60pi50:1:0.0124323741,C60pi51:1:0.0262124415,C60pi52:1:0.0064994957,C60pi53:1:0.0103203293,C60pi54:1:0.0142463512,C60pi55:1:0.0215600067,C60pi56:1:0.0199150700,C60pi57:1:0.0038964200,C60pi58:1:0.0113448855,C60pi59:1:0.0128595846,C60pi60:1:0.0117656776}+R+F+R4
WARNING: Both Gamma and FreeRate models were specified, continue with FreeRate model
599  Q.pfam+C60+R+F+R4 834130.770   4650 1677561.539  44931861.539 1694594.305
Model Q.pfam+C60+R+F+F+R4 is alias for Q.pfam+POISSON+G+FMIX{C60pi1:1:0.0169698865,C60pi2:1:0.0211683374,C60pi3:1:0.0276589079,C60pi4:1:0.0065675964,C60pi5:1:0.0141221416,C60pi6:1:0.0068774834,C60pi7:1:0.0146909701,C60pi8:1:0.0067225777,C60pi9:1:0.0018396660,C60pi10:1:0.0102547197,C60pi11:1:0.0230896163,C60pi12:1:0.0057941033,C60pi13:1:0.0125394534,C60pi14:1:0.0204526478,C60pi15:1:0.0070629602,C60pi16:1:0.0117982741,C60pi17:1:0.0068334668,C60pi18:1:0.0433775839,C60pi19:1:0.0318278731,C60pi20:1:0.0222546108,C60pi21:1:0.0102264969,C60pi22:1:0.0150545891,C60pi23:1:0.0134159878,C60pi24:1:0.0148552065,C60pi25:1:0.0239111516,C60pi26:1:0.0128776278,C60pi27:1:0.0222318842,C60pi28:1:0.0247444742,C60pi29:1:0.0214274810,C60pi30:1:0.0115001882,C60pi31:1:0.0076017389,C60pi32:1:0.0130258568,C60pi33:1:0.0093701965,C60pi34:1:0.0467194264,C60pi35:1:0.0441940314,C60pi36:1:0.0322263154,C60pi37:1:0.0402999891,C60pi38:1:0.0150234227,C60pi39:1:0.0104589903,C60pi40:1:0.0214742395,C60pi41:1:0.0154957836,C60pi42:1:0.0101789953,C60pi43:1:0.0227980379,C60pi44:1:0.0123204539,C60pi45:1:0.0066777583,C60pi46:1:0.0004150083,C60pi47:1:0.0344385130,C60pi48:1:0.0113663379,C60pi49:1:0.0127143049,C60pi50:1:0.0124323741,C60pi51:1:0.0262124415,C60pi52:1:0.0064994957,C60pi53:1:0.0103203293,C60pi54:1:0.0142463512,C60pi55:1:0.0215600067,C60pi56:1:0.0199150700,C60pi57:1:0.0038964200,C60pi58:1:0.0113448855,C60pi59:1:0.0128595846,C60pi60:1:0.0117656776}+R+F+F+R4
WARNING: Both Gamma and FreeRate models were specified, continue with FreeRate model
610  Q.pfam+C60+R+F+F+R4 834130.747   4650 1677561.494  44931861.494 1694594.260
Akaike Information Criterion:           Q.pfam+C60+R+F+F+R4
Corrected Akaike Information Criterion: LG+G4
Bayesian Information Criterion:         Q.pfam+C60+R+F+F+R4
Best-fit model: Q.pfam+C60+R+F+F+R4 chosen according to BIC

All model information printed to BP_KOGs_eukarya_5_2_select.mafft_merge.add_unknown.gappyout.drop.iqtree_modelfinder.model.gz
CPU time for ModelFinder: 174641.384 seconds (48h:30m:41s)
Wall-clock time for ModelFinder: 45353.027 seconds (12h:35m:53s)
Generating 1000 samples for ultrafast bootstrap (seed: 261966)...
Model Q.pfam+C60+R+F+F+R4 is alias for Q.pfam+POISSON+G+FMIX{C60pi1:1:0.0169698865,C60pi2:1:0.0211683374,C60pi3:1:0.0276589079,C60pi4:1:0.0065675964,C60pi5:1:0.0141221416,C60pi6:1:0.0068774834,C60pi7:1:0.0146909701,C60pi8:1:0.0067225777,C60pi9:1:0.0018396660,C60pi10:1:0.0102547197,C60pi11:1:0.0230896163,C60pi12:1:0.0057941033,C60pi13:1:0.0125394534,C60pi14:1:0.0204526478,C60pi15:1:0.0070629602,C60pi16:1:0.0117982741,C60pi17:1:0.0068334668,C60pi18:1:0.0433775839,C60pi19:1:0.0318278731,C60pi20:1:0.0222546108,C60pi21:1:0.0102264969,C60pi22:1:0.0150545891,C60pi23:1:0.0134159878,C60pi24:1:0.0148552065,C60pi25:1:0.0239111516,C60pi26:1:0.0128776278,C60pi27:1:0.0222318842,C60pi28:1:0.0247444742,C60pi29:1:0.0214274810,C60pi30:1:0.0115001882,C60pi31:1:0.0076017389,C60pi32:1:0.0130258568,C60pi33:1:0.0093701965,C60pi34:1:0.0467194264,C60pi35:1:0.0441940314,C60pi36:1:0.0322263154,C60pi37:1:0.0402999891,C60pi38:1:0.0150234227,C60pi39:1:0.0104589903,C60pi40:1:0.0214742395,C60pi41:1:0.0154957836,C60pi42:1:0.0101789953,C60pi43:1:0.0227980379,C60pi44:1:0.0123204539,C60pi45:1:0.0066777583,C60pi46:1:0.0004150083,C60pi47:1:0.0344385130,C60pi48:1:0.0113663379,C60pi49:1:0.0127143049,C60pi50:1:0.0124323741,C60pi51:1:0.0262124415,C60pi52:1:0.0064994957,C60pi53:1:0.0103203293,C60pi54:1:0.0142463512,C60pi55:1:0.0215600067,C60pi56:1:0.0199150700,C60pi57:1:0.0038964200,C60pi58:1:0.0113448855,C60pi59:1:0.0128595846,C60pi60:1:0.0117656776}+R+F+F+R4
WARNING: Both Gamma and FreeRate models were specified, continue with FreeRate model

NOTE: 26520 MB RAM (25 GB) is required!
Estimate model parameters (epsilon = 0.100)
1. Initial log-likelihood: -834130.747
Optimal log-likelihood: -834130.725
Mixture weights: 0.672 0.000 0.000 0.000 0.010 0.014 0.000 0.000 0.000 0.000 0.131 0.000 0.000 0.000 0.000 0.000 0.000 0.017 0.000 0.000 0.000 0.000 0.000 0.000 0.000 0.000 0.003 0.031 0.000 0.042 0.005 0.000 0.000 0.003 0.000 0.000 0.000 0.000 0.000 0.000 0.000 0.000 0.000 0.000 0.007 0.003 0.000 0.000 0.000 0.000 0.000 0.000 0.028 0.000 0.021 0.011 0.000 0.000 0.000 0.000 0.000
Site proportion and rates:  (0.129,0.436) (0.216,0.705) (0.359,1.021) (0.296,1.435)
Parameters optimization took 1 rounds (287.657 sec)
WARNING: The mixture model might be overfitting because some mixture weights are estimated close to zero
Computing ML distances based on estimated model parameters... 458.081 sec
WARNING: Some pairwise ML distances are too long (saturated)
Computing BIONJ tree...
31.076 seconds
Log-likelihood of BIONJ tree: -840075.736
--------------------------------------------------------------------
|             INITIALIZING CANDIDATE TREE SET                      |
--------------------------------------------------------------------
Generating 98 parsimony trees... 366.205 second
Computing log-likelihood of 98 initial trees ... 4811.574 seconds
Current best score: -834130.725

Do NNI search on 20 best initial trees
Estimate model parameters (epsilon = 0.100)
WARNING: The mixture model might be overfitting because some mixture weights are estimated close to zero
BETTER TREE FOUND at iteration 1: -833215.434
Estimate model parameters (epsilon = 0.100)
WARNING: The mixture model might be overfitting because some mixture weights are estimated close to zero
BETTER TREE FOUND at iteration 5: -833100.290
Iteration 10 / LogL: -833280.495 / Time: 9h:3m:57s
Iteration 20 / LogL: -833413.553 / Time: 17h:52m:49s
Finish initializing candidate tree set (20)
Current best tree score: -833100.290 / CPU time: 62328.014
Number of iterations: 20
--------------------------------------------------------------------
|               OPTIMIZING CANDIDATE TREE SET                      |
--------------------------------------------------------------------
Estimate model parameters (epsilon = 0.100)
WARNING: The mixture model might be overfitting because some mixture weights are estimated close to zero
BETTER TREE FOUND at iteration 21: -832684.580
Estimate model parameters (epsilon = 0.100)
WARNING: The mixture model might be overfitting because some mixture weights are estimated close to zero
BETTER TREE FOUND at iteration 25: -832467.127
Estimate model parameters (epsilon = 0.100)
WARNING: The mixture model might be overfitting because some mixture weights are estimated close to zero
BETTER TREE FOUND at iteration 28: -832345.221
Iteration 30 / LogL: -832513.778 / Time: 25h:22m:43s (85h:45m:45s left)
Estimate model parameters (epsilon = 0.100)
WARNING: The mixture model might be overfitting because some mixture weights are estimated close to zero
BETTER TREE FOUND at iteration 31: -832334.005
Estimate model parameters (epsilon = 0.100)
WARNING: The mixture model might be overfitting because some mixture weights are estimated close to zero
BETTER TREE FOUND at iteration 33: -832273.465
Estimate model parameters (epsilon = 0.100)
WARNING: The mixture model might be overfitting because some mixture weights are estimated close to zero
BETTER TREE FOUND at iteration 34: -832223.014
Estimate model parameters (epsilon = 0.100)
WARNING: The mixture model might be overfitting because some mixture weights are estimated close to zero
BETTER TREE FOUND at iteration 35: -831977.240
Estimate model parameters (epsilon = 0.100)
WARNING: The mixture model might be overfitting because some mixture weights are estimated close to zero
BETTER TREE FOUND at iteration 38: -831931.689
Estimate model parameters (epsilon = 0.100)
WARNING: The mixture model might be overfitting because some mixture weights are estimated close to zero
BETTER TREE FOUND at iteration 39: -831830.191
Iteration 40 / LogL: -832202.285 / Time: 31h:11m:17s (79h:10m:11s left)
Estimate model parameters (epsilon = 0.100)
WARNING: The mixture model might be overfitting because some mixture weights are estimated close to zero
BETTER TREE FOUND at iteration 41: -831571.098
Estimate model parameters (epsilon = 0.100)
WARNING: The mixture model might be overfitting because some mixture weights are estimated close to zero
BETTER TREE FOUND at iteration 45: -831504.501
Estimate model parameters (epsilon = 0.100)
WARNING: The mixture model might be overfitting because some mixture weights are estimated close to zero
BETTER TREE FOUND at iteration 49: -831453.203
Estimate model parameters (epsilon = 0.100)
WARNING: The mixture model might be overfitting because some mixture weights are estimated close to zero
BETTER TREE FOUND at iteration 50: -831389.664
Iteration 50 / LogL: -831389.664 / Time: 36h:21m:31s (74h:12m:6s left)
Log-likelihood cutoff on original alignment: -831721.149
Estimate model parameters (epsilon = 0.100)
WARNING: The mixture model might be overfitting because some mixture weights are estimated close to zero
BETTER TREE FOUND at iteration 51: -831319.119
Estimate model parameters (epsilon = 0.100)
WARNING: The mixture model might be overfitting because some mixture weights are estimated close to zero
BETTER TREE FOUND at iteration 52: -831164.808
Estimate model parameters (epsilon = 0.100)
WARNING: The mixture model might be overfitting because some mixture weights are estimated close to zero
BETTER TREE FOUND at iteration 54: -831113.873
Estimate model parameters (epsilon = 0.100)
WARNING: The mixture model might be overfitting because some mixture weights are estimated close to zero
BETTER TREE FOUND at iteration 56: -831100.115
Estimate model parameters (epsilon = 0.100)
WARNING: The mixture model might be overfitting because some mixture weights are estimated close to zero
BETTER TREE FOUND at iteration 60: -831056.739
Iteration 60 / LogL: -831056.739 / Time: 41h:21m:36s (70h:6m:6s left)
Estimate model parameters (epsilon = 0.100)
WARNING: The mixture model might be overfitting because some mixture weights are estimated close to zero
BETTER TREE FOUND at iteration 61: -831043.445
Estimate model parameters (epsilon = 0.100)
WARNING: The mixture model might be overfitting because some mixture weights are estimated close to zero
BETTER TREE FOUND at iteration 62: -831017.082
Estimate model parameters (epsilon = 0.100)
WARNING: The mixture model might be overfitting because some mixture weights are estimated close to zero
BETTER TREE FOUND at iteration 64: -830978.472
Estimate model parameters (epsilon = 0.100)
WARNING: The mixture model might be overfitting because some mixture weights are estimated close to zero
BETTER TREE FOUND at iteration 65: -830930.037
Iteration 70 / LogL: -830935.397 / Time: 46h:59m:4s (64h:41m:20s left)
Estimate model parameters (epsilon = 0.100)
WARNING: The mixture model might be overfitting because some mixture weights are estimated close to zero
BETTER TREE FOUND at iteration 71: -830885.023
Estimate model parameters (epsilon = 0.100)
WARNING: The mixture model might be overfitting because some mixture weights are estimated close to zero
BETTER TREE FOUND at iteration 72: -830864.349
Estimate model parameters (epsilon = 0.100)
WARNING: The mixture model might be overfitting because some mixture weights are estimated close to zero
BETTER TREE FOUND at iteration 73: -830797.222
Estimate model parameters (epsilon = 0.100)
WARNING: The mixture model might be overfitting because some mixture weights are estimated close to zero
BETTER TREE FOUND at iteration 76: -830743.369
Estimate model parameters (epsilon = 0.100)
WARNING: The mixture model might be overfitting because some mixture weights are estimated close to zero
BETTER TREE FOUND at iteration 78: -830718.098
Iteration 80 / LogL: -830778.081 / Time: 52h:24m:17s (65h:0m:31s left)
Estimate model parameters (epsilon = 0.100)
WARNING: The mixture model might be overfitting because some mixture weights are estimated close to zero
BETTER TREE FOUND at iteration 88: -830644.547
Estimate model parameters (epsilon = 0.100)
WARNING: The mixture model might be overfitting because some mixture weights are estimated close to zero
BETTER TREE FOUND at iteration 90: -830575.092
Iteration 90 / LogL: -830575.092 / Time: 58h:9m:22s (65h:20m:39s left)
Estimate model parameters (epsilon = 0.100)
WARNING: The mixture model might be overfitting because some mixture weights are estimated close to zero
BETTER TREE FOUND at iteration 93: -830554.648
Estimate model parameters (epsilon = 0.100)
WARNING: The mixture model might be overfitting because some mixture weights are estimated close to zero
BETTER TREE FOUND at iteration 95: -830550.217
Estimate model parameters (epsilon = 0.100)
WARNING: The mixture model might be overfitting because some mixture weights are estimated close to zero
BETTER TREE FOUND at iteration 97: -830512.682
Estimate model parameters (epsilon = 0.100)
WARNING: The mixture model might be overfitting because some mixture weights are estimated close to zero
BETTER TREE FOUND at iteration 99: -830480.652
Iteration 100 / LogL: -830542.445 / Time: 64h:10m:48s (64h:10m:48s left)
Log-likelihood cutoff on original alignment: -831104.966
NOTE: Bootstrap correlation coefficient of split occurrence frequencies: 0.451
NOTE: UFBoot does not converge, continue at least 100 more iterations
Estimate model parameters (epsilon = 0.100)
WARNING: The mixture model might be overfitting because some mixture weights are estimated close to zero
BETTER TREE FOUND at iteration 102: -830480.328
Estimate model parameters (epsilon = 0.100)
WARNING: The mixture model might be overfitting because some mixture weights are estimated close to zero
BETTER TREE FOUND at iteration 104: -830470.389
Iteration 110 / LogL: -830562.797 / Time: 71h:3m:12s (61h:16m:31s left)
NOTE: 4.054 seconds to dump checkpoint file, increase to 82.000
Estimate model parameters (epsilon = 0.100)
WARNING: The mixture model might be overfitting because some mixture weights are estimated close to zero
BETTER TREE FOUND at iteration 113: -830389.841
Estimate model parameters (epsilon = 0.100)
WARNING: The mixture model might be overfitting because some mixture weights are estimated close to zero
BETTER TREE FOUND at iteration 119: -830380.834
Iteration 120 / LogL: -830449.131 / Time: 77h:59m:25s (64h:52m:57s left)
Estimate model parameters (epsilon = 0.100)
WARNING: The mixture model might be overfitting because some mixture weights are estimated close to zero
BETTER TREE FOUND at iteration 125: -830364.636
Estimate model parameters (epsilon = 0.100)
WARNING: The mixture model might be overfitting because some mixture weights are estimated close to zero
BETTER TREE FOUND at iteration 129: -830319.119
Iteration 130 / LogL: -830428.349 / Time: 83h:50m:53s (64h:20m:55s left)
Estimate model parameters (epsilon = 0.100)
WARNING: The mixture model might be overfitting because some mixture weights are estimated close to zero
BETTER TREE FOUND at iteration 134: -830305.198
Estimate model parameters (epsilon = 0.100)
WARNING: The mixture model might be overfitting because some mixture weights are estimated close to zero
BETTER TREE FOUND at iteration 135: -830266.778
Estimate model parameters (epsilon = 0.100)
WARNING: The mixture model might be overfitting because some mixture weights are estimated close to zero
BETTER TREE FOUND at iteration 138: -830251.032
Estimate model parameters (epsilon = 0.100)
WARNING: The mixture model might be overfitting because some mixture weights are estimated close to zero
BETTER TREE FOUND at iteration 139: -830209.690
Iteration 140 / LogL: -830212.154 / Time: 89h:13m:8s (63h:32m:39s left)
NOTE: 5.975 seconds to dump checkpoint file, increase to 120.000
Estimate model parameters (epsilon = 0.100)
WARNING: The mixture model might be overfitting because some mixture weights are estimated close to zero
BETTER TREE FOUND at iteration 142: -830144.025
Iteration 150 / LogL: -830164.552 / Time: 94h:46m:1s (58h:30m:49s left)
Log-likelihood cutoff on original alignment: -830578.847
Estimate model parameters (epsilon = 0.100)
WARNING: The mixture model might be overfitting because some mixture weights are estimated close to zero
BETTER TREE FOUND at iteration 151: -830047.867
Estimate model parameters (epsilon = 0.100)
WARNING: The mixture model might be overfitting because some mixture weights are estimated close to zero
BETTER TREE FOUND at iteration 153: -830014.692
Estimate model parameters (epsilon = 0.100)
WARNING: The mixture model might be overfitting because some mixture weights are estimated close to zero
BETTER TREE FOUND at iteration 157: -830004.672
Estimate model parameters (epsilon = 0.100)
WARNING: The mixture model might be overfitting because some mixture weights are estimated close to zero
BETTER TREE FOUND at iteration 158: -830003.167
Estimate model parameters (epsilon = 0.100)
WARNING: The mixture model might be overfitting because some mixture weights are estimated close to zero
BETTER TREE FOUND at iteration 160: -829958.058
Iteration 160 / LogL: -829958.058 / Time: 100h:58m:18s (63h:30m:15s left)
Estimate model parameters (epsilon = 0.100)
WARNING: The mixture model might be overfitting because some mixture weights are estimated close to zero
BETTER TREE FOUND at iteration 170: -829957.073
Iteration 170 / LogL: -829957.073 / Time: 105h:56m:51s (62h:41m:27s left)
Estimate model parameters (epsilon = 0.100)
WARNING: The mixture model might be overfitting because some mixture weights are estimated close to zero
BETTER TREE FOUND at iteration 172: -829954.095
Estimate model parameters (epsilon = 0.100)
WARNING: The mixture model might be overfitting because some mixture weights are estimated close to zero
BETTER TREE FOUND at iteration 173: -829848.752
Iteration 180 / LogL: -830000.733 / Time: 111h:20m:10s (57h:50m:42s left)
Estimate model parameters (epsilon = 0.100)
WARNING: The mixture model might be overfitting because some mixture weights are estimated close to zero
BETTER TREE FOUND at iteration 188: -829783.082
Iteration 190 / LogL: -829891.301 / Time: 116h:6m:37s (60h:12m:19s left)
Estimate model parameters (epsilon = 0.100)
WARNING: The mixture model might be overfitting because some mixture weights are estimated close to zero
BETTER TREE FOUND at iteration 194: -829767.790
Estimate model parameters (epsilon = 0.100)
WARNING: The mixture model might be overfitting because some mixture weights are estimated close to zero
BETTER TREE FOUND at iteration 195: -829757.232
NOTE: 6.540 seconds to dump checkpoint file, increase to 131.000
Estimate model parameters (epsilon = 0.100)
WARNING: The mixture model might be overfitting because some mixture weights are estimated close to zero
BETTER TREE FOUND at iteration 199: -829752.193
Iteration 200 / LogL: -829847.394 / Time: 121h:3m:39s (60h:13m:34s left)
Log-likelihood cutoff on original alignment: -830175.369
NOTE: Bootstrap correlation coefficient of split occurrence frequencies: 0.535
NOTE: UFBoot does not converge, continue at least 100 more iterations
NOTE: 6.792 seconds to dump checkpoint file, increase to 136.000
Estimate model parameters (epsilon = 0.100)
WARNING: The mixture model might be overfitting because some mixture weights are estimated close to zero
BETTER TREE FOUND at iteration 204: -829729.248
Estimate model parameters (epsilon = 0.100)
WARNING: The mixture model might be overfitting because some mixture weights are estimated close to zero
BETTER TREE FOUND at iteration 206: -829726.199
Iteration 210 / LogL: -829777.864 / Time: 126h:13m:36s (57h:58m:47s left)
Estimate model parameters (epsilon = 0.100)
WARNING: The mixture model might be overfitting because some mixture weights are estimated close to zero
BETTER TREE FOUND at iteration 219: -829725.778
Iteration 220 / LogL: -829759.721 / Time: 132h:10m:4s (59h:44m:49s left)
Estimate model parameters (epsilon = 0.100)
WARNING: The mixture model might be overfitting because some mixture weights are estimated close to zero
BETTER TREE FOUND at iteration 226: -829725.604
Estimate model parameters (epsilon = 0.100)
WARNING: The mixture model might be overfitting because some mixture weights are estimated close to zero
BETTER TREE FOUND at iteration 228: -829718.971
Iteration 230 / LogL: -829782.965 / Time: 136h:27m:14s (58h:23m:42s left)
Iteration 240 / LogL: -829809.265 / Time: 140h:48m:9s (51h:50m:37s left)
Estimate model parameters (epsilon = 0.100)
WARNING: The mixture model might be overfitting because some mixture weights are estimated close to zero
BETTER TREE FOUND at iteration 247: -829674.528
Estimate model parameters (epsilon = 0.100)
WARNING: The mixture model might be overfitting because some mixture weights are estimated close to zero
BETTER TREE FOUND at iteration 249: -829649.343
Iteration 250 / LogL: -829705.459 / Time: 145h:43m:47s (57h:56m:26s left)
Log-likelihood cutoff on original alignment: -830051.839
Iteration 260 / LogL: -829685.336 / Time: 150h:20m:25s (51h:39m:40s left)
Iteration 270 / LogL: -829705.353 / Time: 155h:11m:19s (45h:34m:33s left)
Estimate model parameters (epsilon = 0.100)
WARNING: The mixture model might be overfitting because some mixture weights are estimated close to zero
BETTER TREE FOUND at iteration 274: -829632.046
Iteration 280 / LogL: -829677.173 / Time: 160h:6m:14s (53h:56m:30s left)
Iteration 290 / LogL: -829671.253 / Time: 164h:56m:36s (47h:56m:31s left)
Iteration 300 / LogL: -829705.574 / Time: 169h:33m:42s (41h:57m:54s left)
Log-likelihood cutoff on original alignment: -830001.922
NOTE: Bootstrap correlation coefficient of split occurrence frequencies: 0.640
NOTE: UFBoot does not converge, continue at least 100 more iterations
Iteration 310 / LogL: -829646.095 / Time: 174h:10m:8s (50h:43m:43s left)
Iteration 320 / LogL: -829656.461 / Time: 178h:24m:55s (44h:44m:37s left)
Estimate model parameters (epsilon = 0.100)
WARNING: The mixture model might be overfitting because some mixture weights are estimated close to zero
BETTER TREE FOUND at iteration 327: -829584.526
Iteration 330 / LogL: -829663.004 / Time: 183h:37m:39s (54h:8m:22s left)
Iteration 340 / LogL: -829735.448 / Time: 188h:11m:32s (48h:17m:49s left)
Estimate model parameters (epsilon = 0.100)
WARNING: The mixture model might be overfitting because some mixture weights are estimated close to zero
BETTER TREE FOUND at iteration 341: -829581.151
Iteration 350 / LogL: -829600.106 / Time: 192h:48m:31s (50h:16m:26s left)
Log-likelihood cutoff on original alignment: -829992.657
Estimate model parameters (epsilon = 0.100)
WARNING: The mixture model might be overfitting because some mixture weights are estimated close to zero
BETTER TREE FOUND at iteration 358: -829554.401
Iteration 360 / LogL: -829707.778 / Time: 197h:49m:9s (54h:0m:3s left)
Iteration 370 / LogL: -829587.446 / Time: 202h:16m:23s (48h:14m:19s left)
Iteration 380 / LogL: -829724.531 / Time: 206h:43m:9s (42h:32m:37s left)
NOTE: 6.883 seconds to dump checkpoint file, increase to 138.000
NOTE: 7.287 seconds to dump checkpoint file, increase to 146.000
NOTE: 8.103 seconds to dump checkpoint file, increase to 163.000
NOTE: 9.270 seconds to dump checkpoint file, increase to 186.000
Iteration 390 / LogL: -829717.083 / Time: 211h:14m:0s (36h:55m:30s left)
Iteration 400 / LogL: -829685.575 / Time: 216h:7m:13s (31h:24m:57s left)
Log-likelihood cutoff on original alignment: -829992.657
NOTE: Bootstrap correlation coefficient of split occurrence frequencies: 0.819
NOTE: UFBoot does not converge, continue at least 100 more iterations
Iteration 410 / LogL: -829558.127 / Time: 220h:56m:2s (48h:36m:58s left)
Iteration 420 / LogL: -829613.180 / Time: 225h:17m:14s (43h:0m:51s left)
Iteration 430 / LogL: -829589.424 / Time: 230h:24m:44s (37h:35m:47s left)
Estimate model parameters (epsilon = 0.100)
WARNING: The mixture model might be overfitting because some mixture weights are estimated close to zero
BETTER TREE FOUND at iteration 439: -829545.492
Iteration 440 / LogL: -829609.826 / Time: 235h:7m:25s (53h:1m:23s left)
Iteration 450 / LogL: -829574.119 / Time: 239h:31m:5s (47h:28m:36s left)
Log-likelihood cutoff on original alignment: -829992.657
Iteration 460 / LogL: -829605.361 / Time: 243h:57m:27s (41h:59m:18s left)
Estimate model parameters (epsilon = 0.100)
WARNING: The mixture model might be overfitting because some mixture weights are estimated close to zero
BETTER TREE FOUND at iteration 462: -829541.819
Iteration 470 / LogL: -829623.425 / Time: 248h:55m:18s (48h:49m:44s left)
Iteration 480 / LogL: -829548.355 / Time: 254h:42m:21s (43h:36m:11s left)
Iteration 490 / LogL: -829575.633 / Time: 259h:59m:18s (38h:16m:49s left)
Estimate model parameters (epsilon = 0.100)
WARNING: The mixture model might be overfitting because some mixture weights are estimated close to zero
BETTER TREE FOUND at iteration 495: -829498.778
Iteration 500 / LogL: -829579.687 / Time: 265h:23m:6s (50h:31m:27s left)
Log-likelihood cutoff on original alignment: -829992.657
NOTE: Bootstrap correlation coefficient of split occurrence frequencies: 0.866
NOTE: UFBoot does not converge, continue at least 100 more iterations
Iteration 510 / LogL: -829578.312 / Time: 270h:32m:19s (47h:50m:9s left)
Iteration 520 / LogL: -829572.124 / Time: 275h:21m:45s (42h:26m:42s left)
Iteration 530 / LogL: -829528.336 / Time: 281h:15m:6s (37h:13m:0s left)
Iteration 540 / LogL: -829670.386 / Time: 287h:46m:29s (32h:2m:3s left)
Iteration 550 / LogL: -829628.230 / Time: 293h:18m:21s (26h:42m:45s left)
Log-likelihood cutoff on original alignment: -829992.657
Iteration 560 / LogL: -829533.122 / Time: 299h:7m:28s (21h:24m:15s left)
Iteration 570 / LogL: -829583.012 / Time: 305h:5m:51s (16h:5m:9s left)
Estimate model parameters (epsilon = 0.100)
WARNING: The mixture model might be overfitting because some mixture weights are estimated close to zero
BETTER TREE FOUND at iteration 575: -829485.660
Iteration 580 / LogL: -829536.814 / Time: 310h:43m:42s (50h:58m:59s left)
Iteration 590 / LogL: -829499.024 / Time: 316h:9m:27s (45h:37m:31s left)
Iteration 600 / LogL: -829537.201 / Time: 321h:13m:36s (40h:13m:13s left)
Log-likelihood cutoff on original alignment: -829992.657
NOTE: Bootstrap correlation coefficient of split occurrence frequencies: 0.871
NOTE: UFBoot does not converge, continue at least 100 more iterations
Iteration 610 / LogL: -829574.731 / Time: 326h:45m:8s (48h:17m:18s left)
Iteration 620 / LogL: -829489.458 / Time: 332h:3m:25s (42h:54m:55s left)
Iteration 630 / LogL: -829574.461 / Time: 338h:8m:27s (37h:37m:51s left)
Estimate model parameters (epsilon = 0.100)
WARNING: The mixture model might be overfitting because some mixture weights are estimated close to zero
BETTER TREE FOUND at iteration 639: -829476.127
Iteration 640 / LogL: -829604.910 / Time: 344h:0m:16s (53h:17m:47s left)
Estimate model parameters (epsilon = 0.100)
WARNING: The mixture model might be overfitting because some mixture weights are estimated close to zero
BETTER TREE FOUND at iteration 645: -829468.359
Iteration 650 / LogL: -829492.509 / Time: 349h:35m:3s (51h:10m:18s left)
Log-likelihood cutoff on original alignment: -829992.657
Estimate model parameters (epsilon = 0.100)
WARNING: The mixture model might be overfitting because some mixture weights are estimated close to zero
BETTER TREE FOUND at iteration 658: -829457.132
Iteration 660 / LogL: -829596.702 / Time: 355h:7m:23s (52h:48m:37s left)
Iteration 670 / LogL: -829526.179 / Time: 360h:34m:38s (47h:25m:48s left)
Estimate model parameters (epsilon = 0.100)
WARNING: The mixture model might be overfitting because some mixture weights are estimated close to zero
BETTER TREE FOUND at iteration 671: -829454.726
Iteration 680 / LogL: -829549.821 / Time: 367h:0m:26s (49h:11m:11s left)
Iteration 690 / LogL: -829524.646 / Time: 372h:41m:29s (43h:48m:51s left)
Iteration 700 / LogL: -829500.136 / Time: 378h:19m:7s (38h:25m:38s left)
Log-likelihood cutoff on original alignment: -829820.502
NOTE: Bootstrap correlation coefficient of split occurrence frequencies: 0.862
NOTE: UFBoot does not converge, continue at least 100 more iterations
Iteration 710 / LogL: -829523.155 / Time: 383h:52m:38s (48h:43m:44s left)
Estimate model parameters (epsilon = 0.100)
WARNING: The mixture model might be overfitting because some mixture weights are estimated close to zero
BETTER TREE FOUND at iteration 719: -829454.024
Iteration 720 / LogL: -829519.389 / Time: 389h:20m:10s (53h:36m:29s left)
Iteration 730 / LogL: -829528.822 / Time: 394h:38m:24s (48h:10m:46s left)
Estimate model parameters (epsilon = 0.100)
WARNING: The mixture model might be overfitting because some mixture weights are estimated close to zero
BETTER TREE FOUND at iteration 736: -829426.794
Iteration 740 / LogL: -829482.812 / Time: 399h:51m:31s (51h:56m:37s left)
Iteration 750 / LogL: -829516.819 / Time: 404h:54m:15s (46h:29m:27s left)
Log-likelihood cutoff on original alignment: -829820.502
Iteration 760 / LogL: -829623.372 / Time: 409h:43m:46s (41h:1m:36s left)
Iteration 770 / LogL: -829545.588 / Time: 414h:47m:41s (35h:36m:0s left)
Iteration 780 / LogL: -829558.895 / Time: 419h:12m:40s (30h:8m:9s left)
Estimate model parameters (epsilon = 0.100)
WARNING: The mixture model might be overfitting because some mixture weights are estimated close to zero
BETTER TREE FOUND at iteration 787: -829409.514
Iteration 790 / LogL: -829521.006 / Time: 423h:24m:56s (52h:3m:17s left)
Iteration 800 / LogL: -829505.592 / Time: 427h:57m:59s (46h:35m:58s left)
Log-likelihood cutoff on original alignment: -829820.502
NOTE: Bootstrap correlation coefficient of split occurrence frequencies: 0.852
NOTE: UFBoot does not converge, continue at least 100 more iterations
Iteration 810 / LogL: -829509.424 / Time: 431h:52m:57s (48h:2m:46s left)
Iteration 820 / LogL: -829573.516 / Time: 436h:4m:12s (42h:35m:43s left)
Iteration 830 / LogL: -829441.464 / Time: 440h:16m:4s (37h:10m:32s left)
Iteration 840 / LogL: -829480.757 / Time: 444h:10m:13s (31h:45m:51s left)
Iteration 850 / LogL: -829475.578 / Time: 448h:31m:34s (26h:24m:53s left)
Log-likelihood cutoff on original alignment: -829820.502
Iteration 860 / LogL: -829428.966 / Time: 452h:48m:30s (21h:5m:7s left)
Iteration 870 / LogL: -829510.101 / Time: 457h:22m:10s (15h:47m:22s left)
Iteration 880 / LogL: -829457.311 / Time: 461h:30m:13s (10h:30m:2s left)
Iteration 890 / LogL: -829470.368 / Time: 465h:24m:57s (5h:14m:6s left)
Estimate model parameters (epsilon = 0.100)
WARNING: The mixture model might be overfitting because some mixture weights are estimated close to zero
BETTER TREE FOUND at iteration 898: -829391.842
Iteration 900 / LogL: -829508.403 / Time: 469h:34m:7s (51h:11m:15s left)
Log-likelihood cutoff on original alignment: -829714.698
NOTE: Bootstrap correlation coefficient of split occurrence frequencies: 0.848
NOTE: UFBoot does not converge, continue at least 100 more iterations
Iteration 910 / LogL: -829412.741 / Time: 473h:56m:45s (46h:55m:31s left)
Iteration 920 / LogL: -829516.975 / Time: 479h:18m:45s (41h:43m:28s left)
Iteration 930 / LogL: -829440.085 / Time: 484h:0m:53s (36h:28m:13s left)
Iteration 940 / LogL: -829402.157 / Time: 488h:30m:32s (31h:12m:52s left)
Iteration 950 / LogL: -829481.143 / Time: 492h:44m:0s (25h:57m:38s left)
Log-likelihood cutoff on original alignment: -829706.067
Estimate model parameters (epsilon = 0.100)
WARNING: The mixture model might be overfitting because some mixture weights are estimated close to zero
BETTER TREE FOUND at iteration 956: -829353.891
Iteration 960 / LogL: -829447.040 / Time: 497h:8m:29s (49h:45m:57s left)
Iteration 970 / LogL: -829444.414 / Time: 502h:10m:30s (44h:34m:7s left)
NOTE: 16.287 seconds to dump checkpoint file, increase to 326.000
Iteration 980 / LogL: -829509.945 / Time: 507h:19m:18s (39h:23m:0s left)
Iteration 990 / LogL: -829468.200 / Time: 512h:40m:52s (34h:12m:47s left)
Iteration 1000 / LogL: -829459.239 / Time: 518h:1m:57s (29h:2m:19s left)
Log-likelihood cutoff on original alignment: -829699.147
NOTE: Bootstrap correlation coefficient of split occurrence frequencies: 0.853
NOTE: UFBoot does not converge, continue at least 100 more iterations
WARNING: bootstrap analysis did not converge. You should rerun with higher number of iterations (-nm option)
TREE SEARCH COMPLETED AFTER 1001 ITERATIONS / Time: 518h:39m:16s

--------------------------------------------------------------------
|                    FINALIZING TREE SEARCH                        |
--------------------------------------------------------------------
Performs final model parameters optimization
Estimate model parameters (epsilon = 0.010)
1. Initial log-likelihood: -829353.891
2. Current log-likelihood: -829353.801
3. Current log-likelihood: -829353.699
4. Current log-likelihood: -829353.621
5. Current log-likelihood: -829353.574
6. Current log-likelihood: -829353.543
Optimal log-likelihood: -829353.525
Mixture weights: 0.647 0.003 0.000 0.000 0.010 0.021 0.000 0.000 0.000 0.000 0.136 0.000 0.000 0.000 0.000 0.000 0.000 0.020 0.000 0.000 0.000 0.000 0.000 0.000 0.000 0.000 0.000 0.035 0.000 0.049 0.007 0.000 0.000 0.003 0.000 0.000 0.000 0.000 0.000 0.000 0.000 0.000 0.000 0.000 0.003 0.007 0.000 0.000 0.000 0.000 0.000 0.000 0.024 0.000 0.021 0.010 0.000 0.000 0.000 0.003 0.000
Site proportion and rates:  (0.110,0.416) (0.231,0.696) (0.391,1.028) (0.268,1.460)
Parameters optimization took 6 rounds (1171.181 sec)
WARNING: The mixture model might be overfitting because some mixture weights are estimated close to zero
BEST SCORE FOUND : -829353.525
Creating bootstrap support values...
Split supports printed to NEXUS file BP_KOGs_eukarya_5_2_select.mafft_merge.add_unknown.gappyout.drop.iqtree_modelfinder.splits.nex
Total tree length: 1771.487

Total number of iterations: 1001
CPU time used for tree search: 7317176.716 sec (2032h:32m:56s)
Wall-clock time used for tree search: 1865115.554 sec (518h:5m:15s)
Total CPU time used: 7329626.220 sec (2036h:0m:26s)
Total wall-clock time used: 1868361.769 sec (518h:59m:21s)

Computing bootstrap consensus tree...
Reading input file BP_KOGs_eukarya_5_2_select.mafft_merge.add_unknown.gappyout.drop.iqtree_modelfinder.splits.nex...
2284 taxa and 23746 splits.
Consensus tree written to BP_KOGs_eukarya_5_2_select.mafft_merge.add_unknown.gappyout.drop.iqtree_modelfinder.contree
Reading input trees file BP_KOGs_eukarya_5_2_select.mafft_merge.add_unknown.gappyout.drop.iqtree_modelfinder.contree
Log-likelihood of consensus tree: -829320.802

Analysis results written to: 
  IQ-TREE report:                BP_KOGs_eukarya_5_2_select.mafft_merge.add_unknown.gappyout.drop.iqtree_modelfinder.iqtree
  Maximum-likelihood tree:       BP_KOGs_eukarya_5_2_select.mafft_merge.add_unknown.gappyout.drop.iqtree_modelfinder.treefile
  Likelihood distances:          BP_KOGs_eukarya_5_2_select.mafft_merge.add_unknown.gappyout.drop.iqtree_modelfinder.mldist

Ultrafast bootstrap approximation results written to:
  Split support values:          BP_KOGs_eukarya_5_2_select.mafft_merge.add_unknown.gappyout.drop.iqtree_modelfinder.splits.nex
  Consensus tree:                BP_KOGs_eukarya_5_2_select.mafft_merge.add_unknown.gappyout.drop.iqtree_modelfinder.contree
  Screen log file:               BP_KOGs_eukarya_5_2_select.mafft_merge.add_unknown.gappyout.drop.iqtree_modelfinder.log

Date and Time: Wed Oct 25 12:40:19 2023
```
