## Supplementary Dataset for "Kinetoplastid kinetochore proteins KKT14-KKT15 are divergent Bub1/BubR1-Bub3 proteins": BP_KOGs_eukarya_5_2_select.mafft_merge.add_unknown.gappyout.drop.iqtree_modelfinder.mldist (part 1 of 54)

```
2284
HOMSAP077249_KOG0265                                                                                                                                   0.0000000 3.1830473 3.2926294 2.6838728 2.7528288 2.7332407 3.5511432 2.4530704 2.7671490 3.0296860 2.5117434 3.0742352 2.6770365 3.4148547 2.7020393 3.2643814 2.2921911 2.5633540 2.2203552 3.0241921 2.4271642 2.9279285 3.4601910 2.3228348 3.1434705 3.4119227 3.7151373 2.4754389 3.2780483 3.7211795 2.8116527 2.7065066 2.8474122 2.7795678 2.6139818 2.9130498 3.1576913 2.8356647 2.8690310 2.9422144 3.1411805 3.2861618 2.9597740 3.0611935 2.1138619 2.4955262 2.6376019 2.1221027 2.7208753 2.7487836 2.8416185 2.4669636 2.5320604 2.4023906 2.7103810 2.6478026 3.0729962 2.9357773 2.9877429 3.1371840 3.0443098 2.3942381 3.7362116 2.2400519 2.5096187 2.6596779 2.4004291 2.7140077 2.4656699 2.7987275 2.6425984 2.8828472 3.2198538 3.1132962 3.0818548 2.7797083 2.6181392 2.6013332 2.7865901 2.6447056 2.8243623 2.0596319 2.6017044 2.8670544 3.0414983 2.5699072 2.2607365 2.5581816 2.3063610 3.1656685 3.0078350 2.5437989 2.6381865 2.6611073 2.7223756 2.6220263 2.8647774 2.5859732 2.6442567 2.6482368 2.8411451 2.8220716 2.7625442 2.5476178 2.5341940 2.8100623 2.5445444 2.9585351 2.8114929 2.6736698 2.7819417 2.7809819 2.4665310 2.6875987 2.4796863 2.6094906 2.9643811 2.4440355 2.6877311 2.6330001 2.6312915 2.7362234 2.5731137 2.9435353 2.4209678 2.6465355 2.7083223 2.9212774 2.8735870 2.4721489 3.3816767 3.4633160 3.2161061 3.0296310 3.0981925 3.4939957 2.6456686 2.5163101 2.5982944 2.5618240 2.6414646 2.6760176 2.6592623 3.0339333 2.8375621 3.0534359 2.7171065 2.4802594 2.5346993 2.4785991 2.7559758 2.8060113 2.5994155 2.7479530 3.4346613 2.6166169 2.8131899 2.6804695 2.7380679 2.5318677 2.7586297 2.6454719 2.2305715 3.2605166 3.0811354 2.3296448 2.9736883 2.6790363 2.5916267 2.7007567 2.4596920 2.5589007 2.6410939 2.5872617 3.1306793 2.7136452 2.8573404 2.6269097 2.6610319 3.8426420 3.4098586 3.3239715 3.6135319 3.4310583 3.2643479 3.1480313 3.1731152 3.1389537 2.9743139 3.5094798 3.6400971 3.1747933 3.2943131 3.1906429 3.6580433 3.3116887 3.0412003 3.1641361 3.3519566 2.9353498 3.5767110 3.2535848 2.9941676 3.4572365 3.1631592 3.1793654 3.0361080 3.6208688 3.1939798 3.5887207 3.2464040 3.1794141 3.1232926 3.5583339 2.9726105 3.1431516 3.2758526 3.0228523 3.2375361 3.5233456 3.1893275 2.9371912 3.6973678 3.3747425 3.1778679 2.7205153 3.4827460 3.7159935 3.0696256 3.5193443 3.4013066 2.7459101 2.6746500 3.9316519 4.3283470 2.6720212 3.3132601 3.0160818 3.6379492 3.1630134 3.1079443 2.8773613 2.7560746 3.5740828 3.3876486 2.8693246 3.1014206 3.0816641 3.5539329 2.9755354 2.8656340 3.5408276 2.7728117 2.6948925 3.1823128 2.6540755 2.8855333 3.2144928 3.8836630 2.8374459 2.8524558 3.4005531 3.4327291 3.3036732 3.5697191 2.9210500 3.3530930 3.5308384 3.6412828 3.4091913 3.3030189 3.5006771 3.4163220 3.8196971 3.0408461 3.4414886 3.5054227 3.2273815 2.9457015 3.1597085 3.4346998 3.2694340 3.4752748 3.4014212 2.9321244 3.2110150 3.5153026 3.4207233 2.8283031 3.3203395 3.6749104 3.4319767 3.7269796 4.0372088 3.4805634 3.6257075 2.8782331 3.2655369 3.2834116 3.4609439 3.5377144 3.5239532 3.4786404 4.3790270 3.1221886 4.8469661 3.4609165 3.5968116 3.4360999 3.4376610 2.3645934 4.3797519 2.8456681 2.7326513 3.1338726 4.3679022 3.4889429 4.4563816 3.1994836 4.2121078 5.9393160 4.6223606 4.2707427 4.3895587 4.1692553 4.5043395 4.2578099 3.3501372 3.9047881 4.6974568 2.5631593 3.7098246 4.8638844 4.0290562 4.5776647 3.0559157 4.0930452 3.9944461 4.7754665 4.2881678 3.5589427 3.2573232 4.8894264 4.2517945 3.9113815 4.0079633 3.9507569 3.6954379 4.4764406 3.5817872 4.4795868 4.0496213 4.2661118 3.7803984 4.3881339 3.7027713 4.1505102 4.2772778 4.3016699 2.8281187 3.1041884 3.2464409 3.0237574 3.4345403 3.1894357 2.9989561 3.1522299 3.1067258 3.1175456 3.1605423 3.1230747 2.9519896 2.9001317 2.9488982 3.2924146 3.1272823 3.1819324 3.3225923 3.1570135 3.2525758 3.1114898 3.0572540 3.0657268 3.4098043 3.3222675 3.2459067 3.3531408 3.2464442 3.2402210 2.8290035 3.2331152 3.0707426 3.0856893 3.0331580 2.8930445 2.6120163 3.6511397 3.1548341 3.1673703 3.1690622 3.4447266 3.4660197 3.2566045 3.1013914 3.4398839 2.9985529 3.2203155 3.7682164 3.1702840 3.2490804 3.4818627 4.2183100 3.4315074 2.7373617 2.3617311 2.8276983 3.2495031 2.5304102 2.2663051 3.2880303 2.7027349 2.8766597 3.0290058 2.8523351 2.6656047 2.4147390 2.1299268 2.0872517 3.6359581 3.0330083 2.8931296 3.3858181 3.0747552 4.4870039 3.3178487 2.6595904 3.2787696 2.8850427 2.5175534 3.0768695 3.2750243 2.6454790 2.4679678 2.2984402 2.5104580 2.6567440 2.7386324 2.7800220 2.3625188 2.6917960 2.9264832 2.8086598 3.0047072 2.9493831 2.3234630 2.4175054 2.6356714 2.6823802 3.0172540 2.7498089 2.9373128 2.7384452 2.8451843 3.0663709 2.4018751 3.1595183 2.8993114 2.6509042 2.3524300 2.8596142 2.7994275 2.9648955 3.0084843 3.3752060 2.9131102 2.8457975 3.2123518 2.9223757 3.4476091 2.8714259 3.0032212 2.9820528 2.9650169 3.1459043 2.8216653 3.3177564 3.1069751 2.6040705 3.0134901 3.1090325 3.1983151 2.9803124 3.0778144 3.0004099 3.8461686 3.0505724 3.1518439 2.3214496 3.7914596 3.2507017 2.4352087 3.3782317 2.7725180 3.3655567 2.8297486 2.5925277 4.3289937 3.0932882 2.3013286 3.2613354 3.6145085 4.1741620 3.3784100 3.0850737 3.6841452 2.8174588 3.2973379 2.8187368 3.1630605 3.5743488 3.0719201 3.9344159 3.1023823 2.4637341 3.9575406 3.3854671 3.8060912 3.2400417 3.5166068 4.1804818 3.2400417 3.2423462 3.3207056 2.9957209 2.9878596 3.1534364 3.1750171 2.8462097 3.3433667 3.1043765 3.2239608 3.3227889 3.3075523 2.9483816 3.5828760 3.1725876 3.1248910 3.1745061 3.1455203 3.4711407 3.4790060 3.0467851 3.6024266 3.0456607 3.1052098 3.3288284 3.3830900 3.1524259 2.8537906 3.0929745 2.9749993 3.1743846 3.0949139 3.4432922 3.9427077 2.8667346 3.2557891 3.2448311 3.5470017 4.1498032 4.5527903 3.4971360 3.6193688 3.1513968 4.1047174 3.5617869 2.4947643 3.0225657 3.8044650 3.6475110 3.0124765 2.9573045 2.7186807 2.7590509 2.5467581 3.1610846 3.0090649 3.5814897 2.9218088 2.9051974 2.7738912 3.1581438 2.9073464 3.0456372 2.8985785 2.6987560 2.9185908 3.3641494 3.3418372 2.7322159 3.1497409 3.0885624 2.8054427 3.1859025 2.8142586 2.6255810 3.0197407 3.2887013 3.2574379 2.7787587 3.4203959 3.2620714 3.0037688 2.9480488 3.3456832 3.2420898 3.0794180 3.0695064 2.9968251 2.7649630 3.1500613 2.9237016 3.2650378 3.2467023 3.1249033 3.3109034 3.0189417 3.2278149 2.9594288 3.4811907 3.2361461 3.5406792 3.6376999 3.3024482 3.2372527 3.2967967 3.3558059 2.9797446 3.4067957 3.1511294 2.9392475 3.1770282 3.3492474 3.5808793 3.3883456 3.5117937 3.1779541 2.6811825 3.4032119 3.2356009 2.9630124 3.2954115 3.3949062 3.0886949 3.1856550 3.4842372 3.1531579 3.2726446 3.4634929 3.4209683 3.2909082 3.4610750 3.2658302 3.4904255 3.4997371 3.4404950 3.2831123 3.6262800 2.8126984 2.5751582 2.8732731 3.1210861 2.9411722 2.8442706 2.7069360 2.5189765 2.7942344 2.7250687 3.3903312 2.8706888 2.6468813 2.6436848 2.9530541 2.5636560 2.6828097 2.8568349 2.6894757 2.5501712 3.0156346 2.3424526 2.6422201 2.8353197 2.6699587 2.9102192 2.8989071 2.9947286 2.9545991 2.5663514 3.2175360 2.6412132 2.9066194 2.7105664 2.9730570 2.7449600 2.6001343 3.1757689 3.0724915 2.6892350 2.5713787 2.2873638 3.3007503 2.8544964 2.8086051 2.5710175 2.6303705 2.5283708 2.6904243 2.4269744 2.5300465 2.6854422 2.6279483 2.6903919 2.5857368 2.9540331 2.5895126 2.5254886 2.8373711 2.2744315 2.7887372 2.3844062 2.6972016 2.7278337 2.6944667 3.2262119 2.7220645 2.5805754 3.5199934 2.7351404 2.3963679 2.7318992 2.6998440 3.0912080 2.7094951 2.8530942 2.2856512 2.8822558 2.7883681 2.8219613 2.8629026 3.8318167 3.0652660 2.5410384 3.1067217 2.6137977 2.6172987 2.7003744 2.3492614 2.9700667 2.9225598 2.4755847 2.7934801 2.7076486 2.4155825 2.8493929 3.1634074 2.9209079 2.3107011 1.8383931 2.7681185 2.6824236 2.8545338 2.8395273 3.2290027 2.8685904 3.0689175 3.4278154 2.5829355 3.6550802 3.9448788 3.1020340 2.9025679 5.1723996 2.5478259 3.1430194 3.8537779 3.8715471 2.7131196 2.5394963 2.4701248 2.5874696 2.6525897 2.7733178 2.5277318 2.7437123 2.4314478 2.5097564 2.5465368 2.9193788 2.4758298 2.6114939 2.9850773 2.6708349 2.4092403 2.9557448 2.5322669 3.0720555 2.6311736 2.6101309 2.3391559 2.8693211 2.7390518 2.6709408 2.7942517 2.6858584 2.6786997 2.8685823 2.8804245 2.8567779 3.1805356 2.7499836 2.5638729 2.4087898 2.7731147 2.4570510 2.8234168 2.6965515 2.2008541 2.7838238 3.4642213 2.6274838 2.6046265 2.9648461 3.3505466 2.9519237 4.9167676 2.7647402 2.6831094 2.9329668 2.6768803 5.0911231 2.4295702 2.7357910 2.6900516 2.4418254 2.7159374 4.5713942 2.9370848 2.6581826 2.2173659 2.4594052 2.8564358 2.9935324 2.5768572 2.4863247 3.2623294 2.5423703 2.4503546 3.1764850 2.3787861 2.8843824 3.1897953 3.4490975 2.1452038 2.8652971 3.0598538 2.8554197 3.4252389 3.0370174 3.0665156 3.6355177 2.3063774 2.6153362 2.9297523 3.0534541 3.3339271 3.2404961 2.2654210 2.5926296 2.7528908 3.3062872 3.2830508 3.3400160 3.2051471 2.9261133 3.0561725 3.0627563 3.2687366 3.1394434 3.5392519 2.8120870 3.4722713 3.1680133 3.2177883 3.1246782 3.1033699 3.8198285 3.6335393 3.1078164 2.9150239 3.2701613 2.8699890 3.7278446 3.0892687 3.2233946 3.2669150 2.6553944 3.9741205 3.5434305 3.1478558 2.9309955 3.2355245 3.2906225 2.9377752 3.7171479 3.4827266 3.2381008 3.2731402 3.3216800 3.8969516 3.4782132 2.9438026 4.5792824 2.7900137 2.4537767 4.0177301 2.7949557 2.8454875 2.7540117 3.4178710 2.5132439 3.5774897 2.9396840 3.0568477 3.0064496 3.2696994 2.7454345 2.3786295 3.0591118 3.1077540 2.4373733 3.0572145 3.4928804 2.9592026 2.9934471 2.9397871 2.6774529 3.0049597 3.1026396 2.7636070 2.6589331 2.9257942 3.1798235 3.2777025 2.8207271 2.2672402 2.1113719 2.3712326 3.1620939 2.1534806 3.2186157 3.0805077 2.9088435 2.6001835 3.3921477 3.0562783 2.7310069 2.7336412 3.2548355 2.9458188 2.9122303 2.6758084 2.8960404 3.0292243 2.9858702 2.7871054 2.7087992 2.8960600 2.7251421 3.0693056 2.6607003 3.1253265 3.0132416 2.7324504 2.8586450 2.7641891 2.6678268 2.9031044 2.9176220 2.6053559 2.8667435 2.5292962 2.8396030 3.0876184 3.0859988 2.7541831 2.9581914 3.0891002 2.9718293 2.7613158 2.8307286 3.4012381 3.0810763 3.4550876 3.0477052 2.8703263 2.3170029 2.8746891 3.5623219 3.4815701 2.5164660 3.5040650 2.4953421 2.4016970 2.4257666 2.2977803 2.8091404 2.5320933 2.6077708 2.0164110 2.4473657 2.5531905 3.0777024 2.5423922 2.9030293 2.7798262 3.4096313 2.2455167 2.1614722 2.3675048 2.1882958 2.1580771 2.7134106 2.6906078 3.2419606 2.6827976 3.4343025 2.8613286 2.7152229 2.5011253 3.2424037 2.6548049 2.5774937 2.6855539 2.6359156 3.1371159 2.7974544 3.0030974 3.0962530 2.8984556 2.5239976 2.9802384 3.3431816 3.1052024 2.6736891 2.8098703 2.9856919 2.9602751 2.7976676 2.9671589 2.5149813 2.8049435 2.8977970 3.0307170 2.9639841 2.7315137 3.1643093 2.5802451 2.8931363 3.1348442 2.7596374 2.6549639 3.0222248 3.0230322 3.0342678 3.1720803 2.5774839 2.8320199 2.6752242 2.7038180 2.8670840 3.3859773 2.9615161 2.9549112 3.0860163 2.8141466 2.7453323 2.6747702 2.8620292 2.7539489 2.7958715 3.2023583 2.4678336 3.6216988 3.0389812 2.8874469 2.5500656 2.5658986 2.4691640 2.7651412 2.5181051 2.4428435 2.5841727 2.5139120 2.5910568 2.7044246 2.4950777 2.5417271 2.8055303 2.5482739 2.6228084 3.2030368 2.5784164 2.5935339 2.8304679 3.0931382 3.0338329 2.2298452 2.7559576 2.4499576 2.4272411 2.6351960 2.7715802 3.1267073 2.9896313 2.4035803 2.9607568 3.6667344 3.0716071 2.4227398 3.6519053 2.6262710 2.7558540 2.6312740 3.0013208 3.7866680 3.2398944 3.0083457 3.8778400 3.2051857 3.0379131 3.4518320 3.2325983 3.1946867 3.4775784 2.4547637 2.6508511 2.8677322 3.0540981 2.8120774 3.0562319 2.7198141 3.6580358 5.8224690 2.8093770 2.2788809 2.6509901 2.8014945 2.4559277 2.3923549 2.6520114 2.6481990 2.2842692 2.1960758 2.6610370 3.5927505 2.7738364 2.7286235 3.0479465 2.9369096 2.9739962 2.1232692 3.5080036 8.4679682 3.6529436 2.0487080 3.4482195 2.5560885 2.6822055 2.7948776 2.1566917 3.1694180 1.9356761 2.9160547 3.6133690 2.3236150 3.3693093 2.7330596 2.9773666 2.6592177 2.5897266 2.1595263 3.4749725 2.6569435 2.6389494 6.6013767 8.9999985 6.6514773 4.7545076 3.0521096 7.5152881 8.7708393 7.6881149 2.5402200 3.1204535 9.0000000 4.2653308 8.9999987 7.7944073 7.5580248 6.4455037 2.2200096 6.6909521 8.9999987 4.5691574 4.0068590 8.9999980 9.0000000 9.0000000 4.3547306 2.9990720 6.0736051 5.3363906 7.5379390 8.9999988 7.7500362 6.9252119 2.8848100 2.9952964 2.8426349 2.9023111 2.7515902 3.1896134 2.8450091 3.0584472 2.7015544 2.7054694 2.8196530 3.0083169 2.9757920 2.7820837 2.7790076 2.8142421 2.9860015 3.0190020 2.9988988 2.7490789 2.9337971 3.1289203 2.6284761 2.7071563 2.8598235 2.9581035 2.8906403 3.0613888 3.0146079 2.7182255 2.8808669 3.1598989 3.0620947 2.5907147 2.7016961 2.6952418 2.8611012 5.0807969 3.2246610 2.7598103 3.1353048 3.1379492 2.9642275 3.1001219 3.0657687 3.0023017 3.2126114 3.1235275 3.1568237 3.2497616 3.2918687 4.3826663 3.2668967 3.3996273 4.5453043 4.6973285 4.8435528 4.5516034 4.9280429 5.1628163 4.2626235 4.5374032 5.3650874 4.5410503 5.3586573 4.2819078 4.5782830 4.8578641 5.0511205 4.4769035 4.9187624 5.5635729 4.0127532 4.1059832 4.1670259 4.7629087 3.4161200 3.2526363 3.2211849 3.1307343 3.2307720 3.3851525 3.3225619 3.3377816 3.0422811 3.4397184 3.1764278 3.3506008 3.3471907 3.1215641 3.2040187 3.2501257 3.1786212 2.6508647 3.4118844 3.3048652 3.4338028 3.2127354 3.5756186 3.7198366 3.3878756 3.0938894 3.2966710 3.4034227 3.0745356 3.2502811 3.5910070 3.4147096 3.7562348 3.5303110 3.3341011 3.0101373 3.2826476 3.5305882 3.4777109 3.4089549 3.0080829 3.6899351 3.4593844 3.6078896 2.9845734 3.2620079 3.3435645 3.6969563 4.0000741 3.5635609 3.9643658 3.2571080 3.1605382 3.8754832 3.6855133 3.2106251 3.0964642 3.2404114 3.3341794 2.4685358 3.7957712 3.2416435 3.9316879 3.0419530 3.3679128 3.9529504 2.7266948 3.5244390 2.4628239 3.6014967 3.6091710 3.0740464 3.2471029 3.6932009 2.9786222 3.9978953 3.1120896 2.4770092 3.4711220 4.1088644 5.7340836 4.7647099 3.8228627 3.5900854 3.6815119 3.6349688 3.7203369 3.2569485 3.2516738 3.6874095 3.2191008 3.1817836 3.1527013 3.4965563 3.4264356 3.3918040 4.1835261 3.2092997 3.5504852 3.1150062 3.5474625 3.3975591 3.0733385 3.5944693 3.6943255 3.5460117 2.8923404 3.3583448 3.1953612 3.7906171 3.1936895 3.3990160 3.2189607 3.6705582 3.3304316 3.5073466 3.1487832 3.4423766 3.3795572 3.7587500 3.4292750 3.1903581 3.1204357 3.5020754 3.4515148 3.4941122 3.5236826 3.7346297 2.7482427 3.0410333 2.9181911 3.4293699 3.4928737 3.4377892 3.6591430 3.6880918 3.4558877 3.5937670 3.5883321 3.9423902 3.2944186 3.4376882 3.7148413 3.6230567 3.8672021 3.5384805 3.6113700 3.2135103 3.3547658 3.8609412 5.5101632 4.5016451 3.6000117 4.3071407 6.1700495 5.5155495 5.8856459 6.1379185 4.3817821 4.4985281 4.0049090 4.4167584 3.7775544 5.3324791 4.8456472 5.0482817 3.6922641 4.9409635 4.0249280 5.0019643 6.4183394 5.4523736 4.8431221 4.5069931 2.8737286 2.6983713 2.7481248 2.7803184 2.9083627 2.5819222 2.5004832 2.4362329 2.9540299 2.6068015 2.8025004 2.9555186 2.6532851 3.2587062 2.6716851 2.6768365 2.7944246 3.1415484 2.8088999 2.9195187 2.9328549 2.9190869 3.1582930 2.6905265 2.9369454 3.0588245 2.9739877 2.1718067 2.7320879 3.3768552 3.2042047 2.9997404 2.9411675 2.9072269 2.6830128 3.3060579 3.3093827 3.6274061 3.0887151 3.5607820 3.2392664 3.5490499 3.8233298 2.9264206 2.3737543 3.5705626 3.0819442 4.1430827 3.1051046 2.7356117 2.9038003 3.1671041 2.8311112 3.5563881 3.0299953 2.2941328 3.9228375 2.7323068 3.6202408 2.9477508 2.4508355 3.8128313 3.2182922 3.0162177 2.6297326 2.8201928 2.7435412 2.8175801 3.5425187 3.1156592 2.4486383 2.5250445 3.6224365 1.9500617 4.4886199 2.7681069 3.1456967 3.1025586 3.9620738 4.7389376 3.4093812 3.0693729 3.2403312 3.1184153 2.8713662 3.0464765 3.1182618 3.1809586 3.3416407 2.9173545 3.5459179 3.1095590 3.2585382 3.2206962 3.2096710 2.8215159 3.2320275 3.2900630 2.8149827 3.0589251 3.1009305 3.1841323 3.5231216 3.1180318 3.6431327 3.1903212 2.9403112 3.2450536 2.9052416 2.8348556 3.0404477 3.4148154 3.3206683 3.3885765 3.5022785 2.9547241 3.1304706 2.7549346 2.8815744 3.2200145 3.1414277 2.4015595 2.9734898 3.0326743 3.3996691 3.0136919 3.2349864 3.8520070 3.7670685 3.1314436 3.3300410 3.3948609 4.7276921 3.9362930 2.9299691 2.7689998 3.6162035 3.9006357 4.2238695 6.7294487 3.2856030 3.6463027 3.6094422 3.5329468 3.7668044 3.6544775 3.9144596 4.1579058 3.6189396 3.3129861 3.8704114 3.8823036 3.7533635 3.6128501 3.8059225 3.9302582 3.6690544 3.7125924 4.0518739 3.3415666 3.3129458 3.6652902 3.7203636 3.8431484 3.5724728 3.5883587 4.1413728 3.2940846 3.2463640 3.7310026 3.5257612 3.4318158 3.9627357 3.3955769 3.6494582 3.9296210 3.9844219 3.5004886 3.5154084 4.0538633 3.5674587 3.7670566 3.6091455 3.9195993 3.8770462 3.7242581 3.8452866 3.7527516 3.3746501 4.3370448 3.4129726 3.0958657 3.2855550 3.9542102 3.6916886 3.5871213 3.5982498 3.7126679 3.9421869 4.5751944 3.5514327 3.6603492 3.6974005 4.0575525 4.0384791 3.3686854 3.8660475 3.3389250 3.7352573 3.8786314 3.8668507 3.4986295 3.5295295 3.4718548 4.0452083 3.8700209 3.2778169 3.6321322 3.1192328 4.3212935 3.5855838 4.5643574 4.0630838 3.7105875 3.6518893 4.0083742 3.5367611 4.1548195 3.4274012 4.4113452 3.5403348 3.2761997 3.4353751 3.9440985 3.5715356 3.3791731 3.6932140 3.3534692 3.4459884 3.3270430 3.6356180 3.2648921 3.6505372 3.1912754 3.6673660 3.7921393 3.6376094 3.3516488 3.2883150 3.8990065 3.1988920 3.5519833 3.6067781 3.4238136 3.2903056 3.4676990 3.3804698 3.9955289 3.5516834 3.6193556 3.5931409 3.4238918 3.9652212 3.4515561 3.4273512 3.0113015 3.7795358 5.2995984 3.0567174 4.1666324 3.2198289 3.8059763 3.4707917 3.4122513 3.0362165 3.5963941 4.1352577 3.7673400 3.3737303 3.8922038 4.2809721 3.1190875 3.7289325 4.1127483 3.6197009 3.7260042 4.3044239 3.2564643 4.0300387 3.9610151 3.0931531 3.2339548 3.9889858 4.8192672 2.1203681 4.2912727 3.9841189 4.3437237 3.2553819 4.0518901 3.2646429 4.1800474 4.4894060 2.7769115 3.1439825 3.4525670 3.7638544 4.5367488 4.6177715 4.0003753 3.0532641 3.0796827 3.5900512 4.2119782 4.8500890 4.5407520 3.6786436 4.0523698 4.4400175 4.1428353 4.6136868 4.4979133 4.6129777 3.8444222 3.5312858 3.2910774 3.4672606 3.8363099 3.3587068 3.5364281 3.4450643 3.7838128 3.4662627 3.2591591 3.5018820 3.1258118 3.5393699 3.4390743 3.3412607 3.3051190 3.4700739 3.7565201 3.6464225 3.5343782 3.8798663 3.6525057 3.5758060 3.2572837 3.2609168 3.1267546 3.4545019 3.0876489 3.6131240 2.8835207 3.0599099 3.1878457 3.8365753 3.4877663 3.0312925 3.4386258 3.5309380 3.4026141 4.6790040 3.0295647 3.7987000 4.1514788 4.2122701 4.6912248 4.2164256 4.7665194 3.9067927 3.9005776 4.3834844 3.3586917 4.2998365 4.5382925 4.5516239 4.5002183 4.1879221 4.8650429 4.5340547 4.8646573 3.7729949 3.3994711 5.1536305 4.5556689 4.5073655 4.7706557 4.4834925 4.5471200 4.0552401 4.3309749 4.4342187 4.1149184 3.5707541 5.1333430 3.0705684 5.4318881 3.4600502 4.1430120 4.4181219 4.4885073 4.3239771 5.0784500 3.8368512 4.0795473 3.2317869 4.5644653 3.0326931 4.0945126 3.2292953 2.8681224 3.2654964 3.0493817 3.0000905 3.1445166 3.1558785 2.8154905 2.8254126 2.9169413 3.0777952 3.1464586 3.0144831 3.0782991 2.9057386 3.0158695 2.8385530 3.1307708 3.2024028 3.2480733 3.0134863 2.9570419 2.8048428 2.9351494 2.8646774 3.3709071 3.0472352 3.2137610 3.3187705 3.0389798 3.4432047 3.0221571 3.3135618 3.0688857 3.2940803 2.9100051 3.0669214 2.9946967 2.9983274 3.7622340 2.9874192 3.0416060 3.0378244 3.2682180 3.2613006 3.4883559 3.3680717 3.1559475 3.1056859 3.0561143 3.1824492 2.7007498 2.0435679 3.9447365 4.0675200 5.8612197 3.8700654 3.1000103 2.7997244 2.9998279 2.8888402 3.1619153 3.1217865 2.9695816 2.8594635 3.0432031 2.9421001 2.9820067 3.1005374 2.9351963 3.3344395 2.7135142 3.5539528 3.1950312 3.1089142 2.9648187 3.0896663 3.2449256 3.2830195 3.0545783 3.0469827 3.1989150 3.4551628 3.2309657 3.3079908 3.7178358 3.1985375 3.0785703 3.2912377 3.1144473 3.2621147 3.4121321 3.2222846 3.2828390 3.2795743 3.1704866 2.7557240 3.5797145 3.3224925 2.6667458 4.0125236 3.4749870 3.0629552 3.2605184 3.1939479 3.3428579 3.3643809 3.8840162 2.9574512 3.4261719 3.0451314 3.0472069 3.3749089 3.7127994 3.5379562 3.2773439 4.4583698 2.9040234 2.8692606 3.5446915 2.8958616 2.9293688 3.3044729 3.3770268 2.5124041 3.2658263 3.4622724 3.4438858 3.1764475 3.4327737 3.1695583 3.3113674 3.4456609 3.4288895 3.3050047 3.1312568 3.5630608 3.4241631 3.0789573 3.2270959 3.5553516 3.2471564 3.1695726 3.1491749 3.3368773 3.5234744 3.4204661 3.0956525 3.2503573 3.6192837 3.2294762 3.2478018 3.5649604 3.3889192 3.1433711 3.7837205 3.3317120 3.3093187 3.7124154 3.6121501 3.8729303 3.3513698 3.8000079 3.1536351 3.5723416 7.6169232 3.7830379 3.6559410 3.8169429 2.8824725 6.2035381 3.1934398 2.7383678 4.0636496 2.9747090 3.3979416 2.9978506 3.9076932 3.4891238 2.8573588 4.9109746 6.4041234 7.7725940 3.7196637 5.2125327 5.8695037 6.6857541 4.4970561 5.0792176 5.3210403 6.4230416 5.2036611 4.9538334 5.6294349 7.1905102 6.1746538 2.6141603 2.6980716 5.9881651 6.0506724 7.2554269 4.9272165 5.3522825 5.6965940 6.3407969 5.7397410 5.2210100 5.0355238 5.9937094 4.9407494 4.4363665 6.4563521 6.7494027 6.5097758 4.9118398 6.0997412 5.2452423 4.9548498 6.4708575 4.3686960 5.8600468 4.1415457 3.5258343 3.3973404 3.2936194 3.3963807 3.0541663 3.4082164 3.1540450 3.5131411 3.8562354 2.9574075 3.9839623 3.7237641 3.2380594 3.3853682 4.0129204 3.4209868 3.5968290 4.5863766 3.2358460 3.0965399 3.6533512 4.3554606 3.5915559 3.9097408 3.7742074 3.8163609 3.7244884 3.4467710 3.9429346 3.3430884 3.8141953 3.7096058 3.7503022 2.9845504 4.0484271 4.0415322 3.3366610 4.1310742 4.6703298 2.9581569 3.5068925 4.5080849 4.0268107 3.2470366 3.3712455 4.4179602 4.8160665 3.3065914 4.8690443 3.3548235 4.1007634 3.1347903 3.4532294 5.0059982 4.8617005 4.4842414 3.2332422 3.5383516 3.0779061 3.4950560 3.2917388 3.2277853 2.9920575 3.2865005 3.1459236 3.4126308 3.0872020 3.8976428 3.1519144 3.2118260 4.0261970 3.3346200 3.8706512 3.7222807 3.1575987 2.8939023 3.3421211 3.4903337 3.1575287 3.5765413 3.1549347 3.2057110 3.2204451 3.6806447 3.4288333 3.2714281 3.5589414 2.8178216 3.6749028 3.2386511 3.1569199 3.3437550 3.8741910 4.8798110 4.1105949 3.7635696 3.9675699 4.4472392 3.6367221 4.1399661 4.1477134 4.0214690 3.6277892 3.3910420 7.9824350 5.8831213 3.4907041 3.1888759 3.0887237 3.5123663 3.0871382 3.1692458 3.2134464 3.1017757 3.0531058 3.1570770 3.2017843 3.0069432 3.0917380 3.0862659 3.1404264 3.1416568 3.3184540 3.2306389 3.2455672 3.5941671 2.8393316 3.9371586 3.1885279 2.9564391 3.1902236 2.9096435 3.3070721 3.1327530 2.8219360 3.6384311 3.6384311 3.6527441 3.6527441 3.5983314 3.5307183 3.7622581 3.5096690 3.5173447 3.6064507 3.4854338 3.6509325 3.6509325 3.4594771 3.6368935 3.5247085 4.2720807 4.0685947 4.0685947 3.1561424 3.1561424 3.9328531 3.6665756 4.7304371 4.7304371 3.4798767 3.1158111 4.8595870 4.8595870 3.8786101 3.8786101 3.7748891 3.7748891 3.4615383 3.9359056 4.2376769 2.5439304 2.1247471 3.0906045 5.3584081 3.1981530 
NEMVEC002589_KOG0265                                                                                                                                   3.1830473 0.0000000 3.2660857 1.1581288 1.2091972 2.8609888 3.4909342 1.6709362 2.8918790 1.3886213 2.3925532 1.5328684 3.1478735 1.3964267 2.2480020 1.8411090 2.2619707 2.4700347 2.0972587 1.9114752 2.0965509 1.6776990 1.7192180 2.3234456 2.0003180 2.9330922 3.5521670 2.9120210 3.0240665 3.1545278 2.8910430 2.3257584 2.7358371 3.0805181 2.5877132 2.8548983 2.0450088 2.2646761 3.1541768 3.0150538 1.3798392 2.7772753 2.6640213 3.0656747 2.6746398 3.0910137 1.9965284 2.1685812 2.7224943 2.6930839 3.1132595 3.1570173 2.7711612 2.6158180 2.4208693 2.9006984 1.2945158 3.0083545 3.1099010 2.5570419 2.3803188 2.8732550 2.8829233 1.9890698 2.6190014 3.0152509 2.1062352 2.3735464 2.9065993 2.6911866 3.3048912 1.9123542 2.8184892 2.8458023 1.2071953 2.7239769 2.7050624 2.4244091 3.1751427 2.6280525 2.3903359 2.4691283 2.6063871 2.8645011 3.0702623 2.1842741 2.8137926 2.8318632 2.5072306 2.9900613 2.9817306 2.2844003 2.5179616 2.3963460 2.4798117 2.4829197 2.4440813 2.4175046 2.3851237 2.4332898 2.3176548 2.3781365 2.2420108 2.1751293 2.4566262 2.3016425 2.3028644 3.0311280 2.3618632 2.4840497 2.4832729 2.3581822 2.6259003 2.6292254 2.6486148 2.4093560 2.5469627 2.3948939 2.3708674 2.4960877 2.4547843 2.4614998 2.2500479 2.3260220 2.3063599 2.6977454 2.4644756 2.6843336 2.6845293 1.9412151 3.0894577 2.5644542 2.8866603 2.6668791 2.9159464 2.5481089 2.4061332 2.3485271 2.3356202 2.2201830 2.5270164 2.2931014 2.4554808 2.4558547 2.3942321 2.9447279 2.7146346 2.4408289 2.5767435 2.2559933 2.4183070 2.3078344 2.4881438 2.3408919 3.3977515 2.2708949 2.4213478 2.5161868 2.3398479 2.3924204 2.4130459 2.2918629 2.4310202 2.7508638 2.7673132 2.1051662 2.5392431 2.7222729 2.7371418 2.6201121 2.3081072 2.4763712 2.4564288 2.8567438 3.1390529 2.1659996 2.6603804 2.7430352 2.5853736 3.2792849 2.5466696 2.6091083 3.0453551 2.6927670 2.8175320 2.7748599 2.7951398 2.5035497 2.5693047 3.2240398 2.5944991 2.8987198 2.7886648 2.8727990 2.7335312 2.7239630 2.7160375 2.8684851 2.7797717 2.8322291 2.5446471 3.1558285 2.5790437 2.7276642 2.7855654 2.6306048 2.5670160 2.4774904 2.8056047 3.0007281 2.9742894 2.8571783 2.6333659 3.0566154 2.4958859 2.6820751 2.7396099 3.0671806 2.4284037 3.2845184 2.4204063 2.7717225 3.0414715 3.3214828 3.7578054 2.6101289 3.2563226 3.2578412 2.4401205 3.2784686 2.8715412 2.6321643 2.5165463 3.0164175 3.3810958 2.5002305 2.6374261 2.6144877 2.9198636 2.7660426 2.7114185 2.4759740 2.5186743 3.0158353 3.2280983 2.6913013 2.5677563 2.5690992 3.2527552 3.0466064 2.7055926 3.6274239 2.5574459 2.6117051 2.8560774 2.7151627 2.7486914 3.1369383 3.0450699 2.5294334 3.0307558 3.1921320 2.9222448 3.0366628 2.9983649 3.1006693 2.8673010 2.7224357 2.8488231 2.7546421 2.9063744 2.7114596 2.7304405 2.8764017 2.6081506 3.1381367 2.5243837 2.6750983 2.4332637 2.4074116 2.4874256 2.4897170 3.2224910 2.7892524 2.3749374 2.8597392 2.9504075 2.4299333 2.2997145 2.8457241 2.7770487 2.8824599 2.6699174 3.1143498 2.9279854 3.3982093 2.4110777 2.9162632 2.7336819 2.7375822 3.0536705 2.1939628 3.3957672 2.8952905 2.7118416 6.6417716 2.5551389 2.8295511 2.8651015 2.2746914 3.0973060 6.6512490 2.6284579 2.8457385 4.1288164 3.8583732 4.3067945 5.7992877 3.3704525 5.5128242 6.2253466 5.4602156 4.2048422 4.8068985 5.0573160 4.6252213 5.1757854 3.9924657 5.0086690 5.1866565 2.3423162 4.9475329 5.5478398 5.2711862 5.2425165 3.3340337 5.8431123 5.0758948 5.7471637 5.3708953 5.5809151 4.3131466 4.7169734 5.1224754 5.4691916 4.4145554 5.5504004 5.9277166 4.1765860 5.9194209 5.0639848 4.1859555 5.8458046 4.1554467 5.7581038 4.2746981 6.0373329 4.6333126 5.1748332 2.9027518 2.9748710 3.1372171 3.1088217 3.1049217 3.2102465 2.8340017 3.2664824 3.1663349 3.3383873 2.7497460 3.1519603 3.2135123 2.9815698 2.7654844 3.2567980 3.0405762 3.0214702 2.9877465 2.9601298 3.6218039 3.4417986 3.2140295 3.5330811 2.8331444 3.3467704 2.9138262 3.3133124 3.6611216 3.0445237 2.8329047 3.5542664 3.3226388 3.1809093 3.1536353 2.9711216 2.7467610 3.2009155 3.0844286 3.5942588 2.8301163 2.7853335 3.4255487 3.2284241 3.1380329 3.4771095 3.1228127 3.0528563 3.2671474 4.1851993 3.2010069 4.3041621 3.7230720 3.2499722 2.7330357 2.1747517 3.1036627 2.8409521 2.1995793 1.9360563 2.4942302 2.7501313 2.6117632 2.2733617 2.5523343 2.6634393 2.3428442 2.0125654 2.4942045 3.4801209 3.0235084 2.4568964 3.3106440 3.1019368 3.1487537 3.6201938 2.7609141 3.1682498 2.7953793 2.6227294 2.9760559 3.0026293 2.6587552 2.5172101 2.2982953 2.7975769 2.7228769 2.6295982 2.4739911 2.7023170 2.7626512 2.8700393 2.7379100 2.3308616 2.8488721 2.8352781 3.0189910 2.7309900 2.6225007 2.7973760 3.1261001 2.6585283 3.0727688 2.9198311 2.7222937 2.3018021 2.7606920 3.0323593 2.8520721 2.9217700 3.1902443 2.6065610 2.4286167 2.7646828 3.0587186 2.8674742 3.5462356 3.0736526 3.0580537 2.8204944 2.9650705 3.0126088 3.6233324 2.5190369 2.5137319 2.8610711 3.4606836 2.8976413 2.5826145 2.4529958 2.6537081 2.3460190 2.3613629 2.8975942 2.4384656 3.2218195 3.1189945 2.5185031 2.7090287 2.5761040 2.9174113 2.6754268 3.2684254 2.2085534 3.6155271 2.4101900 3.0302792 3.3086839 3.8036936 2.6194432 3.0714671 2.8515412 3.6458802 2.8581334 2.8805574 3.3882646 3.3882192 2.8212930 2.7068947 3.0011430 2.8128728 3.1195693 3.4293933 3.0100407 2.6846705 3.2094271 2.7126147 2.7304624 2.6268098 2.7871031 3.1857082 2.6268098 3.1585756 3.3047497 2.8428981 3.2712131 3.1856448 3.2752926 2.9218576 3.4681848 2.9834204 3.4001806 3.2054256 3.1649087 3.4625008 3.5913095 3.1769157 3.2597360 3.4012042 3.0700450 3.1381639 3.3526768 3.5293337 3.2280996 3.1943110 3.0089527 2.7464851 3.2018398 3.4178637 2.9628520 3.5089467 3.2750407 3.1878710 3.1303601 2.9457563 3.3728439 2.9347889 3.1687788 2.9858028 3.6597033 3.5696941 4.8056075 2.7521159 4.0030787 3.6652609 4.2064763 2.9914331 3.2573377 2.5207921 3.1231777 4.0685603 3.2274975 3.0352574 3.1419412 3.2063841 3.1720711 3.3055018 2.8580163 4.0339331 3.3569812 3.0936249 3.2808398 3.4676515 2.8827881 2.8469981 3.2168944 3.0625876 2.8333516 3.4052994 3.0013174 3.1282431 3.4823839 3.0387069 3.6742460 3.8198294 3.3786265 3.3347232 3.5862131 3.5621693 3.1561578 3.2018675 3.6535044 3.1411527 3.7164283 3.6665495 3.7175844 2.6127408 2.4323126 3.8373549 2.6560421 2.2204604 2.4999663 2.4201864 2.4332029 2.8565209 2.8950213 2.5295753 2.7541502 3.0589566 2.6178571 3.0569741 2.9246542 3.1129094 3.1551373 3.2432014 2.9099954 3.2585656 2.7915615 2.9260985 2.8211563 2.7816685 1.9192120 3.0793072 2.8401822 3.6363663 3.2066708 3.0251192 3.5426323 2.9500983 2.8640906 2.8679223 3.0961126 3.5195016 3.4247173 2.8969772 3.9296812 3.3993417 3.5226871 3.3864518 3.6687545 3.3094931 2.8440409 2.9736816 3.5316856 3.3002765 3.7349634 4.2042077 2.8327890 3.9005766 2.7784515 2.8424346 2.6411517 3.2694224 2.8160907 2.9467128 2.4924376 2.5285589 2.5282292 3.1214336 3.3368878 2.8164385 2.9086080 2.7005758 2.7075622 2.5695424 2.5906126 2.7538223 2.6481073 2.7913511 2.5883538 2.6944482 2.7562061 2.8731799 2.4927650 3.0393166 2.8317157 2.5299447 2.9630455 2.7433598 3.0918338 3.0200902 2.8060719 2.7703334 3.0390947 2.8739976 2.8419944 3.3453918 2.7131412 2.4903472 3.3601189 2.2042630 3.7487696 3.2440361 2.8425967 2.1348183 2.2913235 2.4412329 2.7741099 2.5281432 2.7089598 2.6924516 2.0936633 2.0836960 2.3017695 2.3021567 2.7740236 2.2736638 2.3977546 2.6857750 2.5204692 2.5106601 2.8241112 2.6702787 3.1953396 2.9259883 3.2515909 2.6311934 3.4618458 2.5817377 2.2912984 2.4868186 2.4689963 2.7569905 2.3345433 2.7846671 2.0400242 2.8390020 2.5143136 2.6332043 2.6933529 3.1738073 2.4480504 2.8336507 2.8820606 2.6112854 2.5678748 2.4079331 2.2768569 2.8385065 2.5642586 2.3400015 2.6203160 2.7565432 2.8331087 2.9187986 3.3176156 3.0594430 2.7114435 1.8662376 2.5175850 2.4971396 2.6947352 2.5596497 4.5150123 2.6016329 3.0413495 4.1579857 2.7956732 3.6285734 2.3594810 2.9057826 2.2010271 3.4427369 2.0923231 3.0343096 5.7286856 6.1353643 2.9919409 2.5918000 2.7988446 2.8424977 2.8794130 3.1586874 2.4707058 3.0362091 2.8507695 2.5924026 2.8432747 2.4797690 2.8468798 2.6399770 2.9191670 3.0409805 2.7570478 2.9715132 2.5238163 3.0982784 2.6316286 2.4368579 2.5475222 2.8053781 3.0213607 2.4589450 2.8021638 2.8762065 2.4149676 3.1606954 3.0826194 2.5422819 2.7239705 2.8891442 2.8944357 2.6322786 2.8279743 3.2339497 2.2364376 2.9786346 2.5786934 2.5242406 3.4002469 2.0257010 2.2336784 2.8414826 3.4288664 2.4317275 7.3004265 4.9310163 2.5512757 2.7941188 2.3526909 4.5705821 2.6632229 2.8687801 3.0214570 2.2736885 2.9084962 5.0375061 2.4955183 2.4703393 2.9066025 2.1304103 2.3212007 2.1717672 4.4022633 2.3931341 2.9718528 3.1699358 2.2992718 3.1890750 2.3291726 2.8649323 3.7342443 3.1356493 1.8458164 2.2288779 3.0359220 3.3339066 3.8270904 3.0788763 3.0260771 3.4123066 2.0618724 2.8651160 3.4852254 2.6992615 2.9927470 3.3426516 3.0512835 3.3322082 2.6795525 2.8945488 2.6353690 2.7148126 2.8125746 2.5154463 2.9230357 2.1706213 2.5093190 2.8857261 2.5491404 2.6451857 2.4216759 2.9953912 2.7592507 2.7548367 2.6764405 2.9135092 2.8413372 3.1286625 2.2876748 2.7955826 2.7983606 2.7073539 2.5029445 2.4006738 2.1569643 2.6079328 2.6298358 2.4354692 3.1382764 2.6824137 2.5871682 2.7759923 2.7861928 2.9194750 2.9968231 2.9459514 3.2122894 2.5408285 2.9722155 2.6792097 2.8030587 7.9438822 2.6250567 1.9980789 3.1397738 3.2057742 2.6152083 2.2137140 3.2210166 2.7170139 3.0158303 3.0538422 2.7228999 2.5999353 2.9921869 2.8647082 2.5433923 2.8769316 2.8327984 1.9255603 3.0139842 2.6079210 2.2137012 3.0751370 2.9199035 2.4164452 2.5204405 2.7435928 2.6219967 2.9017323 3.0648634 3.1232656 2.3106086 2.4902982 2.7162295 1.4100790 2.5422793 2.4382238 2.2560332 2.8486326 2.9216228 2.9544179 3.0088000 2.7651548 2.9624239 3.7147468 3.5316478 3.0173324 3.1068923 3.0564255 3.0830052 2.9287596 3.1501448 3.0709482 2.7947501 3.0730718 3.0908403 3.0352649 3.0437988 3.0364835 3.3420282 3.0732592 2.9005041 2.9336218 3.1950629 2.7205383 3.1742850 2.7413435 3.0397285 3.0741590 2.9510170 3.0896570 3.1035285 2.8172461 2.9767108 2.9530215 3.1726684 2.8190873 2.5511229 2.8815994 3.1813604 3.1527952 3.4800931 3.3835119 2.5576094 2.4047826 3.0171252 3.0411075 2.7078685 2.7850041 3.0767403 2.5468008 2.5683331 2.3437254 2.5422516 2.3604439 2.3632233 2.8245595 2.2626587 2.7149041 2.3913296 3.1166332 2.4610827 3.0643058 2.5486587 3.5614274 2.7084988 2.9867185 2.3109901 2.4373486 2.1234487 2.9877922 2.2616581 2.5793082 2.2249725 3.2536024 2.8314888 2.4836623 2.2674728 2.9447712 2.9343415 2.4144213 2.5898207 2.5195151 3.5176739 2.8954046 2.7299725 3.6278084 3.0468806 2.2309853 3.0385463 3.1377725 2.7661979 2.7851840 2.9363385 2.8922937 2.2117593 2.5854763 2.7572443 2.4798778 2.7424305 2.5857533 2.7273229 2.4528584 2.7613093 2.7210791 2.6283897 2.6247878 3.0796732 2.6369031 3.0242070 2.7377508 2.4569227 2.8374409 2.9092549 2.5146605 2.7250269 2.7282787 2.6770712 2.5097859 3.0577075 2.9101413 2.9084982 2.6268972 3.0392540 2.9261484 3.0630512 2.4394094 3.0938172 2.6781286 2.9810875 2.6606819 3.0715500 3.2112899 2.8853195 2.1623118 2.4610161 2.3667836 3.1609390 2.3726214 2.2650913 1.9544330 2.4797178 2.3251820 2.3290217 2.4290249 2.3433200 2.4961363 2.1891966 2.3979145 3.3716754 2.4758957 2.3702098 2.5686205 2.4384370 3.7962353 2.1748246 2.6123660 2.8420893 2.1670819 2.4254078 2.4796594 2.7837312 2.4665954 2.4297782 2.9008692 2.9519487 2.6959893 2.2092390 3.1006121 2.7558127 2.7091935 2.8179600 2.5885760 2.7244450 2.7564692 2.7127229 3.0145510 2.9214703 2.9262454 2.8469038 2.6386755 3.6871065 3.2437347 2.5379534 2.6087968 3.1643221 3.5868425 2.6424957 3.0770245 2.0612950 3.3592477 4.8672003 2.2777987 2.4442739 2.5931216 2.6596004 2.2759970 1.8958830 2.8888395 2.0437758 2.4182548 2.3160946 2.5475455 3.2562461 2.9122387 1.7708556 2.5412257 3.3100790 2.6942776 2.1948632 3.4917540 5.3553891 2.5109366 2.9009728 2.9324001 2.5490500 3.1631023 2.8006138 1.8124788 2.5286485 2.3005877 2.6351505 3.7032984 2.4950862 3.5110459 2.3849882 2.7601101 1.8746183 2.8647787 3.0627097 3.5470984 2.4565093 3.1715053 5.9087092 4.3569656 7.9122501 4.1669697 2.1612553 4.2620537 5.4482468 3.6836241 2.9892183 2.8196465 4.1799360 4.1750305 4.3329866 3.4757774 5.6465854 3.2669029 1.9281404 4.1349400 4.5135728 4.3554045 4.4482271 8.9999981 3.7931160 7.5016201 4.4706798 3.4164769 4.3127916 2.7895297 6.4901978 4.4393339 3.9987460 3.7509850 2.6256366 3.0734504 2.7625239 2.9915847 2.9323299 2.9509886 3.0207600 2.9397167 2.4934436 2.6865677 2.6612257 3.5913165 2.5970653 2.4457820 2.4974052 2.6782180 2.9014149 3.3706601 2.3956733 2.8141494 2.7316621 2.8703262 2.6482485 2.6017131 2.6221314 3.2038646 2.9822218 3.0531384 2.9007932 2.3092163 3.1429543 3.1742256 2.8580401 2.8061736 2.8098430 2.5627873 2.7123132 5.6140711 3.2190842 2.7239910 2.8978884 2.7688320 3.1650291 3.3209051 2.8283336 2.5413903 2.8274752 2.7441553 2.3522630 3.4300560 3.5391374 4.4358793 2.4029043 2.6937934 4.3147158 4.5541881 4.6638882 3.8332202 4.5151802 5.1252754 4.6936708 5.1051757 5.6914529 5.0096518 6.3348480 4.5079413 4.5412601 5.4833613 4.6210794 5.2217131 3.9274716 6.2688227 4.5414878 4.2543330 5.2836484 5.0079067 2.8547724 3.1544025 3.4809950 2.8869100 3.2434639 3.2233024 3.2486916 3.3291869 2.9290259 3.1376646 3.4147679 3.1838328 3.2821849 2.7477083 3.2773490 3.5569142 3.3198461 2.8090867 3.0646468 3.2150392 3.2466197 3.2587009 2.9865068 3.3644260 3.4753554 2.7160116 3.2360971 3.1351414 3.3450957 3.3613609 3.2369529 3.5468014 3.4385738 3.7515591 3.5546893 2.9807773 3.2169590 3.0623110 3.3103293 3.5140459 3.4519071 3.2132444 2.8976004 3.5186131 3.1397549 3.0446242 3.1155912 3.0396587 4.2387147 3.2624301 3.3042378 3.3213915 3.8129226 4.2756519 3.3600652 3.0878749 3.4756873 3.1053172 2.9782740 3.2714512 3.2183130 3.8892053 3.4822839 4.3718763 2.9321528 4.4311602 2.7961014 3.5852753 2.8856180 4.3125966 4.2250768 4.4166227 3.7519707 3.9861388 2.6299391 3.8738354 3.0112809 3.3678354 3.1821976 2.6830789 4.3322842 3.6142516 3.6581917 4.0060011 3.2597667 3.6836730 3.1053283 3.5702487 3.2190847 3.1783622 2.8017795 2.7112211 2.7932620 2.8818345 2.6502395 2.8929427 3.2647670 3.1109812 2.7222911 2.8253469 2.6483478 3.3300453 3.2140397 3.3293801 3.1372061 3.0352434 2.8399099 3.1206267 2.4935255 3.3814020 2.6433226 3.3035947 2.5171530 2.8837822 2.9232907 3.0259404 2.9617722 2.6704456 2.6580506 2.7509904 2.7377718 3.3544758 2.7712028 3.3795126 3.0602252 2.9216551 3.5021143 3.2008594 1.8260862 3.1225546 2.5772717 3.3329060 3.3362201 3.7629954 2.8486331 3.6275389 3.1892487 3.8930049 3.1880540 2.4996997 3.6891531 3.4278287 3.9721589 3.2313516 2.8007219 2.8184170 3.6346745 3.0260230 3.1306683 3.4258062 5.7523507 3.8935045 3.1702481 4.5855976 4.8218972 3.4561242 5.4031896 4.3252874 3.6752983 3.1121633 3.3595790 3.4140811 3.6175351 4.9836676 3.5745050 4.6770970 3.3669587 4.4161819 2.8538312 3.7204266 5.7532794 4.6125411 5.3403088 4.4515969 2.6754168 2.6457347 2.7607905 2.8900970 2.5069917 2.7255605 3.0055475 2.4612063 2.7814973 3.0165075 3.2115599 2.8307458 3.1909144 3.1759466 3.1600789 3.5710751 2.8922618 3.1440586 3.1290721 3.3145561 2.9271910 2.8250673 3.6192030 2.8259719 3.1864325 3.0356706 2.8314198 2.6416185 3.0389593 3.5753433 3.0630210 2.9034620 2.8238928 3.3355707 3.0197623 3.6352780 3.7028792 3.3396478 2.5139662 3.9301917 3.5397258 3.3706261 3.4861729 3.3748620 2.1191555 3.3983873 3.1211445 5.0020382 3.0699980 2.6877241 3.2217114 2.5343955 2.0702759 2.5765634 2.7559129 2.7521458 3.7791836 2.8379842 3.7416113 2.7775185 3.4675044 2.1637468 4.2491746 4.2928971 2.7276255 2.8080135 2.7173766 3.2535562 2.9948971 3.5949347 2.9648365 3.1976580 3.0054830 2.7333923 8.3328720 2.7134895 2.8686892 2.4585651 2.9597430 4.3697176 2.9142723 2.6851369 2.7048161 2.8101256 2.8066334 2.8274381 2.4136417 2.6130490 2.7933391 2.8979018 2.7238758 2.8993520 3.0075836 2.8315886 2.8381677 2.5988678 2.5654244 2.7261283 2.5123724 2.5408820 2.9403614 3.0165415 2.8278479 2.5913805 3.0288872 2.7247244 3.1882088 2.6504512 2.9400981 2.9194694 2.9029737 3.5091250 3.4911042 3.2707223 3.5731381 3.2878614 2.8533570 2.8215025 2.7193790 2.6777517 2.7787281 2.4663873 3.2249344 3.1323752 2.9445569 2.7174345 2.8471668 3.5373317 3.4694153 2.3170939 3.7131334 3.6708673 2.5561313 5.3580512 3.6595701 2.8306296 3.4212012 3.5883450 4.6445933 2.7838975 3.5218420 3.3676340 3.1769090 3.4891349 3.8178383 3.7982368 3.4071847 3.4763041 3.3423949 3.4345054 3.5066121 3.3850727 3.2832032 3.3242205 3.4483903 3.3023811 3.5007689 3.5722487 3.8291574 3.7359294 3.2334500 3.3841475 3.2640101 3.3511999 3.5312482 3.6315476 3.4204859 3.5368312 3.1787106 3.5731949 3.5303374 3.5154728 3.9046807 3.3637438 3.1325074 3.5933277 4.0919846 3.4070900 3.4297506 3.7200366 3.5193784 3.6546984 3.1207554 3.7649005 2.9372853 3.2705184 3.6070641 3.6904798 3.1644944 3.6802193 3.1660673 3.4203272 3.0691242 3.3165186 2.8298950 2.6430006 2.7245674 3.0020982 3.0925406 3.6976473 2.9108838 2.9291077 2.6325892 2.8188171 3.2272411 2.8867769 2.9397682 3.1998517 3.2099694 2.5813498 2.9008937 2.8767121 2.9931497 3.1424867 3.1418578 2.9200936 2.7888112 2.7575492 3.0896682 3.8077526 3.2102227 3.1876253 3.0079599 2.7344068 2.7616031 2.9305474 3.1635926 2.9612566 2.2321039 2.7705314 3.4189885 3.4447188 3.6957411 3.5672955 3.4742957 3.1705486 3.5941225 3.5796569 3.5045508 3.2633779 3.7151680 3.4048466 3.5842165 3.3650297 3.4494588 3.6212344 3.4487067 3.2683420 3.5149229 3.6356017 3.3546657 3.5339543 3.4210010 3.4433327 3.8290555 3.3058915 3.3104797 3.8168703 3.6245880 3.1605188 3.0276931 3.0350200 3.0089467 3.4911979 4.1866959 2.8047689 3.6316663 4.9383230 4.0323097 3.4790013 3.5633697 3.7039483 3.4345351 3.4610080 2.9243859 3.7908853 4.2295128 3.5305945 3.8183572 4.1689467 3.8056280 3.7891007 3.3692555 4.4444083 3.4572729 4.0310220 3.4967454 3.4212191 3.2571764 3.4733260 2.5804421 2.4596364 3.4502819 4.2210845 2.3467839 4.2365270 6.1159710 3.0429272 3.7007380 4.0067041 3.2757369 3.4123382 3.5987399 5.0340226 3.5076048 4.3565286 4.0197562 3.4627499 3.7648754 4.5665965 3.4355028 4.1109448 3.3266379 3.6762398 3.7282243 3.7302698 3.2210249 3.1538844 4.4131328 4.7844089 4.0707224 3.8479829 5.1333804 3.9602146 2.6892026 2.6502617 3.0369507 3.2165562 2.7265080 2.7965565 3.0652717 2.8656902 2.7994897 2.6079419 3.0710460 2.8800503 2.9876001 2.9393981 2.8019451 2.7730940 2.9484452 3.1085103 2.9522912 2.7435191 3.0070087 2.6417533 2.8609166 2.8830206 2.5183767 2.4974482 3.1929274 2.8349514 3.2655287 2.8814208 2.5788225 2.7654468 2.9082836 2.6702075 2.9156389 3.1782710 3.3546258 2.7018387 4.2431595 3.0198236 3.5850057 4.2779394 3.9168784 3.9125667 4.0058881 4.1185616 3.6992335 3.6257025 4.0856885 2.7063849 4.1898520 4.0430034 3.7364194 4.1118799 3.7109871 4.2592947 4.1466922 3.9499936 3.8049549 2.9229272 4.2750639 3.8555106 3.8851467 4.3999073 3.7876123 4.0498144 4.0813178 4.2521955 4.4775407 3.8038263 3.5095774 4.6338188 3.9220757 4.4891170 2.6757011 3.3946929 4.1458308 4.1548214 4.1188812 4.3846992 3.2437259 4.0316453 2.6377255 3.5942524 2.3999806 4.4116803 3.5398994 3.4113260 3.6109528 3.4327089 3.2059136 3.1202450 3.6254114 3.4111035 3.0126836 2.8271361 3.2038006 3.0313226 3.7374768 2.9213830 2.9111939 3.2372147 3.3020278 3.3788042 3.1417843 3.2494465 3.2308297 3.2980976 3.4484799 2.9863807 3.0858328 3.2408322 3.1614449 2.9470790 3.7101594 3.3061374 3.0954940 3.0309854 3.1984344 3.3325248 2.9781577 3.2735682 3.3284134 2.9785080 3.0434455 3.6180674 3.7963188 3.4195647 3.4277928 3.1936708 3.2920758 3.4941247 3.6560955 3.5458619 3.3666671 2.6904349 3.4002540 2.4244273 2.3711174 3.8448635 3.6383074 4.4535237 4.1986057 2.9571113 3.0912952 2.9082125 3.1135038 2.7153197 3.2111456 2.7135673 2.6218772 2.7632210 2.7601577 3.1612139 3.0304633 2.9256631 2.7971593 3.0515245 3.2970903 3.0664629 2.7888365 2.8539078 2.9058310 2.8265656 3.3609502 2.9511975 3.2685184 2.6418992 3.6592214 3.0232617 2.8178602 3.0741152 3.2964980 3.2063617 3.1066145 3.0541605 2.8440290 3.0822454 3.3643967 3.3709408 3.6932279 2.8472313 2.9841971 3.4462938 3.7035083 2.8594155 3.1395201 3.3056382 3.2147171 2.9187761 4.0920336 3.2521359 3.5350033 3.1894186 3.5387774 3.1732528 3.0537654 3.0516081 3.4428235 3.2764461 3.4597753 3.4461662 3.8441803 3.3168880 3.2687481 3.8179492 3.1163902 3.2498769 3.1376096 2.8187505 2.9432999 2.8065601 3.3223037 3.0104284 2.8906428 3.0658197 3.2135795 2.9421890 3.3768312 3.5284144 3.3098382 2.8634451 3.3579885 3.0651576 2.6528350 2.9541231 3.1356580 2.8364162 2.7429716 2.7710220 2.9400969 2.3968134 3.0126921 2.8288984 3.1548638 3.1786691 2.7134764 2.7060081 2.8386180 2.8172428 2.9442166 2.6912932 2.6021059 3.3660368 3.0721845 3.1925601 3.5383783 2.7985283 3.0122693 2.8517196 3.0351671 5.2195065 3.1164612 4.0930315 3.3724136 2.7979229 5.4414726 2.9450277 2.7988964 3.7124667 3.5996288 2.8092744 3.3865691 3.0006677 3.2384971 1.9327978 3.3386504 4.3485057 4.0789410 2.8938694 3.6295120 4.1636711 3.9961533 3.3696681 4.0413226 4.6999692 4.3787891 4.0003049 3.8494001 4.7413586 6.4254294 3.6681219 2.4612019 2.6804946 4.2974444 4.4319115 5.2200715 4.3266161 5.0083596 3.8978644 5.5508041 3.8570051 4.3065772 3.9772840 5.2051090 3.0004407 4.9735600 4.0045536 3.9415399 4.1456162 5.5436386 4.4375912 5.7757533 5.0293264 4.9629148 7.5883309 3.8724347 6.1010208 3.7604237 4.0412431 3.2021893 3.4822445 3.0046901 3.3289310 3.1854789 3.8929725 4.0125498 3.2478388 3.1456380 3.5221611 3.7364270 2.9745677 3.9233458 3.0426023 3.5458854 4.3397030 4.0784503 4.2334431 3.1635982 3.5997390 3.8778370 3.5725871 3.7482016 3.4491705 3.2559150 3.6974982 3.6783360 3.0985364 4.4204003 3.7067095 4.1699657 3.7982040 4.0191894 4.0503679 3.2864003 4.0524781 3.4544897 2.9494716 3.3462085 4.3164762 3.1740325 3.9522538 3.9766333 3.8277405 7.1534801 2.7438391 5.6515061 2.5405481 3.6871767 3.8436682 6.3206483 5.4049146 5.4791499 4.2928328 3.0117936 3.3538971 3.1451652 3.0054769 3.2540567 2.8614131 3.2518281 3.2577531 2.5903251 3.8427240 2.8313864 3.0533190 2.6864370 3.3244176 3.4009958 2.6628936 3.4888870 3.2777471 2.9295719 3.1345175 3.0487192 3.0694621 3.1524770 3.1017266 3.4699214 3.3154372 3.6244581 3.8122477 3.2241781 3.4461061 3.1307072 2.9677214 3.3586669 3.3385510 3.5209447 3.3096369 2.9576327 4.4054717 3.8099447 3.1023558 3.6889971 4.1247415 2.9282159 3.9554252 2.9706492 3.7557461 3.7094700 2.6544921 4.9957246 4.2831814 3.3348375 3.0416538 2.9788819 4.1444355 2.9634482 2.9861428 3.0051056 2.8933357 2.8644388 2.8013043 2.8930547 2.7324431 2.7903931 2.9229324 2.9243516 2.8013602 3.2061021 2.8866087 2.9728436 3.2172464 2.6641071 3.8234639 2.9314258 3.0245928 3.0292117 3.0660093 3.0332024 3.4262562 3.0043743 4.7313235 4.7313235 4.8019048 4.8019048 4.6216329 4.5504121 4.7482840 4.7174867 4.8215200 4.5694531 4.9431936 4.0806809 4.0806809 5.0570448 4.8482257 4.3385959 5.5243720 3.4614356 3.4614356 3.9573549 3.9573549 4.4620712 5.8984148 4.5954728 4.5954728 4.3022230 4.0056183 4.2312887 4.2312887 4.2601215 4.2601215 4.4720048 4.4720048 3.3332448 3.9176001 5.2369134 2.3379108 1.8837241 2.6715423 4.8310866 3.0711599 
ARATHA037791_KOG0265                                                                                                                                   3.2926294 3.2660857 0.0000000 3.5543300 2.9959732 2.5800241 0.5534707 3.2176995 3.3237038 3.2891328 2.9817346 3.0020777 3.0326370 3.5707705 3.0178411 3.0526126 3.0523701 2.5555483 2.4044502 3.1212859 2.4959124 3.3239181 3.4186487 2.9205188 3.1964170 2.8787464 1.8322130 3.4926518 3.2620201 0.6349617 2.9923436 2.7014777 2.8834959 2.8493616 2.9398919 2.7723335 4.2701594 2.6200260 2.8517956 2.7808298 3.4080863 2.8872211 2.4472395 3.1335945 2.8333237 2.5833909 2.3085516 2.5158242 2.7652857 3.1369496 2.8009442 3.2035639 2.8390902 3.5830569 3.0619884 2.8973357 3.3183598 2.9699600 3.0091464 3.6014720 3.0155747 3.0403566 4.1366369 2.7287273 2.8830283 3.1652207 3.0160160 3.1054689 3.4506847 3.0963857 3.6599560 3.0159202 3.3372758 2.9787118 3.0685996 3.1448103 2.3382016 3.2503663 3.0717371 2.9248653 2.9217428 2.7347467 2.6064598 3.7195452 2.9791378 2.8568390 2.8657951 2.6928913 3.1357210 3.0779286 2.9178391 2.4722515 2.6136285 2.7433998 2.7410509 2.6080273 2.8393493 2.8727866 2.7299710 2.6815682 2.6111343 3.1814552 2.7061117 2.6730669 2.6255016 2.8202728 2.6099486 2.6051669 2.9484611 2.9642397 2.7838413 2.5637273 2.8540991 2.7586215 2.8357113 2.8623695 2.8965214 2.5490306 2.7844759 2.8180662 2.7221728 2.9897038 2.9674056 2.9156465 2.7138937 2.5901367 2.8693081 2.7926471 3.0045525 2.8367394 3.2952087 3.6870259 2.9359597 3.0582704 3.6911658 2.6410635 3.0153804 2.8431229 2.4460324 3.1938253 2.8170609 3.0027223 2.4787860 3.0658690 3.3817189 3.3345802 3.0194104 2.8598333 2.6435216 2.5410614 3.1378922 3.2895442 2.5705195 2.5806324 3.9139893 2.6036964 3.0264250 2.3944548 2.5142576 2.5754447 2.5155719 2.3426248 2.7747280 3.0454802 2.9895338 2.8556164 2.5170402 2.5269378 2.7056953 2.5348865 2.4290278 3.3119205 2.9707908 2.9745089 2.8273200 2.6662906 2.7966390 2.6838208 2.4406074 3.0597804 3.0352304 2.8053103 3.3743756 2.8764510 2.6224418 2.7376698 2.8789272 2.7344944 2.7789914 3.1739093 2.8987229 2.6246576 3.0464134 3.0814049 2.8065403 2.8095601 3.2394346 2.5524181 3.0926120 3.0110269 2.9945281 2.9487933 2.7573577 3.2606301 2.8430667 3.3510895 3.0080049 3.2130181 2.6953891 2.7955234 3.1888065 3.3236566 2.9700930 3.1314591 3.0881141 3.1014465 3.0368573 2.7338922 3.6766036 3.1193477 3.1044234 2.8707189 3.0394130 3.0442621 3.0718244 2.8349106 3.2435162 3.2816722 3.5856384 3.6264857 2.9108822 2.5887605 2.3704146 3.2034531 2.9902360 2.5610570 3.0354500 2.8506494 3.0916900 2.6149951 2.7378029 2.6697818 2.4787784 3.1709297 3.4587244 2.7724152 2.6052353 2.8247690 3.1581627 2.8257343 3.0280961 2.9054680 2.8021188 2.6656771 2.9222661 2.5564715 2.7128357 2.6868198 3.2403662 2.9223309 3.0588399 2.7856798 2.9844096 3.2854477 3.0100619 2.7951633 3.4477753 3.1482099 3.1143237 2.6442284 2.5899676 3.0326455 3.1211650 2.8927401 3.0941138 2.6609096 3.1273908 2.7479289 3.1797235 3.0406993 2.9300123 2.6836372 3.1688204 2.7862659 3.3229732 2.8933643 2.8833057 2.9828559 2.7578086 2.8307979 3.3154229 2.7713013 3.0826233 2.9989809 2.6473653 3.0948988 2.8098124 3.2583025 2.8891548 3.1601156 3.1650637 2.5623586 2.8883807 4.0212007 3.4067719 5.5279595 3.3882923 3.8806209 4.2968962 3.2311001 3.6168091 5.0512381 3.4747893 4.3839838 4.4471706 3.3185002 4.5259110 4.8556419 4.3514885 4.7026563 6.5452483 5.0254265 4.9107202 5.0955532 4.4258984 5.4172761 4.6102515 3.5447603 4.5876003 5.2934435 2.3597614 4.0466294 4.6245157 4.7055444 4.1832152 3.9317068 3.8522208 4.0761871 4.4272359 4.5971388 5.4964700 4.0282896 4.3591826 5.2554898 3.9704691 4.1183686 5.0044677 4.6717527 4.3452329 4.4199783 5.1755975 3.3172148 4.2623880 4.9093072 5.2893380 4.5542571 4.6314608 4.4208063 4.5668429 2.6376204 2.6380246 2.4828762 2.6768223 2.4642001 2.6434356 2.5939258 2.5282250 2.6314062 2.5298510 2.3588094 2.5400878 2.6685635 2.4518098 2.5896738 2.4783919 2.4537545 2.3564581 2.5627423 2.6675942 2.6252273 2.6030431 2.4988616 2.9514394 2.6174839 2.6072811 2.5849563 2.6839178 2.5616649 2.7098034 2.5880476 2.4711963 2.6085958 2.5396752 2.5787344 2.6592600 2.9427151 2.5189430 2.7742861 2.7701212 2.6628578 2.8716466 2.8850983 2.5707565 2.7351042 2.6767669 2.7003102 2.7124015 2.4510130 2.0934391 2.5825460 2.5486375 2.5190894 2.8387781 2.9295906 2.5421350 2.8948033 2.6982571 2.7920985 2.7182076 2.8254443 2.9605972 2.6583698 2.9990060 2.7257142 2.8011442 2.7142206 2.4602029 2.9857324 2.8897998 2.4086096 2.2921133 2.5607849 3.2858211 3.4427635 3.2847219 2.6986518 3.0293178 2.6691252 2.6572555 2.6026094 2.6287069 2.6436256 2.7395462 2.7531373 2.7281284 2.7051174 2.5663046 2.8410105 2.3812064 2.7978202 2.6898063 2.8257090 2.9060626 2.8852575 2.7137724 2.9791648 3.0092387 2.4574996 3.0812279 2.8328908 2.6879256 2.8134513 3.0740686 2.7867935 2.7512740 3.1856335 2.9104683 2.9152193 2.7367156 3.1104380 2.7050895 2.8112769 3.1756406 3.8694379 3.2599882 2.5428263 2.8642574 2.9925937 3.4025488 2.9855168 2.6904942 3.1741637 2.5765418 2.3909028 2.8401631 2.8069148 2.9496035 2.5791634 2.7167291 2.5103221 2.7675607 2.5616308 3.1321930 2.5164664 3.5635429 3.1461639 2.6480446 2.7774637 2.6656132 3.0874474 2.8025774 3.2724824 3.1747350 3.2690115 2.6264511 3.0001337 2.7657520 3.2473916 2.5645307 3.0083555 2.3738640 3.0001460 2.7743202 2.6650211 3.1134743 2.8856215 2.3751432 3.4772220 3.0504921 3.4364460 3.5349250 3.7604179 3.2059594 3.3663768 3.8569862 3.0260839 3.5016022 2.7071652 3.5799177 4.0767138 2.7071652 3.0090160 2.9932973 2.9508500 3.0767113 3.3905153 3.0718660 2.7789200 3.1839906 3.2663787 3.1575122 3.2702839 3.1210324 3.2490847 3.5668180 3.0612737 3.3052021 3.1651309 3.1822201 3.3511854 3.2343147 3.2578047 3.0295435 3.0687431 2.8944458 2.9335232 3.2901745 3.1303851 2.8393970 3.0736861 3.0146896 2.8771336 3.0349019 3.3520865 3.3547644 3.0675563 2.9546418 3.0490588 3.2636932 3.7523566 4.0145280 2.7821189 3.1550036 3.0649231 4.4173082 2.8000408 3.9197088 3.9472425 4.7962263 2.5912989 2.5060396 2.4559474 2.4773669 2.5503639 2.9587915 2.2366336 2.5086267 2.9989021 2.4480715 2.4213463 2.9262063 2.5506270 2.5552236 2.5683798 2.4528644 2.5919075 2.6146194 2.6528603 2.4897555 2.8263275 2.6985860 2.6351369 2.1026864 2.4922792 2.6681231 2.4524226 2.7996619 2.6493848 2.9976394 2.7122396 3.2088894 2.9938214 3.2196849 2.9895029 2.8374035 2.7475266 2.5549936 2.7097307 2.8149810 2.6142525 3.1748676 2.8566457 2.7576929 2.7625481 3.0665770 2.8418807 2.9324297 2.9332976 2.6223488 3.1244399 3.0405487 3.0547520 3.1103476 2.8087088 2.9992298 2.9315824 2.7638261 2.9548630 2.9052799 2.9055278 2.2777040 2.8946231 3.0292892 2.3564711 3.4042445 3.0341410 2.5977729 2.8008019 2.6960631 2.5155534 3.0312690 2.9358811 2.5870966 3.0140449 3.3730056 2.7296947 3.5195208 2.5420276 2.4681580 2.5524651 2.8942766 2.9036367 3.1425675 2.4648477 2.9654954 3.1765715 2.6765734 3.1981216 2.9049315 3.1557242 3.2181869 3.3975201 3.1698959 2.9372641 3.1691241 3.1833348 3.1696909 3.1476750 3.3108457 3.7871661 3.4257870 3.0540575 3.1214409 3.0960574 2.9449015 3.0591273 3.1350441 3.3405061 3.5859863 3.2845568 3.3132157 2.8956960 3.1107235 3.3487737 3.1838608 2.8500317 3.7498276 3.5354274 3.7201593 3.5056416 3.0050900 3.3316916 3.6647148 3.0927922 3.4147900 3.2769043 3.0939962 3.6240607 3.7152708 3.8348735 4.2396650 2.8906583 2.8903624 2.9207720 2.8976527 3.1274580 2.8499144 2.4426825 2.7889931 2.5972563 2.7601288 3.5522341 2.7928759 2.6318200 2.8667325 2.3748793 2.5830013 2.6747390 2.6734953 2.8110263 2.7684421 2.9921621 3.5326780 3.1541169 3.7275732 2.9785502 3.2278487 2.8264118 2.8372236 2.6927943 2.6590596 3.1976267 2.7103202 3.2162884 3.3917272 3.0161529 2.5198563 3.1085779 2.6602386 2.9693490 3.0648303 3.1144833 3.5330446 2.9861294 4.3242231 2.5420955 2.6726676 2.6196327 2.5631760 2.7729484 2.7250198 2.8158167 2.8356750 3.0787672 3.0844638 2.5772912 2.9586584 2.0063177 2.3346689 2.4136247 2.7255130 2.6071792 1.9524328 3.8046048 3.8011172 2.8425816 4.7251614 3.2912781 3.4836593 6.1148644 3.6243336 6.3133072 4.7541743 3.4394922 5.0988491 2.8624425 2.9057060 3.0157427 3.1090195 2.9006058 3.0814992 3.5505687 3.2209129 3.1322501 2.6934094 3.4041747 2.9403708 2.9267100 3.0917887 3.1970220 3.0892325 3.0582083 3.0015913 3.3744625 3.2467852 3.3228169 3.0620693 2.8855949 2.7591148 3.2762660 3.5730243 2.9000836 3.5616770 3.4171158 3.0538136 3.2153348 3.4879136 3.4876744 3.2357083 3.5279776 2.9447008 2.7638747 3.7529754 3.2082638 3.4266133 2.7370986 2.7957311 2.9796686 3.2440454 3.5397804 2.6679795 3.0527889 3.3064218 3.9256210 4.9322434 2.9606908 2.7422424 3.3135288 3.0022043 4.8557211 2.9478002 3.0004784 2.8390432 2.7170051 2.6898122 4.6728867 3.1574880 2.9437908 2.8077770 3.3928810 2.8552838 3.0282226 2.9204257 3.7075350 3.3890919 3.4940740 3.2908323 3.1826806 2.7794023 3.2081834 2.9424963 3.6652070 2.9461449 3.3301402 3.4949072 2.7806608 2.6609185 3.0718527 3.2290118 3.5844958 2.3135368 3.3073122 3.3335455 4.1749088 3.4675829 3.4980014 2.4230823 2.7363634 2.6944773 2.6348970 2.6530932 2.6647619 2.9070856 2.4626664 2.8657723 2.5378132 2.5394473 2.5503715 2.7673595 2.6816304 2.8489675 2.5258700 2.3924815 2.9919600 2.7591264 2.7048049 2.5991541 2.7344676 2.4629892 2.8877590 2.8917175 2.8679771 2.8426656 2.6200223 2.4913810 3.1324293 2.5934461 2.4007334 3.0456394 2.9089329 2.5093132 2.7365510 2.8238827 2.8844706 3.1710398 2.9030852 3.0336441 2.3315574 3.0529110 2.6046746 3.2071593 2.9836533 2.7903210 2.4832390 3.8837770 3.5839520 2.6840950 2.7351532 3.2123215 2.5484112 3.2844780 2.6319908 2.8205596 2.5461255 2.8655287 2.6818521 2.5273937 3.1458661 3.1625573 3.1099398 3.0790915 2.9887679 2.7039147 3.2037860 2.8496724 2.5955597 3.0562289 2.8682240 3.0833996 2.5475646 2.8055529 2.8887924 2.9272988 3.4549092 2.5473813 2.8664523 2.9362975 3.3205938 2.9328665 2.6356490 3.2229147 3.0222178 2.7929455 2.7908428 3.1073498 3.4819791 3.5408050 2.9704539 3.0726928 2.8061857 3.1269088 2.9990071 2.7579295 2.9421660 3.1643413 2.9121888 2.9188157 2.8126020 2.9624610 2.9519392 3.4957642 3.1173247 2.9924499 2.9196742 3.0239051 3.3579926 2.9878464 2.6849037 2.8508272 3.0631278 2.8534846 2.9641462 3.0438900 3.1888016 2.7685689 3.2049359 3.2113004 2.7858372 3.4686188 3.1391140 3.7341957 3.2334235 3.1953244 3.2499786 2.9885889 2.4943276 3.2689390 3.4125984 3.1165090 2.9180040 3.4998484 3.2542383 2.9081173 3.2588888 2.9151936 2.5721850 2.7283065 2.9975332 2.4785724 2.9491217 2.3526058 3.5563730 2.2666992 3.0040516 2.4824514 3.4258276 3.4318712 2.5585796 3.5008886 2.8860889 2.9763110 3.0823133 2.6698997 3.4152603 3.0681467 2.9208872 2.3860716 2.7157209 3.1880216 3.4428034 2.9956838 2.7686009 2.6898051 2.6784351 3.0165069 2.8830304 2.8780006 3.7944889 2.8161756 3.1776715 2.6666096 3.1299725 2.9434719 2.9213919 3.3888159 3.0031704 2.8128019 2.6730442 2.6600230 2.8516364 2.8320165 2.7359196 2.6054316 2.9316797 2.8675808 2.7325593 2.8863383 2.8082660 2.8649072 2.7338208 2.8236823 2.9434681 2.7658817 2.8222394 2.6413889 2.7425017 3.0124273 2.7774393 2.5826336 2.8436815 3.0231607 2.9816116 3.0455146 2.9336955 2.9581998 3.0084393 2.5975181 2.4972435 2.9606204 3.0157875 2.9403030 2.8860695 3.3322447 3.2055858 2.9750759 2.2381172 2.6249966 2.4070727 3.2948178 2.4853669 2.5031968 2.2271997 2.5261482 2.4764582 2.6285517 2.4338021 2.7838215 2.3570976 2.4483998 2.4525335 2.8085231 2.6776196 2.6142914 2.9834211 2.7235351 2.7432839 2.4966553 2.8322846 2.4578980 2.6565238 2.4766995 2.9071770 3.2044322 2.7593819 2.4978579 3.1469717 2.6760432 2.7311507 2.8442509 2.7059737 3.1482047 2.9511813 2.7667267 2.7965967 2.7502793 2.5449647 2.8590212 2.5444866 3.0846722 2.6073347 2.7031817 2.9741615 2.9458331 2.9438505 2.3405197 2.7967237 2.5631190 2.5022081 2.6340356 2.5783679 2.6149837 3.6512615 4.4648132 2.3326836 2.4477940 2.4701132 2.5238435 3.0681053 2.2151601 2.9199665 2.8260180 3.0468765 3.1638346 2.8472604 3.1336049 2.9796782 2.8726746 3.1833179 4.2509030 3.4484170 2.4604370 4.4275122 6.0672859 3.1734719 3.3935228 2.9270067 4.1358658 3.2648043 2.6117561 2.6984534 2.9405026 3.0232484 2.8817369 3.3373218 2.9303747 3.1435796 3.1872290 2.5619609 2.5532664 2.6109456 3.4292418 3.3189471 2.4754727 2.5691923 4.6217740 6.5564571 4.8670344 5.0204153 3.3381708 5.2259942 6.9277190 4.9988484 3.2767581 3.2527676 4.5898664 3.7447300 3.5165659 4.4739092 5.5340246 5.0809232 3.0363339 7.0326110 5.6225507 4.4972486 4.1245885 5.6203784 4.3169319 6.8382071 4.1801778 3.5299607 4.7888178 3.4740569 6.6075140 5.6525828 4.7495346 3.2212085 2.8970182 2.9889630 3.0862945 3.0344999 3.0136243 2.8260129 3.4547006 2.9322274 2.9122142 2.6363398 2.8860226 2.9620032 2.8313702 2.9499581 2.9285123 2.8350186 3.1169832 2.9959187 2.6322156 2.8310093 3.0479208 3.2809222 3.0138368 2.8556293 3.3067699 3.0147558 2.9250149 3.0648795 3.2002971 2.9666283 3.2846034 3.1651984 3.1798828 2.8222150 2.8462396 2.7065487 2.5442786 4.9886280 3.6742233 2.4429025 2.9908828 3.0094363 3.3097455 3.3663792 3.0994362 2.8251314 3.0438854 3.0658984 3.0375432 3.6115674 3.1464255 5.2599235 3.2786727 2.9866605 4.4656029 5.0535885 5.3032606 5.0151056 5.1686476 5.4336515 5.7604736 4.4131047 7.7938699 4.6272033 6.8846488 5.6490154 5.2332300 5.0867957 5.9452713 5.2857918 4.9014708 6.0457090 5.1840024 5.2732651 6.4792222 5.3177382 3.2262336 3.4251681 3.2860790 3.0346006 3.1015196 3.6402432 3.4735648 3.4941015 3.4295975 3.2519007 2.8337743 3.7647864 3.1454014 3.0678969 3.3145953 3.0260374 3.6434588 2.9503078 3.2544901 3.4653680 3.2126258 3.3008286 3.6521251 3.1664397 3.3596514 2.9229770 3.3903629 3.3259777 3.3136293 3.1926369 3.8033112 3.8729591 3.1810391 3.1361602 3.7061045 3.1084398 3.8849327 3.2691380 3.6519094 3.6526772 3.2771531 3.1448461 3.6106225 3.2619514 3.3453432 3.3155001 3.5261976 2.9607349 3.8128971 3.4475019 3.1367343 2.8224625 3.0163588 3.9923069 3.2904938 3.4235624 3.4784892 3.0116564 2.9433960 3.2796004 4.1121098 2.9115015 5.1022178 3.1916941 3.0129343 4.4425885 4.1888750 3.7485458 3.0743837 3.9455938 4.1348910 2.8332226 3.2712871 3.7769304 3.7331526 3.0153400 3.2148385 2.8045473 2.4562054 2.7651318 6.1290325 3.1269068 3.9269071 3.6977975 3.5140035 4.0039059 3.5267057 3.6493152 3.4180188 2.7836137 2.8757158 2.7128427 2.5573832 2.5200789 2.7522999 2.5319886 3.3316605 2.5928431 2.7836359 2.3630688 2.6515223 2.7832217 2.5822221 3.0592269 3.2218459 2.4592920 2.2262451 2.6256408 2.6849789 3.0114008 2.8575877 3.3192170 2.7189937 3.1729229 2.9361679 2.9739892 2.8290927 2.5295674 2.5267354 3.2193688 2.5473206 3.1774698 3.0648334 3.1106566 2.9084893 3.0232302 3.1883047 3.3826472 2.5618392 2.6696232 2.8917984 2.9890832 3.0377458 3.7295382 3.2426435 3.8958543 2.9273355 3.2636119 3.1610776 3.1652092 3.0517822 3.1716111 4.1326821 3.2776965 3.0654775 3.2008065 4.0881542 2.3334999 2.9264028 3.2589058 5.5173079 3.3825477 3.4882085 5.5078742 5.4929174 3.1283585 6.0309745 5.1883930 3.9562508 4.6894688 3.1788296 4.2633375 3.9045944 5.2511805 4.7743924 5.1149487 2.4220879 4.8032528 3.3574630 4.7611728 5.5708410 4.4312819 4.6158932 6.2619344 3.4102219 3.8330717 3.2502994 3.2694159 3.2267303 3.7469446 3.6608620 3.7191160 3.7153867 3.7523760 3.5046628 3.3908110 3.5058646 3.5924135 3.5990022 3.6141872 3.5541020 3.1769919 4.0011299 3.6213499 3.3830180 3.1173953 3.2696270 3.5595872 3.7266720 3.6108911 3.7644595 3.1041191 3.4013245 3.7534555 3.5898044 3.8456880 3.2481518 4.1934585 3.9538915 4.0552670 4.1962656 4.0007709 3.3708053 4.5890434 3.7632052 3.3498411 4.1820982 4.1356982 3.5506637 3.9993761 3.7409325 2.9713700 3.8660435 2.8678872 3.6277910 3.4543862 3.3164624 2.8556865 3.9231903 3.8010582 4.5542873 4.7337792 4.0171889 3.4037908 3.2734137 3.0888037 3.4961285 3.7904097 4.9632191 3.0836267 4.5589617 3.9373179 3.8273350 3.3554137 4.4106110 4.1764600 3.4333708 4.7194424 4.4815961 2.8005320 3.6599119 4.3718751 3.5313243 4.7020012 3.1324195 3.0087040 3.2461148 2.7229890 2.7067209 2.9038275 2.7401704 2.7779791 2.9352247 2.8679796 2.7789234 2.9713267 3.0032137 2.7214278 2.6494517 2.9907870 2.9959062 2.9779898 2.8343988 2.8241233 2.5950758 3.2181740 3.2571503 3.0279063 2.9083891 3.1701546 2.7006615 3.5790908 2.5823343 2.8025526 3.4634493 2.8896470 3.1027198 3.2881529 3.0185434 3.3400101 2.8168134 2.5326839 3.1736256 3.3495912 3.5167562 3.0039097 3.6154071 2.7884064 3.0849844 2.6663563 3.0846643 3.2319542 3.5781258 3.0413858 3.8961631 3.9137973 3.8504704 3.8526446 2.1880495 2.9319369 4.8054392 5.0357147 4.5728380 4.0240414 3.1838690 3.3767863 3.4768793 3.2752967 3.2548454 3.3484242 3.2109811 3.4204812 3.2571349 2.9017565 3.7098044 3.3822932 3.1524239 3.2201960 3.4042143 3.4425528 3.1128262 3.4884510 3.5652041 3.0632947 3.0100713 3.1716886 3.2898922 3.6144826 3.2857346 3.2992967 3.0825331 3.3742722 3.4853422 3.7078238 3.7301301 3.1953236 3.2934179 3.2753846 3.3403499 3.3351994 3.2412418 3.5217940 3.5198743 3.7158666 3.1532931 3.3572697 2.9482161 3.2699525 3.2852176 3.3398624 3.1512529 3.8269922 3.0142038 4.0569705 3.4832308 3.1435637 3.4478671 3.5442602 2.9909731 3.2100562 3.1607419 2.9426256 3.3059033 4.3177435 2.8775420 2.9413251 3.4026679 3.5539656 3.0529176 3.3719364 3.5126296 3.1778957 2.8648058 3.4642575 3.4538208 3.3822643 3.3299814 3.1667630 3.0102886 3.2059328 3.0321039 3.1512704 3.8329760 3.2181872 3.0922863 3.2891852 3.4240911 3.4613679 3.1964426 3.4409884 3.0767405 4.0435488 2.7565997 3.4431756 2.8841354 2.9974033 2.9929576 3.2055559 3.0938857 3.2140825 3.3358999 3.2976570 3.0728628 3.1046017 3.0058976 3.4916507 3.2612344 3.1066709 3.2227015 3.2847226 3.4033937 3.1123888 3.2019005 3.3837562 3.1301056 3.5155283 3.8520352 3.2042787 3.0702026 3.3450750 2.8310771 3.4244528 3.7160568 3.0525364 3.0739813 3.0036131 3.3802062 3.6025090 3.6262496 3.4899762 3.7083198 5.3957111 2.3701663 3.7365955 4.1192044 4.2081479 2.7252946 3.5018980 2.8172379 4.3353799 3.5173218 3.1870672 3.3205392 3.9785082 3.1572015 3.7975134 3.4287574 4.8570473 3.2144708 4.2522588 4.2958362 3.3468504 4.5047083 2.8809596 3.2749840 3.3744759 3.7712573 3.4933513 4.2727753 4.6805426 2.9412181 2.7071425 3.6730849 3.6630897 3.8472804 3.9852422 3.1914279 2.7265598 3.2017240 4.9193695 3.9232865 4.6015046 3.3824459 3.5095288 3.4946496 2.6017801 4.6714097 4.6706064 3.6378353 4.2165899 3.8044372 3.9920653 4.3578151 4.5031990 4.1480353 4.2285117 4.3860370 3.4736163 3.1155979 3.2743830 3.1462856 3.2638546 3.0442935 2.8860652 3.2559253 3.1486215 2.8645777 2.9379401 3.3077711 2.9495637 3.0696020 3.2389122 3.1546399 2.8131378 2.9899179 3.1875464 3.3725334 3.0555408 2.9116078 2.9697880 2.9935539 2.9110682 3.0105305 2.6302318 3.0503403 3.0517430 3.0188524 2.8875133 3.0232102 3.2258399 3.0785449 3.2296368 3.2913061 2.8269148 3.5022700 3.6640474 4.4156714 3.2778784 3.5564697 4.8234175 4.7162063 4.6764628 4.2426399 4.3389678 4.1131389 3.6094495 4.2969740 3.2147609 4.3972315 4.4650182 3.8482911 4.1270434 4.0087923 4.4076445 4.4964887 4.4626996 4.1060621 3.4457603 4.3583110 4.5713397 4.3930579 4.6668005 4.1935594 4.7704991 4.3459214 4.0385981 4.4228084 3.3071365 3.2517208 4.3808069 3.4510156 5.1043564 3.0387844 4.7683963 3.7290628 4.0541425 4.5666655 3.9251464 3.3159833 3.3325944 2.4608708 4.1694704 3.4656993 5.2230074 2.9137756 3.0197124 2.9519623 2.9704725 2.8086929 2.8949530 2.9857983 2.9858778 2.8707806 3.2044448 2.9355062 2.9778739 3.0373971 2.8788290 2.7494928 2.9760539 2.9730189 3.5854863 3.2666676 3.2366087 2.8677259 3.2744407 2.9680489 2.7366438 3.1679154 3.0757039 3.2175450 3.0525394 3.2872938 3.2915370 3.1641922 3.0224290 3.1528502 2.9787654 2.6061341 3.0332985 2.9220368 3.1011872 3.1640546 3.1476177 3.3208781 3.2304936 3.3836500 3.4946948 3.7107596 3.6077652 3.6382135 3.5505527 3.2934673 3.5717715 3.1961770 3.0702790 2.4724222 3.9117858 3.1441298 3.4468980 3.7068589 3.7556409 3.2223649 3.6609454 3.1561150 3.1683428 3.2885448 3.3862599 3.6078610 3.7633241 3.6660688 3.5881559 3.5775695 3.5920138 3.5154925 3.3042341 3.6381629 3.4785592 3.4397569 3.7296580 3.4083269 3.2865664 3.5398305 3.3024120 3.8210259 3.6431904 3.2814698 3.3777263 3.4760667 3.3092552 3.5064964 2.9953453 3.3874087 3.3951546 3.4549329 3.7532906 3.4080794 3.5581889 3.3766820 3.3977604 3.5141551 3.1655703 3.3970394 2.6150076 3.4051933 3.4622078 3.2552651 3.3223978 4.0132491 3.8743369 3.3983095 3.2090466 3.8136126 3.2519546 3.2982225 3.0864551 3.5730414 3.4091322 3.1738021 3.5476813 4.3439946 3.7367257 3.2973354 3.3494685 2.9366812 3.8138025 3.1249258 3.7014797 3.1938700 3.1139495 3.3607926 3.2454580 3.0337922 3.3865683 3.5370005 3.0617365 3.3355491 3.5262432 3.6686104 3.3646932 3.5769982 2.4728595 2.5867539 2.7872853 2.7882193 2.5850532 2.5468858 2.6410516 2.4640333 2.4990982 2.7868173 2.7497490 2.6345389 2.5192129 2.5652572 2.6157515 2.7617156 2.7791612 2.9452693 2.6802156 2.6624375 2.7921478 2.6305714 2.8850005 3.2217091 2.9175965 2.9849651 2.7626401 2.8945702 4.2429440 3.0751569 3.0795254 3.1710147 2.4967500 5.1973646 3.0032651 2.5697831 2.8420460 2.7831122 2.7203830 2.6846273 3.0089696 2.6902899 2.1532935 4.0649160 5.2195657 5.6394784 3.0101641 4.2505783 4.5368523 3.9186504 3.7419108 5.9715350 4.6467014 5.3504534 4.2892335 5.2193214 4.3016517 5.0492800 4.9198684 2.6165079 3.3300275 4.0972562 4.5787901 5.6360419 3.8935630 4.1500967 4.4347890 4.3251856 4.8641868 4.1780397 4.8185988 3.8877078 4.2991159 5.8459475 5.4163361 4.8218198 4.9426545 6.6341114 4.0267932 4.2759554 5.0201536 5.0309856 3.5371671 4.4614477 3.2299487 3.2892210 3.2359864 3.6179739 3.3562608 3.4314659 2.9768720 3.2882202 3.7059251 3.4524796 3.0722932 3.2856914 3.2763093 2.9578271 2.8652574 3.0884287 3.8758213 3.6456666 3.4795229 3.4155194 3.5197492 3.2688372 3.6617780 3.4066204 3.4895730 3.4470462 3.4161610 3.3227285 3.3937972 3.4723229 3.2205903 3.6498234 4.1797396 3.5568452 2.8817188 3.5873311 4.7055211 3.3054865 3.9051392 3.4801717 3.9273070 4.5212930 2.9950075 3.5656060 3.3038157 5.0759428 4.6157096 4.4894220 3.5241651 3.3546291 2.7810940 2.1221894 4.4262159 5.3166317 6.7333415 4.4974120 3.3022543 3.3205426 2.9781818 3.1221771 3.2356482 3.2254786 3.0433780 3.1048326 3.1131246 2.7433698 3.1914954 2.8561997 3.5524429 3.3528731 3.1224578 3.0454303 2.8873010 3.7996160 3.9002513 2.5259775 3.0428661 3.0202913 3.0569019 3.2031380 3.1262191 2.8692011 3.0244122 3.4000538 2.9651306 3.5476110 2.8120482 3.1609173 2.8934158 2.9636883 3.0172185 2.9825772 3.6745030 3.0702373 4.6314293 4.1759878 4.0051185 4.0688065 3.2058233 3.4855439 3.7633759 3.5974952 2.9792655 4.4894164 2.2874000 9.0000000 4.6875518 3.0174053 3.1504586 2.9280107 3.8589753 3.0766953 3.0436211 2.9027089 2.8599429 3.0159916 2.8958616 3.1317795 2.9268447 3.1543020 2.9509433 3.1430799 3.0365757 3.1283324 3.2325465 2.8149943 3.2330469 2.9889876 3.6111318 3.0689117 3.0224143 3.0836921 2.9932768 3.3382571 3.3137576 3.2366202 4.4977508 4.4977508 4.4313116 4.4313116 4.3877726 4.3041149 4.2710072 4.2706443 4.0659027 4.3406153 3.4964646 2.9921236 2.9921236 3.5781698 4.1792672 3.3779563 4.2598562 3.6261578 3.6261578 3.5074596 3.5074596 4.0500323 3.2755085 4.9336212 4.9336212 4.1161090 3.7730104 3.9686626 3.9686626 3.7085691 3.7085691 4.5464806 4.5464806 3.3652889 3.5744473 4.2794046 2.8378064 2.4714021 2.5010089 4.0350585 2.6798422 
NEMVEC008175_KOG0265                                                                                                                                   2.6838728 1.1581288 3.5543300 0.0000000 1.0460612 2.5664607 3.4015698 1.6882072 2.7251479 1.2632945 2.0681955 1.3453407 2.7811078 1.5197579 1.8977529 1.5840330 2.5670687 2.2619116 1.9508492 1.7197455 2.2411585 1.4851655 1.6458723 2.1325673 1.8958491 2.8306979 3.9951615 2.6218457 3.2426891 3.3475893 2.7233782 2.7084123 2.8468581 2.8109301 2.8872126 3.0047833 1.7980984 2.2322196 2.9304936 2.7686840 1.3504302 2.5657978 2.6595516 2.7669914 2.6686422 2.9230528 2.1323027 1.8362850 2.2776997 2.5688995 2.5441423 2.7555538 2.7768113 2.8757379 2.8504557 2.7089914 1.2298827 2.8542259 2.7550269 2.8471147 2.3665781 2.4501278 2.7156756 2.1225239 2.4458476 3.0317214 2.4017517 2.8257674 2.8403905 2.6341837 2.7817183 2.0827271 2.8949271 2.5161788 1.2195725 2.8489436 3.1184235 2.4732375 3.4791425 2.3694398 2.4261937 2.3400650 2.5405837 2.9150570 2.8276273 2.5143368 2.4098775 2.6399143 2.2971051 3.0938699 2.5944391 2.4177780 2.7727499 2.6277731 2.7922473 2.5725743 2.5282972 2.5390558 2.5632965 2.3958614 2.7094523 2.8160367 2.7919260 2.4421286 2.4486820 2.4679478 2.6298349 2.5574429 2.9397771 2.8030791 2.5877170 2.7616664 2.7752049 2.5685983 2.6332738 2.6971727 2.7888198 2.6817714 2.5899061 2.5780179 2.5322117 2.6471916 2.3427640 2.5201159 2.2357626 2.7069869 2.8868939 2.7242217 2.8900153 2.1537801 3.3717608 3.1332037 3.0831538 3.3281635 3.0929857 2.6237688 2.4621030 2.5415882 2.3779229 2.4220190 2.6288944 2.1923927 2.2874107 3.0175289 2.7239187 2.9062490 2.3192127 2.2836303 2.4881805 2.1459198 2.4912558 2.5796919 2.2448289 2.1710943 3.6255106 2.0887819 2.5608901 2.2784787 2.2487346 2.0908584 2.1824714 2.2467364 2.2622107 2.7512795 2.9897517 2.2118452 2.3216107 2.4911667 2.2874833 2.3234564 2.0816193 2.4482326 2.4562103 2.2497323 2.7682088 2.5724273 2.5945517 2.2605501 2.2530833 3.2476685 2.3770652 2.6914373 2.6675735 2.7873373 2.5598961 2.7249828 2.5826008 2.5529953 2.5574799 2.9082458 2.6647444 2.7318704 2.9264866 2.7162534 2.4326895 2.6171379 2.7920801 2.7816697 2.7956927 2.6095516 2.3261485 2.9744852 2.7937633 2.8708341 2.7329204 2.5771757 2.4189547 2.7914964 2.7569148 3.1563927 2.8607635 2.9751509 2.9111002 2.7978019 2.3852348 2.8503738 3.1307788 3.0262220 2.9573449 3.1229178 2.8536319 2.8652993 3.1662770 3.2316585 3.0878748 2.7367853 2.9293144 3.0038617 2.6850918 3.4198086 2.9731744 2.7828282 2.6541221 3.2673611 3.5377415 2.7242088 2.7515940 2.9024492 3.2378463 3.0474615 2.7934988 2.8489541 2.6114010 3.1312590 2.9690537 2.7614886 3.0192323 2.7189661 3.3225435 3.1756058 2.8835934 3.9193625 2.6156440 2.7092421 3.6406868 2.8721867 2.7832423 3.1865253 3.2105366 2.5791938 3.0772293 3.3790078 2.9614728 2.9781247 2.8542310 3.2063846 2.9310295 2.7376529 2.7551636 2.5873114 2.8752880 3.0300585 2.7626306 3.2512904 2.7707451 2.6507944 2.9670714 2.7829921 2.5982222 2.6376751 2.7381462 2.6628944 3.1917905 2.9638815 2.7785664 2.8770035 2.8874886 2.7056597 2.5905897 2.9133034 2.9139958 2.8923085 2.7944136 3.0979001 3.2250700 3.2875855 2.3154629 2.7043334 2.8248157 3.0177402 2.7389951 2.4177905 3.3313225 3.5762944 3.3257110 5.1129454 2.7123787 2.8083860 2.8280155 2.6019236 2.8273084 5.2935004 1.9078828 2.9153391 3.5149117 3.6302885 4.6277571 5.3902634 2.9760708 5.0764856 7.1444610 5.5202076 4.3625502 5.0088873 4.8532642 4.9716050 5.0148946 3.4983035 4.0169866 5.4472879 2.6980955 4.9354451 5.6337611 4.7348991 4.9054440 3.6955820 4.8626297 4.6575828 5.2425201 4.8437348 4.7407115 3.8632887 5.1123968 4.5286864 4.8240256 4.3591098 4.6506231 4.5771549 4.6003209 5.2855500 5.3312593 4.1004831 5.5353865 3.4877667 5.1833843 4.2960588 4.9037068 4.5282156 5.4300650 2.7462433 2.7313079 2.9160591 2.7786393 2.8710074 2.9726689 2.6601676 3.0112906 2.9936609 2.8494140 2.5455143 3.0028189 2.8815558 2.6442087 2.7181918 3.0987645 2.9009665 2.6796854 2.7310460 2.9574321 2.9975595 3.3001697 2.8034258 2.9970415 2.4886321 3.0236797 2.7198162 3.2386315 3.0298509 2.8025610 2.6343686 3.1174619 2.7599923 2.7010483 2.9005959 2.7002792 2.3714420 3.0185330 2.9432993 3.0592925 2.7897585 2.7159382 3.1692890 2.7546203 2.8069749 3.1786139 2.6633154 2.9760046 3.0608159 3.6356110 2.7921720 3.2219185 3.4239892 2.8901181 2.8228759 2.1538001 2.8146775 2.5796210 2.3118520 1.9894428 2.3930939 2.8068687 2.6594993 2.2405275 2.3937870 2.4536610 2.4003742 2.1799988 2.2935182 3.2953794 2.2934415 2.5141949 2.7343889 3.0475526 3.2187506 2.5368917 2.6654006 3.0014700 2.8982270 2.7256834 3.2008088 3.2242186 2.7906935 2.6504938 2.3429423 2.5286615 2.7627894 2.4655318 2.8968085 2.4996620 2.7549917 2.7412853 2.4748170 2.2958470 2.6066449 2.7018211 2.8174931 2.4696369 2.4206293 2.5937963 2.8013770 2.5020764 2.9305727 2.5062087 2.4993674 2.2169951 2.5128595 2.5380203 2.3649424 2.6648751 3.0037648 2.9387509 2.3676046 2.8737163 2.9618843 2.5723980 3.1888302 2.8601209 2.7122705 2.7894184 2.9143986 2.6179399 2.9861709 2.8116359 2.7028772 2.8586700 3.3507134 2.7293188 2.5873853 2.6220653 2.5491119 2.5932213 2.5556634 2.8638553 2.6468238 3.8015987 3.0626849 2.9136046 2.2949650 2.7586599 2.7838672 2.4136817 3.1448196 2.1230423 3.4336622 2.4932865 2.7948847 3.2331460 3.0123297 2.2068999 3.0352596 2.7775110 3.1366648 2.7164885 2.6025638 3.2226535 3.4352094 3.3013053 2.6553602 2.8997638 3.0662512 2.8351340 2.9920682 2.6911193 2.5658018 3.3702192 2.4761489 3.0925261 2.3125383 3.1759142 3.6165333 2.3125383 3.2358642 3.3024439 2.7811509 3.0630110 2.9872952 3.0375091 2.5014203 3.1252550 2.8884096 3.2705821 3.1054853 3.0294891 2.8907588 3.2928913 3.1894171 3.0457921 2.8952340 2.8187009 2.9137522 3.1552863 3.2133728 2.8719585 3.1207107 3.0821608 2.8105727 3.0882783 2.9288079 2.9174131 3.0167356 2.9185038 3.1321555 3.2949460 3.0003368 2.9897504 2.7063500 3.5296659 2.7513848 3.3048896 3.8108919 4.6514199 2.2942431 3.7227894 3.7758433 4.6623069 2.8637867 3.2046888 2.5151197 2.6630101 3.4637617 2.9154034 2.7626110 2.9900373 2.6920106 2.7675009 2.7332725 2.8492602 3.1787205 2.9839595 2.6333938 3.2288951 3.0630408 2.8583391 2.6637215 2.6701904 2.9729781 2.8711422 3.1760468 3.1496498 2.9558741 3.0856264 2.8459704 3.2990841 3.2667557 3.2170686 2.5173745 3.0744514 3.0116424 3.0627316 2.9980027 3.2629239 3.3837841 3.2167009 2.9680366 3.5509466 2.9458233 2.7230761 3.3519579 2.5064656 2.1831043 2.5326032 2.5178270 2.5066922 2.5824892 2.8838670 2.7087920 2.7473443 2.8408833 2.5955992 2.9577616 2.8327454 3.0492447 2.9667529 3.0947468 2.9229595 3.2256736 2.8743093 2.8486371 2.8158463 2.7406700 1.9943983 3.1687729 2.9718406 3.1046210 3.2111110 2.9818124 3.0316628 2.8750416 2.7958734 2.6569790 3.2668783 3.2945294 2.9530608 2.7682121 3.1243696 2.8586257 3.1432463 2.8621100 3.1528890 2.9569795 2.8801125 2.7069502 3.1298500 3.1747431 3.3849591 4.4198318 2.8693158 3.3973358 2.6305303 2.6052113 2.6343546 2.9933354 2.6919576 2.6833565 2.5252111 2.6892461 2.6444515 2.7687353 2.9650418 2.9264772 2.7950107 2.4758301 2.5741715 2.7207834 2.4966786 2.4768995 2.4937537 2.4645176 2.4048333 2.3442680 2.7616136 2.5826720 2.8694404 2.9833282 2.7415767 2.5531962 2.9454463 2.7574548 3.1328384 2.9226023 2.6806430 2.5585102 3.1060118 2.7526420 2.8219947 2.9215830 2.6210216 2.6468716 2.9870285 2.5429690 2.9412273 3.2121486 2.3110946 2.3806291 2.1993233 2.3156013 2.2883544 2.2588239 2.3149380 2.2229968 1.8645044 2.1452750 2.2370292 2.4806438 2.3430522 2.5318276 2.2363273 2.4507372 2.1996214 2.4639178 2.4175670 2.2944161 2.8267205 2.5218093 3.1613519 2.3118453 3.6575574 2.2633336 2.3862073 2.6393856 2.8088149 2.8458014 2.2804785 2.6361183 2.1812560 2.7439468 2.6638169 2.3679804 2.7746608 2.8874724 2.8133518 2.4348198 2.7553775 2.2213181 2.9482026 2.6256706 2.3887289 2.5771583 2.4214535 2.5456350 2.6817975 2.5807967 2.6112207 2.8743057 2.9813384 2.9690560 2.8449495 1.9526153 2.1961754 2.4281506 2.4622491 2.4164649 4.3324375 2.6417335 3.1671983 3.9431580 2.7830226 4.0873755 3.2123407 1.6638886 2.6610440 3.3870456 1.7704582 3.4579492 3.9205442 5.1513421 2.5561351 2.4762024 2.4317743 2.5223691 2.6529526 3.0336151 2.2622666 2.7702066 2.4808831 2.6811793 2.6963651 2.4186776 2.6588053 2.4871235 2.9365444 2.4990417 2.7537626 2.8940922 2.4853312 2.8243957 2.5134941 2.3545900 2.5587693 2.6738197 2.7595859 2.6467810 2.6887278 2.5929264 2.4843739 2.7102685 2.7909251 2.5227799 2.5784223 2.6156384 2.6500091 2.7341052 2.4283826 2.6144484 2.3614676 2.6354466 2.5258132 2.6964345 3.2814382 2.2186706 2.4043762 2.6250828 3.0892177 2.5503647 7.4473581 3.3345468 2.6748115 2.8204725 2.3859104 5.5276661 2.3436588 2.7057057 2.7754042 2.2027649 2.8696010 5.4180301 2.4850773 2.7576016 2.9307665 2.2792332 2.8423848 2.2774189 3.4997417 2.2252847 2.9749626 2.7339065 2.5315409 3.6299383 2.2015854 3.1850314 3.2028884 3.2102066 2.0542326 2.3621704 2.8599544 2.8746071 3.7881252 2.8614538 2.8365324 3.4575860 2.1756647 2.4676796 2.6028199 2.5974671 3.5055940 3.6638924 3.1635418 2.8281811 2.5176814 2.8075698 2.9944361 2.8388635 2.7955944 2.5237608 3.0801555 2.6614352 2.9166936 2.8920656 3.0932294 2.7297013 2.5953290 2.9693315 2.8081605 2.7912787 3.1040896 2.8195855 2.5777777 2.8067760 2.6286923 3.1431845 2.8100371 2.9378466 2.8995084 2.5949586 2.6152534 2.6316714 3.0200354 2.7748814 2.9363425 2.8747750 2.9519208 3.2799348 2.9700228 2.8190868 3.0827426 2.5958328 2.6516398 2.5882644 2.9537574 3.0859807 2.8393507 8.7900426 3.1403499 2.5271629 3.4368833 2.6292879 2.9011426 2.0169723 2.4902561 2.2842951 2.6100079 2.9567686 2.2684909 3.1744556 3.1577979 2.6423186 2.6328282 2.8752871 2.6665704 2.0657866 2.9311563 2.5133103 2.9444039 2.9463687 3.1571593 2.5192198 2.5164682 3.2068329 2.6975622 2.4972776 2.7135260 2.6149297 2.6541905 2.6737053 2.9222011 1.5799475 2.2411896 2.6188507 2.3015143 2.8908729 3.2638829 3.0072487 2.5861060 2.8333614 3.0526394 3.0638398 3.3467866 2.7041090 2.7328080 2.8443445 2.7846612 2.8104547 3.1681164 3.1901642 2.7331523 2.9419659 2.8352659 2.8841425 2.9222332 2.9236383 3.0656448 3.1285619 2.7846417 3.0365838 2.8730567 2.5472046 3.1579928 2.9303020 3.1288188 3.0354311 2.7795537 3.1179887 3.0436367 2.8758376 3.0796405 3.2520683 3.0057005 2.6204379 2.8531787 2.7011919 3.2156927 2.9886815 3.3275758 3.2551209 2.9123377 2.7332505 2.5146483 3.0767042 2.9703238 2.7927586 3.3972183 2.9838480 2.7754831 2.3300791 2.8586154 2.4891175 2.0709924 2.7618745 2.2203639 2.9838491 2.0280717 3.1454750 2.4140327 2.9787024 2.3587975 3.9078367 2.4645795 2.7108241 2.1258460 2.3450352 2.0504396 2.9353175 2.2192836 2.3845864 2.3154991 2.8353891 2.7091248 2.2087128 2.1714172 3.0869771 3.2452563 2.2034072 2.3845083 2.5463775 3.2726125 2.2101946 2.5838344 3.8686877 3.0028843 2.2340517 3.0800263 3.2065685 2.5577246 2.5637887 2.8249597 2.8850984 2.1129949 2.5755926 2.7263384 2.5727121 2.5173390 2.5491979 2.4837587 2.5382755 2.4615416 2.4862285 2.5861946 2.4079163 2.8045422 2.5524965 2.4418317 2.6734930 2.3569391 2.6154839 2.4986869 2.4273557 2.5468290 2.5307421 2.2996097 2.3184425 2.7241292 2.6069230 2.5603443 2.2903030 2.6777763 2.6635922 2.5241831 2.3404146 2.3728085 2.4715444 2.6341674 2.3767391 3.0036526 2.8903094 2.9261109 2.2075849 2.1860775 2.1245783 2.9559377 2.2525830 2.1498428 1.9518715 2.0222339 2.4102497 2.2204561 2.2463119 2.1104774 2.1974059 2.0913534 2.1613157 3.0301447 2.3345501 2.2422667 2.4512977 2.5460921 3.3494676 2.2344395 2.7160813 2.5076439 1.8808596 2.2061122 2.3207071 2.8147242 2.6217984 2.2134419 2.5836782 2.7855899 2.7762712 2.0332171 2.9389405 2.6864047 2.5394136 2.4423112 2.6145471 2.6792553 2.6043720 2.7619134 2.8359943 3.1858931 2.7561762 2.7276410 2.5174871 3.5447914 2.9733315 2.4508249 2.8683737 3.1264996 3.0595886 2.7253005 2.9143870 2.2069860 3.4835123 4.1504754 2.5712948 2.3969627 2.6896443 2.6939752 1.9674898 1.8545515 2.3497594 1.8625873 2.3963017 2.4173820 2.5344550 3.0773095 2.6855634 2.0881045 2.5963090 3.4061936 2.4224891 1.8079084 2.7412507 5.9916149 3.2892048 2.9646377 3.0370253 2.1390672 2.7012729 3.6241619 1.7955954 3.0120502 1.9294135 2.2621261 3.7645014 2.6026295 3.7278769 2.7872376 2.4592106 2.5883729 2.7806691 2.6351741 3.5521301 2.6603425 2.0341591 8.0502727 7.3794014 9.0000000 4.7977896 2.2087549 8.7087848 7.4944641 6.1237899 1.9929881 2.6463823 6.2558003 4.2023702 5.6311769 5.5237792 7.7450662 5.4512265 2.1239183 5.6151382 7.2058784 3.9160506 3.7454552 8.9999985 8.0990930 8.5532657 6.0586375 2.9463111 4.5749836 5.1900366 6.0469449 4.3362329 5.2487657 4.4031622 2.5663641 2.9355468 2.5736145 2.8101776 2.7506177 2.7435174 2.5920269 2.5770507 2.4827008 2.3547776 2.3556511 3.3215513 2.4665918 2.2002735 2.3962245 2.5537132 2.8346898 3.1177814 2.4409023 2.4703512 2.4537232 2.5490841 2.3868076 2.3881071 2.5404799 2.7310643 2.9037059 2.6098198 2.7390150 2.4926097 2.7123729 2.9522035 3.0230796 2.7599658 2.4359657 2.4853802 2.5607767 5.2171014 2.7421739 2.3706721 2.8843099 2.7567632 2.8539042 2.9882698 2.9808807 2.6396940 2.6059900 2.9401215 2.4075026 2.9410248 2.9678546 4.5029544 2.3203769 2.8107085 4.3687695 4.6323526 4.3956393 3.8396965 4.0931647 4.3959086 4.2747796 4.6744147 5.7822128 4.1155685 5.3127010 3.8412371 4.5545643 4.5111270 4.5034564 5.0393521 4.1704046 5.4840599 3.7537484 4.0220231 4.8647426 5.1062814 2.8286851 2.8058834 2.9412707 2.6327312 2.7691664 3.0369373 2.9254102 2.7156496 3.2920520 2.9350692 2.7373584 3.5498144 2.8616416 2.8332661 2.7293920 2.4106885 3.1218565 2.5714592 3.0372443 3.1522323 3.2372591 3.3166589 2.8398099 3.1918698 3.1195046 2.9039611 3.1220448 3.1911837 3.1142812 3.1211734 2.9401459 3.1910305 3.2644066 3.2374292 3.0099317 3.0745593 3.0578632 2.9221276 3.1123695 3.5671771 3.1843522 3.2958888 2.9656538 3.2610341 2.9252655 3.3615637 3.3322161 3.4853931 3.6301861 3.0599048 2.9688870 2.7502583 3.4820436 3.4529099 2.9090959 2.8337926 3.2319309 3.2185962 3.0631159 2.5697026 2.9081116 3.9504298 3.4086375 3.9146326 2.6105676 3.5892958 3.5138540 3.2790011 2.1929467 4.4413955 3.6837924 2.6402021 3.1137768 3.4205408 2.6489262 3.2485784 2.5018344 3.3147240 3.1214055 2.5846502 4.2149620 4.0457770 3.6000805 3.8786284 2.8099659 3.5317934 3.2166472 3.4674465 2.6379484 3.1732367 3.1305187 2.9401917 2.9365145 2.9833322 3.2668029 2.9322310 3.6445590 2.9123373 3.1752907 2.9469708 3.0088073 2.9588541 2.7945616 3.1100548 2.9930312 2.7978940 2.7644880 2.8104818 2.6172989 3.2136760 2.6723270 2.8671455 2.8098579 2.7748138 2.7048984 2.8562677 2.8560641 2.9438138 2.7061158 3.0068358 2.9939515 3.1843583 3.5938489 3.7480002 3.0016575 2.6395339 3.2649447 3.6694354 1.9749366 3.1325738 2.6385829 3.0552300 3.3021929 4.1653434 3.0843554 4.6993223 3.5732753 3.5269803 3.1948880 2.3786579 2.8244087 3.1307955 4.7622013 3.4112777 3.0155320 2.6172569 4.4081198 3.3697256 2.8225892 2.9955935 4.5743161 4.1339504 2.8212500 4.7646815 4.9384297 3.2895058 5.2327922 5.4973087 3.3315638 3.8265564 3.4897500 3.6943664 3.9253221 3.8126669 3.9145952 3.9396429 2.5083164 3.8862008 3.0523926 3.2000271 5.3463024 3.7670506 4.5892198 4.2454192 2.6874372 2.8519424 3.0310451 3.0108204 2.8201190 2.7824224 3.0650141 2.6348096 2.7647548 3.1641355 3.0818469 3.1116509 2.9631909 3.2045698 2.6509375 3.3523081 3.0449501 2.9607313 3.3757608 3.1137187 3.0825580 2.8322702 3.6359353 2.8158646 3.1842095 2.8429642 2.7167981 2.4101387 2.9914934 3.6609274 3.4705467 2.7657417 2.8108874 2.7641423 2.4971680 3.4074674 2.7904168 3.5028871 2.5753459 3.1783315 3.0961324 2.9030233 4.0373040 3.2536622 2.7148520 3.6588354 3.2063413 4.5149626 2.8199924 2.2480400 2.8051386 2.5912282 2.5436143 3.0285457 2.8870912 3.0562113 3.6456922 2.8800185 3.6034402 2.8749313 2.8998054 2.2385695 3.4105595 4.5024344 2.8064021 2.8842122 2.7486007 3.1725190 3.0729382 3.4424600 3.6218474 2.6299954 2.8571848 1.9799658 6.6966438 2.8517113 2.7384976 1.8063235 2.3509681 5.7849601 2.8319923 2.5459295 2.7675020 2.7746424 2.6708216 2.7231092 2.5320686 2.4386827 2.7850903 2.7285050 2.6845816 2.6055619 2.4641561 2.8676642 2.5958174 2.5084468 2.6087171 2.5306037 2.8300847 2.2901383 2.8636002 2.6310953 3.0590335 2.6052446 3.0019701 2.5063157 2.9202189 2.8929133 2.5658254 2.7322559 2.7760821 3.1004706 3.2154656 2.6861565 2.8912834 3.1891638 2.6915469 2.5263396 2.6530721 2.5642196 2.8039524 2.1799120 3.0798450 2.7921147 2.9064920 2.4482996 2.8663817 4.2547790 3.7806869 3.4703418 3.1255912 3.4868355 2.1469021 4.0896226 2.8158446 2.6528932 3.7428363 3.1549456 5.0936916 3.5155131 3.1794137 3.3334332 3.1908028 3.4030231 3.6044887 3.6169988 3.4701111 3.6207060 3.1631720 3.2306091 3.1287538 3.4252817 3.1905778 3.4278627 3.2437014 3.3982902 3.4710324 3.0752129 3.6693558 3.5783537 3.1888759 3.2233816 3.8255247 3.0846793 3.3110544 3.5641689 3.5932429 3.2538220 3.1402367 3.8057831 3.4743304 3.5605872 3.7736347 3.5262789 3.2294338 3.4940120 3.7517566 3.5202333 3.5754351 3.9241090 3.5945288 3.7292531 3.1728375 3.5689306 3.2842505 3.3274524 3.7338168 3.3249780 3.2636931 3.7524875 3.2970072 3.5023841 3.6041402 3.3686608 3.1322124 2.7766287 3.0689096 3.1736140 3.0869147 3.9385208 2.9714784 3.2111275 2.7347623 3.1489334 3.3944900 2.7926340 3.0668688 3.1474302 3.0653052 3.0040708 3.5312282 2.9303349 3.0545428 3.0185011 3.2369416 3.4891368 3.1235167 3.0560493 3.5220480 3.4867435 3.3884966 3.8300819 3.6164439 3.5055572 2.8430145 3.0416902 2.9914376 3.4415938 3.0978803 3.5313699 3.6441557 3.4749422 3.4791477 3.7203080 3.4813765 3.2594954 3.3894240 3.4195895 3.5418343 3.2838001 3.9437891 3.3899657 3.4893416 3.6490818 3.6927743 3.7381271 3.6460245 3.3209834 3.4942491 3.7958268 3.4589085 3.6631711 3.4580083 3.7809030 3.5768136 3.4407605 3.2130611 3.8114832 3.2509870 3.2620511 3.2967693 2.8229724 3.0365751 3.8296716 3.7561389 3.1425613 4.1453114 3.7148166 3.7769905 3.4424658 3.7426746 3.6896085 3.7300216 3.4674068 3.4823892 4.2536338 4.5247965 3.8605777 3.2261570 4.3669646 3.8386152 3.5941952 3.4696778 3.8373724 3.8796296 3.9623192 3.3585803 3.2939338 3.6468676 3.8846221 2.8613291 2.9715520 4.0740722 4.0285031 2.4674724 4.1450404 4.7567667 4.0571039 3.8383808 3.8402153 3.9436189 3.5236305 3.5370799 3.6179727 2.4811717 4.1379614 3.5531435 3.6657439 4.4886044 5.0055561 4.7992994 3.6563840 3.2131849 3.5960989 4.9516061 3.6249308 2.7419884 3.2331246 4.2235689 4.6336499 5.4801228 4.4275951 4.5954481 3.9983635 2.3736673 2.2731796 2.6515686 3.0177674 2.5733605 2.4271095 2.4437033 2.6114353 2.5454047 2.1922592 3.0338840 2.5764899 2.7188611 2.6196350 2.6100161 2.4436700 2.4475848 2.8277089 2.6921587 2.5076753 2.3634415 2.4654341 2.3425156 2.5064807 2.3670428 2.4937990 2.8077086 2.4064823 2.9827588 2.5091945 2.7178289 2.9542636 2.8266490 2.4060754 2.7784917 2.8451132 2.8354004 2.5595582 4.3996174 2.6370771 3.0686936 4.3797964 4.3810570 4.0987324 4.1401138 4.3499823 4.1128264 3.3924193 4.1627868 1.9100165 4.1596242 4.1149444 4.1706837 3.9910681 4.2564081 4.2132765 4.1184116 4.1257185 3.7107071 2.7884216 4.0859868 4.2235824 4.1921081 4.2342100 4.0629121 4.2234600 3.7897211 4.3106303 4.5802498 3.6751576 3.0644343 4.2683472 2.9565293 4.6876626 2.5285733 3.1280211 4.3846978 4.3705869 4.1713732 4.2990617 2.5000198 3.1870903 2.5063744 3.9528100 3.0191471 3.7172284 3.2255532 2.9048729 2.9520378 3.0678655 2.7788394 2.8585313 3.0347084 2.8222900 2.7974633 2.6798392 2.8099750 2.7728542 3.1801957 2.9798671 2.6885227 2.6255647 2.7620371 3.0241037 2.8551926 2.6677598 3.0814629 2.6490732 2.9384544 2.9089695 2.7169303 3.0521351 2.8191021 2.7550603 3.1399809 2.8327868 2.9263163 2.9696892 2.8893879 3.3419690 2.7223962 2.7165807 3.0806020 3.1765139 2.9011591 3.0227138 3.4358643 3.1928810 3.0739219 2.9550793 3.0004087 3.5676342 3.2238862 3.4014412 3.1712474 3.3238358 2.8591191 2.3031485 2.3222998 4.5171804 3.9742760 4.9660397 5.4743536 3.4403339 3.1270047 3.6147666 3.5177461 3.4326815 3.7529145 3.3184480 3.4940549 3.4268771 3.6066971 3.3648593 3.3706775 3.3681124 3.6840943 3.4286335 3.8321090 3.6875690 3.5263419 3.4545396 3.3737952 3.3398359 3.8420716 3.4759202 3.3158865 3.1146115 3.5622867 3.3104935 3.2412595 3.6008713 3.5661760 3.8473622 3.2796331 3.5912650 3.4134362 3.3256760 3.2866883 3.6006913 4.0049971 3.8954517 3.3429293 4.0558478 3.4947345 3.3506047 3.7059872 3.6722563 3.3286803 3.3800659 3.6294342 3.2070547 3.4765815 4.0242944 3.7155523 3.2246025 2.9647203 3.1778022 3.9325178 3.8815773 3.8261386 3.3429278 4.4761842 3.3311709 3.4188960 4.0278906 3.4950846 3.2731406 3.5280741 2.7158730 3.1214891 2.9594216 3.0997031 3.0762432 3.1344641 3.2402520 4.1308833 3.0923704 3.3244574 4.0151064 3.7233639 2.9141064 3.6975566 2.8145421 2.7647165 2.9185074 3.0516751 2.8348114 2.6029209 2.9222796 2.8447906 2.8923201 2.6671079 2.9946668 2.8755933 3.1860381 2.9029696 2.5992327 2.8185864 3.1612637 3.2832385 3.0406079 2.9532784 3.1249849 3.3162527 3.1454959 3.6466549 2.9685723 3.1511618 2.7229338 3.2534206 5.3400127 2.9804057 3.4590940 3.4603704 3.1486093 5.5552172 2.6925531 2.7167413 3.1802620 2.9099020 2.7813303 3.3378172 2.9699989 3.3773993 2.2390951 4.5433574 4.3241060 3.2939616 3.1142395 4.1081746 3.8299033 3.8813336 3.9711540 3.7677068 4.5236954 5.3980268 4.1701586 3.5671936 4.8306376 4.9198966 4.4037078 2.6540824 2.6597129 4.6069557 4.5556888 4.3561535 3.7740499 4.0465806 4.0294352 5.7921923 4.1173846 4.6966094 3.7036352 4.5633087 2.9137309 4.5171674 5.2100963 4.8701209 4.6327012 4.6563923 4.6831968 5.0676671 6.4246875 4.4249125 6.3688307 3.6936575 5.1176294 3.6539723 4.1219576 3.7715910 3.5941252 3.2442860 3.3208508 3.1366016 4.2405289 3.4704937 2.7059603 3.3914870 3.5185414 3.2595293 3.1986407 3.9510877 3.2562350 3.2312329 4.1172864 3.5697868 3.9056574 3.1697481 3.3705124 4.0850550 3.6559272 4.2082289 3.5546304 3.2727884 3.5016893 3.5294414 3.4347324 4.1850345 4.2765184 4.0061801 3.4583116 3.9909191 3.9022594 3.6560343 3.8634997 3.3685414 3.0266482 3.7018500 4.3608788 3.3080761 4.2895743 4.2933287 4.2818802 5.1888453 2.9975059 7.5837995 2.9793323 3.4971182 4.1594550 5.8641687 5.2259196 4.7458909 4.1392641 2.7063617 2.8661786 2.9324577 2.6476387 2.7726149 2.6524725 3.0203983 2.7985090 2.6443823 3.1108921 2.8569174 2.9071671 2.8735908 3.0475561 3.0137495 2.5945115 3.7349706 3.0386634 2.7611915 3.1532195 2.7215764 3.1152794 2.9337528 2.7580762 2.8351154 2.7049785 3.4207958 3.3705774 3.0696318 3.1268272 3.6217030 2.8666131 3.3822198 3.3650713 3.0161190 3.1020535 3.1095965 3.5502300 3.4693356 3.4999370 3.3321300 3.7807250 2.7544913 3.7933814 2.9409530 3.9599428 3.8056875 2.7376239 5.0500738 4.8959627 3.7457133 2.5489470 2.6044804 4.1090289 2.7310366 2.5392074 2.7020391 2.5416360 2.7219091 2.7661615 2.6578192 2.5392216 2.5230321 2.5713915 2.6635703 2.5302644 2.7147240 2.6932563 2.7963319 2.9274734 2.4571792 3.3067229 2.7717661 2.6952818 2.9094438 2.9228831 2.8931690 2.9798067 2.6880008 4.2431989 4.2431989 4.4764072 4.4764072 4.3500951 4.3024569 4.6034208 4.1101958 4.2325984 4.2183331 4.3838314 4.4329434 4.4329434 4.4551091 4.2968823 4.4502962 4.7602046 3.8580438 3.8580438 3.5298572 3.5298572 4.3316169 4.9603626 4.2514859 4.2514859 3.8694284 3.3299090 4.2385806 4.2385806 3.6239043 3.6239043 4.2989403 4.2989403 3.6925279 3.8213269 4.9846510 2.1591009 1.9563261 2.4650709 4.8044997 3.8481820 
SPIPUN001707_KOG0265                                                                                                                                   2.7528288 1.2091972 2.9959732 1.0460612 0.0000000 2.7451509 2.9645238 1.4501396 2.6305398 1.2051608 2.0754858 1.2980427 3.1540768 1.3843068 1.7475240 1.3497770 2.5852239 2.1813392 2.0071161 1.5679013 2.0050050 1.2966797 1.6713738 2.2249719 1.7774407 2.5692810 3.6766001 2.6579016 3.1228004 3.3309050 2.2354497 2.5538624 2.8773177 2.4992422 2.8947302 2.7783003 1.7382057 2.4856537 2.6300029 2.8592019 1.0690388 2.6085636 2.5564240 2.7279093 2.3182074 2.8389848 2.3011686 1.9587788 2.2474963 2.3475537 2.7025100 2.2886352 2.5096564 2.8872930 2.4996495 2.5499899 1.4014513 2.9358055 2.5152717 2.2707844 2.3415415 2.3599022 2.4124642 1.9378801 2.4069087 2.6418810 2.1686408 2.2271909 2.6961779 2.6738814 2.6768230 1.7415479 2.5863802 2.8785607 1.0048742 2.7121947 2.7845965 2.7641417 3.1346934 2.2276441 2.7020030 2.2249855 2.3544856 3.1388714 2.6423873 2.2892883 2.4727925 2.4546261 2.4950445 2.6801967 3.0784888 2.4539206 2.4444456 2.4061003 2.3897653 2.3559979 2.4652829 2.3476918 2.3958147 2.3856024 2.3537191 2.5961712 2.3878194 2.2816579 2.2747625 2.4869491 2.4014735 2.3607299 2.8449750 2.5504826 2.4489652 2.5327578 2.5048302 2.4855192 2.4611970 2.3598372 2.4964527 2.3455291 2.2026863 2.3863026 2.6271280 2.2270653 2.1962944 2.4090353 2.3164308 2.4104378 2.4861803 2.6624900 2.7152442 2.0974641 2.8744674 3.0332806 2.8600366 3.1960680 2.7521831 2.5423972 2.2928970 2.2111130 2.3647088 2.0835179 2.2834656 2.1249113 2.1395664 2.5738003 2.3567241 3.0987017 2.3256134 2.3923555 2.1478258 1.9697428 2.3036053 2.1693987 2.0888924 2.2711606 3.6332643 2.0458804 2.4856352 2.0675634 2.1889157 2.3291935 2.2265118 2.2329389 1.9868242 2.8857643 2.9444558 1.9377330 2.2571888 2.2618526 2.2378681 2.1951450 2.0022926 2.3881754 2.3177261 2.2375409 3.0088760 2.3790634 2.2537233 2.3752582 2.2206425 2.6894191 2.2929875 2.4652872 2.9644350 2.6243416 2.4575942 2.5529699 2.4911829 2.5912410 2.2835585 3.0058500 2.6323882 2.6751024 2.8734359 2.8055920 2.5696353 2.7329277 2.7542130 2.5974687 2.6695387 2.5274998 2.4547058 2.7756083 2.5917806 2.6763960 2.4465165 2.6570758 2.2729283 2.7885683 2.5253111 2.7914013 2.5848625 2.9021671 2.7851994 2.4659569 2.6794759 2.2979256 2.6061160 2.5697682 2.6376695 2.8291045 2.4194585 2.3730108 2.7963774 2.9786857 2.8229408 2.6282001 2.8005981 2.7343738 2.5132052 2.8437752 2.7583360 2.8028069 2.4225583 3.1520439 3.0391471 2.7256460 2.3866962 2.9653142 2.5587432 2.3559995 3.0503185 2.8369463 2.2139988 2.7314210 2.8030365 2.9144863 2.6807505 3.1407266 2.7670351 2.6293315 2.7239746 3.7416924 2.8012315 2.8585517 2.4796753 2.7996698 2.3499814 2.5382416 3.0021557 2.6536414 2.5554311 2.5347579 2.5359802 3.0180772 2.6444033 2.5389103 2.7008359 2.4100349 2.4321902 2.2934154 2.6190750 2.5805102 2.5115621 2.7397791 2.5446853 2.6565959 2.5866375 2.4785982 2.3025430 2.4370823 2.2933825 2.2237646 2.7049316 2.5435239 2.4801321 2.6289883 2.7378841 2.6146645 2.2628742 2.6219716 2.4560098 2.7737610 2.4846951 2.9021443 3.0187761 2.6851567 2.3993580 2.2965653 2.5640486 2.6478698 2.7851678 2.0686709 3.1530002 2.7594958 2.6179335 5.2474212 2.3693092 2.9642995 2.8047214 2.5572801 2.6563371 4.5461029 1.8803695 2.6904310 3.1851278 3.2250419 4.2205797 5.2241463 3.3313623 4.9337742 6.7302520 5.3598668 3.2140901 4.4893887 4.3658682 4.5395349 4.9680923 2.8660565 3.9696505 4.7473356 2.7812957 4.6833506 4.7439442 4.4231887 4.6624840 3.8937948 4.9810147 4.5221791 5.2721484 4.4159986 4.3163481 3.4103604 4.9456381 5.0468183 4.2514054 3.9912648 4.3836015 4.4609688 4.1525123 5.2187572 4.8453972 3.7469682 5.4290252 3.6314516 4.5607391 3.4762767 5.2289099 4.1825755 4.4595143 2.6046081 2.4119452 2.6145328 2.7664074 2.5151601 2.7885609 2.4470783 2.6589445 2.7621113 2.8495678 2.4844782 2.7066808 2.4948709 2.7981355 2.4704468 2.7407024 2.6560118 2.5101331 2.6545155 2.7503280 2.8423799 2.9238305 2.7655567 2.5341393 2.6283880 2.7165832 2.7711670 2.8124352 2.7886703 2.7028192 2.2938599 2.8304682 2.6782531 2.5155862 2.4420187 2.6152054 2.1664536 2.5998106 2.9603098 2.6864058 2.6413525 2.5318211 2.9242093 2.6057984 2.8422724 2.9611207 2.5231511 2.7396512 2.6820256 2.7075505 2.7274078 3.0307749 3.0870765 2.7080187 2.8360834 2.2727333 2.7440240 2.4153471 2.0132443 1.9841778 2.5535912 2.5928217 2.5494794 2.2810860 2.3220574 2.5159752 2.2614856 2.1882297 1.9859650 3.1183347 2.3336180 2.6263009 2.7109045 2.8081763 3.1919960 2.8267792 2.6556596 2.7364250 2.2207946 2.6990890 2.9422620 2.8444328 2.5520185 2.4340991 2.4106788 2.4716183 2.2720331 2.4801663 2.4867375 2.5415353 2.4861931 2.4324778 2.5292375 2.1625570 2.4492807 2.4899324 2.5862867 2.2897395 2.3657855 2.6547923 2.9106665 2.3175061 2.8817742 2.7398331 2.1964509 2.0964582 2.4431319 2.5582124 2.4822289 2.5244380 3.0532304 2.6999806 2.2070424 2.6377307 2.6723257 2.4695182 2.9069114 3.0572150 2.5142096 2.6679860 2.5811172 2.6087367 2.6597569 2.2077729 2.2187842 2.8051602 2.6411819 2.5880709 2.3236325 2.1065500 2.5336469 2.2044372 2.3193019 2.9031660 2.2793861 3.2184261 2.8387278 2.5672670 2.1439112 2.4864154 2.7226464 2.2677709 2.9251295 2.2088795 3.3495262 2.2332082 2.2548177 2.9134618 2.9470091 2.2502642 3.0760566 2.9519478 2.9011282 2.4185386 2.6103531 2.8134887 3.6554579 2.6827203 2.6105598 2.7295300 2.8258719 3.0360862 2.8040212 2.6215420 2.3153199 3.3393464 2.4956359 3.0328019 2.3772031 3.0319797 2.9693779 2.3772031 3.0966815 3.2418557 2.8950777 3.2068927 3.1073148 3.0468727 2.9307741 3.0924703 3.2870271 3.3842044 3.3326562 3.0473629 2.9299543 3.0828065 2.9074313 3.1235353 3.1319997 2.8746707 3.3097451 3.3933484 3.2937776 3.0624712 3.4526864 3.2397176 2.8587468 3.1541291 3.0244843 3.0854124 3.1720659 3.1285958 2.9708380 2.8080941 3.4240633 3.2520646 2.6621902 3.1957170 2.9510098 3.0438994 3.8211079 4.1740852 2.3889046 2.9102943 3.6246094 4.8673865 2.4705695 2.4531137 2.7392714 3.0929941 3.5604701 2.7296779 2.5152318 2.7780648 2.6146271 2.8294206 2.6404584 2.6627780 3.4715742 3.0409265 2.5669898 2.7851615 3.0041591 2.8087778 2.4122452 2.6122624 2.6752617 2.8095509 2.7338903 2.8492226 2.8367922 3.1970219 2.8272267 3.1983706 3.1973201 2.8810426 2.7199822 2.6783635 3.4108063 3.1728885 2.7634755 3.1181278 3.1505966 3.1649885 3.0555464 3.5224892 2.4412432 2.4650361 2.9170816 2.3714713 2.3141534 2.4373482 2.1728683 2.3548467 2.3873511 2.2676052 2.3584505 2.5995015 2.6300602 2.4589856 2.6055914 2.7249536 2.6057789 2.9046493 3.0803024 2.8001562 2.8729332 2.6139623 2.7607881 2.6863648 2.5415214 1.9701730 2.8283544 2.7979882 2.5484623 3.0504544 2.7154012 2.6791322 2.3229855 2.6004594 2.2967810 2.9145511 2.7510224 2.9303863 2.4457642 2.9530467 2.5280336 3.0555019 2.5041905 2.9078263 2.5043645 2.8288148 2.8346314 2.8376202 2.4492493 2.7148899 4.0946564 2.3745552 3.2739352 2.6674781 2.5545497 2.4154847 2.7324780 2.4385440 2.6634150 2.4275876 2.6134614 2.7421403 2.6765941 2.8347348 2.5601880 2.4866752 2.3624663 2.2505644 2.4876764 2.2967918 2.2532045 2.6001566 2.3148866 2.3218728 2.4169871 2.4927669 2.5548694 2.8262989 2.6891740 2.5365476 2.2450272 2.5494692 2.4747621 2.7988915 2.6335492 2.7912953 2.5161760 2.5784544 2.9110399 2.7578298 2.6697501 2.3858883 2.5031747 2.9862241 2.5628004 3.1173173 2.6482203 2.2229361 2.2799042 1.9643463 2.3995420 2.1651636 2.1516111 2.3178294 2.3833109 2.0486250 2.1615308 2.0465553 2.3897357 2.3117795 2.2117415 2.2324588 2.3283968 2.2828857 2.1266732 2.3419400 2.3075076 2.7274391 2.5343391 2.5367054 1.9904200 3.3630115 2.0437211 2.3990172 2.3146442 2.4572962 2.4118490 2.1128631 2.4770676 2.1595570 2.4984942 2.5363889 2.3373057 2.5167347 2.7934158 2.4492208 2.3105415 2.6824166 2.2590120 2.7871138 2.4720420 2.3680072 2.5284127 2.4657366 2.3514192 2.9555639 2.6051252 2.5789756 2.5654663 3.0366462 3.0301560 3.2780608 2.1252535 2.4705483 2.3382340 2.5671538 2.3391189 2.7785905 2.8339533 3.0877876 3.7144451 3.0441341 3.6901530 3.1047846 3.1151111 2.3935458 4.5795065 2.6668902 2.7103911 4.9761240 5.6201466 2.3479409 2.1596361 2.2258073 2.3630252 2.2607902 2.3524900 2.0771421 2.1299930 2.0242014 2.3070151 2.2159797 2.3169257 2.0916768 2.1168081 2.3137140 2.3627443 2.4005320 2.2694362 2.1282341 2.4835423 1.9907379 1.9834849 2.1911681 2.6118056 2.4567746 2.2546645 2.3724469 2.4251025 2.2318773 2.3724219 2.2936978 2.4595096 2.2844107 2.4711025 2.4352137 2.4576066 2.3596967 2.2706994 2.0952869 2.1127484 2.1101766 2.2921617 2.8249723 1.7965814 2.1517547 2.2349282 2.7033561 2.5440103 4.7562869 3.0005978 2.5093889 2.7073341 2.1561161 4.0902396 2.0468502 2.1753444 2.3300163 2.3926293 2.7488203 3.9412805 2.3598721 2.5716495 2.3734681 2.1984209 2.3965372 2.1650222 3.0942308 2.1691139 2.5526028 2.3876957 2.1184696 2.9669591 2.0326717 2.3815941 2.7579924 2.5144291 1.8422810 2.3356674 2.8759914 2.5050365 3.6131144 2.5628521 2.7034446 3.1706136 1.8109244 2.3451253 2.7943347 2.2276332 2.8079221 3.2224244 2.6892672 2.8266983 2.4151163 2.6164071 2.4241894 2.7514363 2.6198256 2.4331288 2.6551972 2.3949178 2.5742385 2.6193203 2.4929607 2.5303424 2.2931106 2.6469347 2.4076133 2.4959186 2.4760262 2.4278261 2.8697723 2.4750401 2.5126800 2.7909764 2.6820297 3.0791899 2.9236444 2.3242310 2.5189659 2.7299548 2.4728267 2.5559776 2.5674843 2.3399004 2.3382766 2.8034929 2.3114979 2.7600593 3.0185198 2.6664151 2.7848777 2.3921544 2.6096308 2.6767922 2.9283870 6.0221124 2.7869496 2.4154150 3.1481418 2.5668370 2.4678164 1.7875670 2.5104730 2.5300754 2.4683435 2.6262170 2.2246141 2.5686955 2.7313520 2.6629386 2.6413364 2.4794053 2.7779300 1.8951082 2.8824400 2.2597697 2.7211600 2.6066251 2.9891030 2.2857578 2.5397870 3.1642727 2.5839355 1.8014250 2.6529429 2.3564261 2.5299233 2.6538477 2.4763675 1.5604525 2.3406546 2.4285571 1.9585400 2.2583098 3.1872790 2.5799202 2.5934557 2.7718889 3.0049113 3.0675085 3.1976713 2.7213159 2.5479999 2.3606766 2.6529457 2.3609256 2.5391895 2.6218191 2.3529583 2.6927401 2.4480086 2.5530578 2.4620365 2.4374703 2.8057060 2.6687545 2.5513663 2.5785168 2.5185193 2.4164543 2.5034377 2.5016566 2.7168058 2.7892137 2.6939782 2.7710576 2.3983052 2.4109184 2.5338586 2.8565204 2.6368488 2.1934791 2.2625196 2.3921787 2.7748910 2.4621953 2.7292851 2.7642045 2.3683168 2.2246859 2.2397450 2.9733376 2.5934047 2.2590809 2.9967018 2.3632269 2.1470170 2.2204911 2.2363890 2.2003088 2.1987744 2.2434652 1.9328617 2.7568124 2.1400034 2.8733017 2.3045804 3.1594069 2.3781277 3.1052919 2.3870025 2.3066780 2.1212502 2.0390907 1.7543193 3.1031183 2.0091015 2.3282598 2.3813012 2.7105511 2.3198072 2.1044693 2.2811503 2.7507733 3.4621704 1.9873110 2.3361735 2.2289611 3.4374137 2.4487073 2.3889142 2.6540181 2.5234919 2.1919374 2.6208406 2.9992147 2.5098382 2.2472029 2.4690308 2.9097303 2.1597195 2.6437239 2.5436894 2.3467601 2.6693147 2.5144443 2.7361730 2.3909136 2.8016708 2.3959831 2.5593151 2.6431943 2.9416214 2.6534614 2.5509273 2.7599534 2.4055053 2.6370300 2.8040228 2.4634916 2.7052229 2.5540056 2.6035696 2.2649421 3.0088501 2.4247816 2.4278641 2.6213125 2.8367627 2.6645754 2.8533879 2.7106162 2.6067148 2.7291000 2.8161468 2.9089203 3.1365396 2.8688435 2.4425256 1.9174399 1.9193864 1.8557808 2.8242206 2.0042214 1.7939314 2.1594154 1.9012859 2.0222167 2.1041058 2.1196692 2.0541592 1.9765365 1.8105289 2.0139675 3.1457028 2.1166653 2.2326429 2.2537705 2.4637633 3.1621635 2.1611306 2.2937177 2.3674407 2.0086393 2.0152282 2.4128041 2.4040123 2.4211865 2.2539273 2.4789416 3.0096976 2.2669987 1.9578119 2.9658191 2.6400052 2.4435582 2.3557106 2.2784327 2.7690707 2.2720146 2.3222594 3.0254197 2.7198881 2.9458434 2.8448714 2.4855835 3.1905188 2.9409051 2.2863820 2.5301282 2.7581810 2.6797865 2.7532335 2.5024871 2.1134978 3.3744603 4.9081323 2.4790554 2.3376635 2.3650161 2.6119625 2.0950964 1.9187379 2.6243389 1.8102575 2.2302764 2.1405388 2.3190140 2.3721242 2.9182043 2.0657789 2.9847042 3.1970972 2.8905311 2.1649506 2.5492954 8.9999984 2.6947754 3.1233559 2.9815034 2.9043523 2.5287744 3.5509110 2.4168938 2.5719487 2.1748010 2.3781957 2.9095668 2.3095747 3.5539755 2.2272757 2.2570629 2.4598320 2.4814524 3.0655975 3.1793073 2.3084017 2.0586524 4.7204999 8.9999989 5.5279210 4.9772439 2.1774408 8.0581449 6.5420882 4.5242609 2.3793362 2.3953382 4.2049329 4.1446818 5.0319193 5.8430210 5.2395938 5.6647890 2.0296203 5.9278678 5.6008525 4.0369346 3.3897219 7.6434728 4.2102277 7.3888507 5.5686545 2.8723937 3.3839651 5.0255571 4.7247267 3.7516874 5.2336797 4.1224414 2.6153715 2.8826543 2.4733096 2.8433481 2.6871548 2.6935928 2.6816088 2.6215478 2.3998138 2.0990489 2.3456278 2.7573809 2.4083807 2.4742558 2.3844838 2.4556514 2.7247121 2.6706248 2.1599299 2.2499516 2.6166192 2.5064616 2.4004586 2.4384662 2.6258604 2.7569629 2.7487612 2.6454010 2.6537060 2.4099248 2.4436990 2.6882445 2.4588163 2.4718270 2.5484340 2.2883422 2.1066015 5.9706813 3.1349977 2.2585295 2.7160499 2.6377584 2.7846573 2.8986498 2.7226394 2.6658120 2.4908241 2.3197094 2.2837964 3.0141743 2.8621448 5.0676862 2.1515601 2.8235646 4.2682441 4.7286601 4.7557890 4.5552745 4.0326290 4.6298040 4.6049322 4.4092702 5.4074890 4.5827210 5.4429972 4.9752276 4.9540473 4.4834613 4.6627199 5.0152273 4.9376545 6.0740797 4.1827423 4.3314142 5.0724006 6.4709190 2.9218834 3.2164511 3.0497516 2.8314347 2.8839699 3.1853761 2.8375776 2.9649809 3.4986076 3.1969720 2.8021744 3.4004912 2.9310867 2.8041311 2.8195703 2.8979823 3.2926907 2.5688389 3.0382583 3.1691477 3.5789026 3.2887711 2.9408801 2.9845209 3.1111690 2.9560580 3.6043884 2.8662553 3.1628659 3.2972466 3.1144069 3.4694132 3.4777128 3.2999144 3.4592984 2.8626664 3.7769671 2.9720266 2.8185433 3.7653242 3.1405658 3.4464996 2.9854590 3.8412425 3.3527924 3.1519959 3.2035648 3.3882919 3.4118372 3.1615160 3.6168605 3.0384078 3.2919192 3.9261636 3.0437181 3.0812237 3.2429945 3.1924556 2.6815968 2.6254575 3.4401545 3.9365577 3.7031539 4.3237704 2.5784645 3.8251041 3.7478153 2.6114441 2.6583805 4.0343227 4.0369480 2.6070828 3.0327057 3.8492517 2.7595290 3.9129868 2.4368665 2.6976319 2.5679202 2.5010923 3.7803858 3.7633229 3.5312710 4.0313253 3.2437791 3.6618123 3.4701989 3.9685071 3.1226715 2.9151524 2.6452552 2.5095183 2.4290473 2.5959027 2.8462626 2.5033321 3.0663912 2.5705235 2.4988997 2.5003595 2.5466572 2.6993273 2.3847186 2.7099694 2.5849870 2.7197197 2.1625485 2.4593136 2.2647059 2.7166434 2.4761363 2.4698061 2.4137472 2.6873315 2.2902322 2.5357439 2.7342135 2.5847643 2.2350547 2.6735906 2.4795351 2.4296974 2.8266491 2.8441170 2.6214096 2.2799248 2.9726402 2.8908852 1.8782737 2.7001173 2.2431869 2.4473231 2.8209578 3.6750763 2.4552662 3.6465679 2.7948684 2.9406757 2.6864223 2.2671563 2.5522012 2.5764791 4.2050464 3.1316401 2.5976939 1.9740679 3.5879033 2.4549516 2.7289808 2.7601401 3.7846932 3.3135580 2.5881309 4.5861082 3.6589881 3.2974263 4.0914042 4.8610716 3.7354660 4.0140648 3.2114280 3.5227819 3.9233696 3.4723011 3.3016494 3.0490021 2.5455191 3.3204354 2.7753342 2.6596494 3.8921533 3.2791093 3.4785057 3.6748772 2.7115896 3.0337409 2.8755959 2.9184236 2.8164160 2.9959811 3.1347448 2.6757722 2.9581986 3.1343691 3.2622180 3.1744342 3.2643662 3.0391133 2.7278489 3.2256129 2.9322755 2.8991262 3.6385872 2.8841264 2.7258694 3.0635164 3.3185747 2.5894588 2.9389205 2.6910098 2.4639868 2.8957258 3.2059805 3.0423644 3.1578695 2.8454649 2.6165322 2.6721028 2.7047133 3.1152323 2.7876810 3.4879925 2.6667176 3.3435219 3.1941741 2.7172613 3.8539956 3.5316487 2.5944722 3.3398105 2.7892822 3.6124226 2.9937604 2.6688993 2.8334416 2.3963419 2.5961421 2.9475102 2.4876438 2.9859531 3.3906410 2.2931192 3.4168580 3.2622314 2.7065697 2.2740499 3.4344140 3.4238343 3.0216980 2.8157195 2.4806982 2.8849926 3.2080678 3.4346103 3.1048058 2.7943156 2.8374819 2.7817941 4.8691351 3.2586094 3.1088395 2.2749802 3.5384714 4.0586836 2.6399124 2.4899933 2.6285563 2.7523694 2.4388896 2.3715695 2.4004529 2.4358002 2.6538044 2.4867113 2.6470930 2.4141375 2.4099106 2.6770594 2.5645394 2.5283453 2.5032167 2.7185176 2.4073923 2.4124524 2.5803667 2.6703859 2.7708010 2.5351251 2.8115779 2.5213262 2.7213391 2.7238225 2.5589171 2.7094747 2.9599806 2.7483254 3.0668817 2.6241129 2.9918180 3.0063010 2.6031316 2.3812915 2.6223728 2.5232277 2.8065947 2.2313655 3.4043812 2.5591178 3.0514094 2.5285733 2.7176229 3.1977852 3.6835665 2.8338257 4.0834338 3.2882720 2.5022841 3.4427869 2.5515362 2.4339002 3.0799924 2.5122045 4.0674455 4.0046792 2.8324624 2.8787873 2.9663274 3.1034412 3.3016482 3.1869109 3.3565353 3.2552415 3.0611431 3.0473548 2.9962635 3.0182354 3.2555544 3.0871859 3.1870154 3.0283659 2.9813208 2.9974429 3.5056790 3.4679638 2.9542960 3.0105661 3.2882480 2.9441528 3.0689077 3.3143747 3.4930886 3.0886346 2.9215299 3.4971198 3.0174030 3.0973504 3.4701266 3.2073466 2.7019202 3.4678793 3.1762724 3.0790305 3.2517728 3.4423501 3.2684651 3.3676576 2.9184505 3.2712940 3.1605648 3.0472378 3.0998057 3.5941147 3.1617513 3.3738483 2.9971661 3.1988197 2.6676767 3.2820727 2.7365639 2.4894083 2.7301105 2.9400282 2.9700405 3.5969679 2.7030724 2.8926450 2.9077305 2.6994845 3.2781495 2.7745978 2.9596624 2.8898744 2.9852458 2.9185502 3.2128220 2.7978600 2.7616520 2.9551850 3.0906715 3.1045125 2.8447912 2.7784520 3.8475636 3.7414447 2.9961764 3.1930624 3.0187994 3.2717178 2.8252530 2.7025096 3.2138109 2.9615276 2.7291129 3.3208564 2.8909073 2.8794846 2.8724915 2.8241093 2.7113623 2.7736950 2.5935287 2.9784619 2.6673750 2.9978690 3.0503600 2.8109483 2.9879619 2.6679772 2.8421128 2.8318637 2.9410630 2.8205720 2.8066722 3.3548536 2.9346056 3.1167613 2.7236372 2.7406815 2.9443739 2.9029974 2.8335904 2.9352489 2.9599403 2.6955157 2.7765176 2.4300264 2.8315141 3.1572629 3.4090507 3.0780244 3.7497406 3.8117059 3.2618044 3.1364997 2.6943793 3.2806377 3.0268115 3.2910117 2.9866215 3.3953413 4.0808654 3.5215563 2.9580808 4.0675498 3.4498495 3.2958748 3.3274185 3.8451667 3.8366008 3.2556541 2.9196435 3.3762299 3.3178552 3.4884378 2.6009989 2.4136474 3.9565192 3.6693199 2.1242458 3.9930772 3.6655672 3.4681453 3.3344978 3.6516334 3.5062852 3.7285059 3.9358163 3.7346761 2.7276556 3.3378089 3.6447919 4.5214372 3.7642073 4.4892928 4.7796129 3.4851419 2.9428293 4.1920796 3.7570351 3.8941388 2.8244852 2.8438490 4.3728777 4.6150832 4.2736398 4.2278155 4.7330694 3.7363356 2.1749915 2.2898633 2.5501650 2.4762277 2.4679500 2.2712000 2.5331262 2.6484665 2.4512309 2.2111903 2.7395840 2.5038339 2.6674423 2.3735398 2.5669808 2.3081870 2.0675245 2.5148717 2.4566752 2.4946648 2.2494806 2.2862582 2.3517418 2.2020464 2.2738207 2.4436906 2.5774695 2.2718088 2.6691342 2.3113899 2.5608323 2.6003878 2.4951896 2.2753913 2.7084638 2.3806824 2.5148866 2.5265024 4.1445117 2.5952110 3.1223182 3.9604983 3.9845391 3.7916799 3.8537749 3.8606734 3.9449238 2.6432838 4.0739816 2.3450108 4.0470674 4.0515041 3.8355380 3.7885184 4.0827908 4.2313897 3.8746996 3.7820733 3.9069025 2.8777605 3.9802480 3.7714600 3.7545315 4.0580499 3.6871776 4.1408310 3.7866538 4.2950266 4.4087523 3.1533746 2.6713942 4.4393618 2.4231918 4.9158158 2.3977547 3.3422195 3.9962623 4.1437277 4.6530399 4.3696261 2.9132709 3.6605242 2.5393775 3.3167473 2.2976381 4.9002363 3.5381749 3.6366919 3.2338521 3.4942710 3.1243522 3.2908959 3.3756507 3.3476726 3.2836423 3.0114070 3.3574321 3.1637470 3.6717314 3.2843766 3.1584146 3.0704993 3.2182274 3.4287984 3.4920722 3.5952517 3.3574604 3.2139123 3.6095645 3.1304162 2.8650363 3.1042821 3.2642374 3.1678216 3.5213459 3.1173490 3.2630607 3.3586918 3.1770692 3.1044478 2.9194142 2.9890977 3.3080074 3.0288413 3.1092038 3.6119631 3.4652780 3.5690747 3.3559362 3.3819059 3.4834500 3.8929145 3.3592532 3.7856413 3.7646584 3.1973200 3.1375946 2.5201891 2.5553491 2.9828006 4.2333879 5.1240673 3.4160888 2.8293695 2.9828030 2.6986982 2.7452149 2.7177562 2.9940677 2.6504443 2.5952323 2.6670930 2.8000249 2.7256423 2.8759267 2.7263695 2.7758457 2.7423832 3.3256750 2.8826225 2.8176940 2.7574342 2.7754432 2.5760421 3.2695540 2.8733418 2.6207073 2.8855061 3.3661378 2.9423881 2.6730245 3.1102523 3.0259054 2.9192314 3.1489373 2.9414774 3.0177258 2.8853792 2.9681482 3.0287765 3.2594066 2.9894415 2.4704801 3.3759642 3.1514773 2.8249832 3.4427832 3.1255177 2.5636942 2.6133838 3.2849076 2.4204669 2.7073231 3.5988716 3.2659253 2.6154023 2.5047478 2.3420969 3.1230245 3.1781074 3.0885819 2.6012612 3.5002498 2.8996364 2.6199469 3.3237865 2.8094008 2.4699018 2.8923262 2.4824662 2.7319818 2.2939209 2.6903622 2.6853612 2.4868454 2.3414895 3.5110894 2.5826614 2.5569182 3.2578737 2.3471056 2.3940474 2.7170419 2.6175201 2.4354588 2.8080367 2.6708574 2.6026442 2.3536436 2.6139034 2.3711339 2.6537340 2.3491633 2.6738357 2.7383465 2.5448242 2.5880244 2.1795094 2.4091056 2.9018271 2.8238384 2.6200209 2.5576602 2.6482322 2.7114045 2.6826236 3.0715555 2.6493506 2.5857817 2.2765484 2.7634634 5.6542795 2.6692046 2.9383325 3.0122907 2.5988972 5.2167109 2.9177604 2.4830915 3.6175787 2.8703445 2.9317357 3.1063443 2.9425204 2.7655723 1.9340051 4.2890302 4.7413042 3.2242942 2.6894414 4.1752570 3.6008522 3.6029736 3.6229869 3.4170878 4.1991783 4.3638242 4.2441565 3.1044816 5.0134106 4.0918352 3.6161923 2.1462399 2.5190175 4.5588025 4.2057430 5.3785607 3.7205918 5.8175493 4.9344893 5.0838440 4.7807544 4.4928813 3.0758010 4.6685387 3.0397398 3.5829521 7.1402571 4.8537514 6.0024862 5.3103435 4.9751428 6.9545093 5.3634104 4.4853313 5.5841360 4.7164003 6.6552450 3.2735321 3.6339081 3.1603776 3.2736870 3.2120236 3.3187383 2.9655075 3.3772055 3.5678932 2.9893365 3.2398423 3.1842458 3.2689764 2.8232708 3.5620489 2.8754632 3.0828759 3.7143552 3.2136849 3.3003113 2.7017661 3.2009666 3.1856327 3.3158910 3.3738603 3.2635510 3.0442357 3.4955025 3.5425890 3.2934457 4.1781177 3.6150268 3.5188530 3.2245829 3.3244185 4.1297224 3.0587582 3.4043228 3.1954886 3.2078778 4.4999154 3.8267515 3.0872346 3.1380116 3.7177261 4.2236800 5.2776095 3.3410892 4.4695189 2.8577545 3.5547684 3.6317693 5.1105351 5.0232627 4.3608354 3.9685853 2.4690248 2.5455394 2.7990190 2.3779552 2.8830692 2.7769245 2.7548868 2.6281369 2.3902045 3.1442818 2.8920774 2.8082180 2.7219748 2.7650845 3.0234395 2.5372116 3.5224648 3.3546949 2.4312850 3.3616248 2.9372536 3.1115559 2.9144175 2.7238903 3.0850676 2.9188549 3.0780680 3.1186716 2.7436859 3.0817639 3.2668751 2.8591985 2.9907852 2.8491682 3.2579916 2.9518127 2.7194712 3.6976968 3.4050982 3.1847046 3.5013169 3.3991597 2.8562596 3.3875903 3.1221774 3.9182295 3.2276459 2.5063107 5.9086063 4.7248435 3.7251461 2.7327419 2.6424326 3.0707816 2.6823160 2.5848395 2.6260564 2.4666119 2.7295726 2.7960789 2.6330128 2.6614619 2.6136643 2.6007404 2.7365759 2.5513274 2.6954957 2.7984205 2.6897156 2.9117095 2.3975033 3.1018654 2.5406559 2.7529969 2.7524647 2.9276486 2.7925869 3.1519481 2.5651292 3.8838983 3.8838983 4.0351099 4.0351099 3.9659110 3.8959993 4.3148403 4.0110171 3.9486100 4.0688844 4.0451224 4.0375844 4.0375844 4.0374170 4.4377168 4.3449915 4.4340647 3.8971289 3.8971289 3.7552147 3.7552147 4.2597367 4.4106099 4.0498355 4.0498355 4.0812796 4.0298342 4.4597178 4.4597178 3.9324596 3.9324596 4.2786354 4.2786354 3.5754768 3.2023007 3.6224702 2.4173492 1.7728147 2.4138489 4.3211273 2.8204500 
NAEFOW003290_KOG0265                                                                                                                                   2.7332407 2.8609888 2.5800241 2.5664607 2.7451509 0.0000000 2.6006854 2.5492196 2.2772247 2.9687399 2.2498739 2.6545593 2.4755035 2.9839684 2.6701621 2.7687515 2.3056195 2.2245223 1.8903271 3.1356071 1.6579154 2.3695914 2.9023042 2.1241448 2.8517942 3.1390922 2.8084996 2.3892031 2.6258128 2.6826835 2.2259353 2.4465046 2.2536575 2.1224067 2.6263731 2.4282109 2.8305280 2.0655693 2.9323033 2.6726036 2.5058189 2.8018264 2.4143914 2.3985657 2.5714776 2.4527335 2.4543101 1.9962067 2.0279176 2.2512600 1.1592484 2.4314738 2.2706105 2.3089108 2.3083351 2.3139099 2.5656452 2.5007576 2.7542320 2.6147580 2.5055587 1.8497479 3.1966478 2.5929361 2.5310625 2.5529523 2.4037283 2.5338256 2.5371206 2.2198541 2.5336163 2.5319749 2.6165115 2.4136903 2.2043142 2.6210280 1.9816041 2.3071707 2.5263573 2.1970442 2.3483030 2.1167120 2.0099170 2.7224730 2.2048612 1.9837807 2.1234672 2.6450688 2.2939971 2.4297725 2.2716861 2.0232624 2.2170402 2.3401325 2.2436340 2.1914132 2.1273631 2.2035890 1.9524550 2.1098380 1.9898857 2.3957129 2.2452446 2.1645530 2.2260139 2.1493685 2.0726581 2.2247220 2.0138350 2.2712634 2.0738855 2.0704111 2.1907177 2.2706111 2.2530826 2.2760060 2.5356602 2.2829020 2.2701511 2.3042695 2.1640648 2.2424514 2.2926919 2.2040120 2.2140854 2.0098033 2.8140062 1.9448289 2.0800365 2.1690069 2.8890644 2.5771228 2.1164585 2.8876987 2.7246926 2.4249094 1.9132593 1.9967878 1.8170754 2.2036554 1.8990349 2.4543980 1.9990343 2.2078530 2.2093607 2.5731481 2.0533220 2.0609937 1.8649654 2.0283233 2.2059921 2.0695043 2.1018699 2.1249091 3.1067979 2.0636690 2.1758760 2.1858271 2.2865676 2.1509934 2.0179221 1.9693806 2.2143263 2.6739741 2.3755223 2.2530062 2.2830703 1.9219136 2.2222224 2.0568629 2.1758042 2.2968748 2.2012329 2.1792298 2.4867165 2.1229017 2.3782468 2.2998836 2.1926793 2.7081087 2.2949636 1.9127487 2.0119915 1.9965015 1.9449205 2.2079683 2.0597762 1.8054853 1.9105184 2.0350238 2.0473747 2.0413057 2.0802664 1.8891320 1.9834579 1.9879506 2.1646882 2.1027480 2.0648271 2.0291233 2.1864561 2.0939141 2.0247579 2.1169499 2.0355639 1.9658079 2.0076988 2.2206367 1.9937407 2.1079768 2.2391683 2.5966612 2.1902690 2.6096533 1.9419397 2.4975101 2.5427801 2.7200800 2.6281083 2.4942015 2.4354429 2.1952262 2.5558852 2.5436808 2.5620062 2.2621229 2.5621008 2.6697142 2.6778820 2.4589447 2.1862641 2.5442635 2.1870014 2.8421767 2.8200982 2.2466008 2.4182477 2.2618773 2.5708941 2.3865933 2.4670930 2.3886124 2.1585579 2.4667076 2.6479085 2.2769276 2.1587815 2.1721916 2.4834815 2.5610833 2.4671632 2.5741259 2.5188509 2.2166862 2.6067205 2.3503246 2.2565802 2.2120524 2.6418563 2.4091901 2.5999196 2.5987160 2.6886647 3.0381309 2.6892505 2.5197457 2.7339635 2.5875780 2.5501971 2.4471276 2.4592281 2.6919103 2.3974811 2.4496954 2.5235458 2.5416543 2.4521507 2.7421847 2.3584841 2.2102842 2.4982728 2.2868360 2.6218576 2.5276335 2.2582872 2.3846650 2.5588122 2.2808378 2.4551054 2.6046894 2.3812283 2.4058152 2.8361524 2.6497155 2.5365553 2.6375950 2.3546215 2.5702645 2.4376452 2.8200975 2.4203137 2.7340323 2.7676490 3.3085078 2.4539966 4.5082362 3.3521234 2.7452308 3.3810135 3.5923074 2.5073414 4.9726482 2.6081983 2.7178913 3.4886134 3.3346147 3.4764787 4.7581403 3.4206289 4.2631743 4.6629123 4.2066971 3.2742370 3.9087327 4.1602497 4.3552469 4.1861107 3.5517625 4.2281291 4.2849633 2.4369105 4.1994025 3.9720691 4.1761918 3.8948162 3.0396891 4.2558976 3.8182684 5.0581272 3.9793200 4.0122456 3.4955281 5.2509989 3.6367070 3.8681906 4.0929762 4.7731735 3.5162312 3.8253213 4.1523273 4.8046886 3.4993054 4.6024136 3.7078402 4.6529556 3.5767894 4.5909380 4.1180954 3.9758147 2.1452271 2.4403310 2.3145851 2.3379479 2.4089759 2.4624760 2.2473817 2.2591712 2.4574818 2.3122493 2.3581447 2.4974865 2.4430197 2.4558994 2.2522970 2.3612935 2.5014826 2.3798171 2.3120285 2.4117270 2.4148813 2.3213795 2.3780351 2.2833754 2.2979826 2.4419230 2.1321089 2.2366415 2.4319887 2.4031989 2.3926754 2.4215268 2.4453247 2.3778090 2.1396742 2.4685369 2.4167067 2.3803117 2.6255315 2.2640791 2.2635937 2.1623808 2.4055023 2.4902672 2.3191240 2.5791092 2.2227180 2.2212368 2.2564989 1.9694384 2.4279098 2.7505864 2.2089840 2.5542418 2.3618413 2.1372912 2.4262843 1.9714873 2.1072623 1.7836719 2.5951412 2.2624410 2.2253107 2.5492629 2.3178820 2.1079533 2.2060780 1.8608046 1.8879897 2.3688390 2.7833703 2.0972045 2.3723399 2.8574498 3.6368740 2.9174204 2.3873268 2.3679053 1.7333571 2.1370497 2.5876958 2.6314937 2.1864954 2.1942432 2.0634284 2.1224620 1.7491481 2.2115305 2.3660491 1.9575948 2.2119142 2.4270739 2.1255751 2.2499111 2.2360677 2.2197748 2.3881168 2.1985535 2.1218790 2.3416714 2.2036566 2.2556473 2.0759384 2.2112855 2.4598097 2.1190353 2.2653981 2.2804193 2.1727222 1.8408440 2.6383217 2.1196726 2.2362425 2.7165432 2.3836439 2.3280833 2.7280095 2.2204655 2.7074465 2.6222626 2.4714599 2.3777511 2.6519166 2.1179880 2.1787633 2.6999071 2.7990073 2.2885861 1.8678548 2.0705278 2.2856303 2.0298715 2.1046092 2.5349994 2.2782903 2.9758214 2.2018312 2.3245660 2.1298932 2.5261641 2.4732041 2.0441888 2.7959006 2.4959968 2.5751265 2.4848032 2.0634620 2.4318119 3.1545697 1.9459243 2.4455017 2.3764840 2.8015555 2.4490535 2.3423111 2.4800561 2.4707035 2.4270412 2.5112172 2.4449282 2.5399851 2.9226236 2.8754159 2.5863463 2.0463262 2.4745503 2.7552346 2.8144758 2.6501560 2.3495532 2.8623833 2.6501560 2.8005695 2.8250289 2.3608110 2.5556828 2.5518232 2.6960052 2.5590807 2.7019123 2.3674746 2.6013034 2.7250342 2.8683543 2.5203072 2.9138239 2.4351543 2.6857207 2.7005843 2.6979838 2.7341394 2.8540718 2.7736331 2.7291225 2.8297830 2.8771743 2.9225721 2.8677234 2.6438745 2.9062966 2.7867325 2.7942476 2.7538085 2.6966190 2.6309316 3.0940254 2.4020803 2.4155623 2.5427669 2.6100583 3.2385873 3.7123507 2.7585546 3.4755957 2.9601024 3.9852494 1.8320576 3.2802064 3.0846698 3.7567783 2.6413780 2.4493472 2.2039267 2.1370509 2.1874180 2.4023429 2.1590600 1.9837067 2.6790025 2.1089256 2.0820624 2.1657670 2.1874616 2.2686399 2.2511236 2.1371563 2.3834370 2.1631851 2.3524108 2.2379427 2.1602297 2.3505203 2.1966945 2.5540311 2.1935557 2.3575638 2.1982647 2.2506498 2.2893668 2.4849890 2.2330823 2.5621418 2.3173249 2.9478207 2.6771651 2.4664029 2.2187609 2.4308431 2.2678182 2.2839729 2.2283499 2.4320374 2.3598061 2.3309711 2.2900577 2.7212002 2.4978344 2.7265872 2.6643002 1.9892509 2.6902537 2.4976585 2.4917507 2.4817469 2.6327696 2.4796846 2.4966616 2.6726353 2.5111006 2.5307276 2.4932844 2.4140950 2.3953129 2.6674130 2.2863894 2.7021792 2.8160395 2.2822777 2.4918978 2.1656838 2.0087870 2.2425537 2.0946177 2.3402644 1.8968779 2.1676174 2.2139021 2.2440069 2.1719681 2.3724102 2.3703243 2.5131576 2.4717709 2.1509515 2.3637398 2.3395328 2.0348948 2.0735579 3.0237715 2.3635061 2.4744848 2.7402765 2.8720412 2.6312745 2.6602435 2.4424978 2.3892555 2.5476450 2.5222382 2.7312114 2.6498805 2.6987544 2.1369891 2.4288774 2.5436393 2.3791066 2.2436365 2.8668933 2.1623523 2.6359220 2.2901460 2.3338584 2.4745382 2.5680206 2.7101825 2.4547063 2.3533733 2.6743344 2.7335081 2.7570950 2.5450578 2.3927440 2.4110205 2.8422656 2.9125337 2.4306795 2.8274509 2.6743391 2.6655607 2.2097371 2.6900430 2.6522436 2.8628306 2.3692110 1.8294786 1.9248015 2.0053342 2.3417393 2.0896603 2.2537929 2.1075418 2.2298854 2.6292854 2.2623795 2.3660459 2.1147694 2.0971965 2.1819594 2.0143942 2.1825657 2.0957553 2.2529608 2.4854797 2.6789734 2.3072711 2.9374307 2.2483255 3.4123687 2.0541031 2.1414207 2.3097932 2.2430034 2.0834046 2.0275472 2.6297949 2.1390341 2.5343271 2.1697354 2.0515187 2.2686023 2.2215117 2.5770259 2.2654465 2.7113941 2.3411501 2.9467680 2.3614771 2.4036717 2.4193275 2.5248792 2.6670013 2.5059046 2.2277134 2.2538754 2.5068760 2.4867194 2.4213220 2.6557431 1.8713937 2.2820370 2.1340037 2.1651716 2.3169646 2.0514889 2.2932080 3.4544390 3.3282812 3.1511836 3.3858629 3.7999040 2.9596786 2.1632081 3.7084427 3.8460599 2.4998259 4.6989614 6.2684561 2.0929879 2.4740008 2.4846481 2.4329656 2.5063301 2.4747495 2.6368620 2.4802425 2.8417536 2.5717692 2.2847131 2.5372910 2.3522320 2.6307754 2.3160127 2.5458442 2.3162379 2.8764589 2.4965598 2.7183750 2.7744491 2.2746279 2.3263529 2.7242385 2.9181966 2.7744739 2.6974945 2.8623074 2.7315031 2.7456978 2.6282229 2.7016194 2.6322352 2.5790346 2.7569799 2.6701817 2.6159229 2.4926380 2.7354428 2.5852466 2.3944242 2.8925471 2.4876485 2.5492579 2.5578045 2.3706122 3.0381942 2.9471153 6.6146308 2.1466525 2.1206119 2.3342689 2.1946026 5.8000478 2.0102447 2.5743415 2.4041683 2.2543154 2.4934873 4.9212689 2.4061451 2.2310992 2.8701720 2.3090810 2.2668197 2.2739251 2.4663471 2.9259076 2.9825787 2.5289145 2.1458159 2.5188527 1.9586700 2.4882915 2.9099442 2.9836606 1.8541999 2.7016837 2.5510369 2.6278075 2.5513702 2.5737536 2.7215817 2.7123503 2.1061840 2.8770478 2.7168878 3.0661048 2.4808740 3.1134221 2.5070961 2.5890722 2.2713232 2.4521371 2.3432622 2.3697874 2.4067243 2.3432428 2.6664637 2.4208925 2.4667046 2.6583775 2.4445026 2.3471223 2.6016930 2.4504379 2.4433812 2.3965833 2.5432629 2.8207330 2.7019216 2.7138446 2.7069222 2.4122406 2.3822734 2.8743408 3.0934500 2.8659057 2.4703272 2.5919584 2.2080368 2.4570853 2.6621902 2.3319232 2.7644722 3.2421154 2.6385568 3.0359104 2.7840550 2.4817058 2.7355453 2.6850874 3.2387590 2.7070099 3.0404026 3.1795235 2.6947739 2.8124304 3.2366459 2.3381942 2.2152208 2.0435697 2.4554862 2.2352719 2.8626868 2.4922862 2.1575122 2.5634657 2.3584051 2.1412781 2.1524677 2.4789576 2.3806508 1.7734825 2.4390994 3.0454117 2.3810741 2.7673360 2.2550799 1.8501732 2.0881814 2.4491552 2.9980914 2.1143197 2.3509420 2.7119099 2.4659209 2.3599078 2.0455035 1.6965271 2.5087547 2.5790657 2.1505055 2.4150460 2.3847905 2.4928993 2.8520934 2.4907334 3.2094059 3.3484658 3.2357594 3.2985531 3.2896610 2.5608786 2.4928148 2.3387276 2.3532196 2.8396809 2.4237433 2.4947066 2.4841594 2.3854628 2.2307247 2.7831349 2.6473699 2.4355801 2.1781674 2.4662798 2.4354970 2.5072456 2.3930734 2.5367045 2.4853642 2.5075814 2.3164340 2.4007135 2.5614220 2.6094166 2.4746979 2.4172548 2.6220533 2.6265702 2.4740324 2.4703851 2.9050589 2.4529611 2.8940060 2.9631287 2.3745757 2.1865610 2.1387117 3.0269100 2.6649751 1.8946462 3.0446467 1.9816507 1.8860129 2.4013605 2.0506967 2.0609883 2.0445040 2.1518330 2.0343264 2.3722131 2.2107932 3.1648657 2.1362831 2.4169149 2.1492955 3.7654024 2.5616523 2.1303390 2.7570430 1.8711997 2.0592241 2.4907775 2.1938324 2.5701289 2.2162369 2.6704421 2.0615535 2.3834294 2.3589883 2.9667664 2.4023827 2.3167572 2.3943452 2.0789524 3.1543773 2.0643446 2.8472007 3.6031732 2.1141258 2.0481796 2.1987881 2.8726992 2.8070700 1.9850145 2.5826006 2.2279112 1.8226455 1.9811488 2.1645865 2.1546264 2.0753142 2.1894593 2.1224194 1.9681207 2.0953582 2.0932924 2.0894391 1.9187692 2.1240264 1.9055771 1.9394177 2.4310052 2.0199184 2.0656785 2.0637886 2.1038638 1.8689591 2.1256793 2.1115755 2.0896653 2.0792845 1.7809501 1.9699329 2.1053782 2.1831146 2.1851851 2.0711726 2.1156886 1.7078138 2.1068412 2.0852336 2.1356260 2.4897772 2.3705800 2.4781705 1.6201398 1.7274086 1.7904068 2.3742685 1.7436227 1.7990679 2.1401883 2.0561634 1.8134314 1.9834687 1.8372247 1.9305544 2.0037163 1.8048663 1.9493468 1.7504340 1.9293408 1.7157160 1.9935200 2.1132636 1.9875348 1.8340284 2.0204846 2.1807667 2.0876125 1.7310591 1.8824389 2.5006587 2.2506186 1.9282044 2.5141891 2.3041879 2.5803691 2.0521091 2.2260584 2.1351283 2.4905508 2.0961383 2.5448881 2.3809489 2.5136998 2.5124692 2.4105585 2.3283527 2.3739671 2.1356760 2.2937189 2.6311346 2.6413461 1.8869248 2.0790597 2.2764124 2.1194343 2.5083560 2.2442280 1.8396716 2.9298616 3.8406380 2.0161676 1.8153770 2.1556737 2.2044166 2.2194796 1.6106435 2.4451063 2.1566151 1.9171148 2.3977737 2.3344438 2.6488755 2.9673549 1.7682420 2.6691074 2.4029258 2.6227742 2.4277396 2.5298039 5.2459890 2.6685189 2.7137387 3.0868341 2.4265986 2.2801802 2.1372358 2.1833635 2.6226532 1.8582686 2.0952219 2.4074229 2.3377365 2.9593368 2.5670858 2.5606058 2.0920705 1.9349975 2.7227127 3.4377901 2.7408509 2.1929730 4.1614553 3.3027783 4.9520511 3.6515811 2.9247280 4.4974452 3.9221706 4.3286980 2.4484857 2.6506895 3.9861716 3.2408436 4.7170966 3.5392914 5.7244238 3.2829516 2.3283398 6.4412963 6.4674353 3.9977638 3.4630961 5.6576321 3.5033595 5.3034362 3.4375146 2.9746567 3.9963958 2.7549874 5.2218088 3.8890084 3.9959903 3.5288844 2.1647888 2.2423215 2.1309669 2.2534952 2.3770703 2.2596150 2.4598304 2.4051773 2.1033219 2.2035343 2.0143262 2.4163193 2.4693389 2.0335153 2.3103712 2.1434560 2.1163551 2.4516443 2.4889677 2.1067869 2.3521257 2.5708807 2.8002308 2.2738619 2.5502042 2.2685896 2.1094346 2.1930230 2.3668659 2.3495155 2.4246209 2.0321115 2.7514039 2.2583075 2.4906205 2.2162914 2.4746104 5.0728531 2.6288517 2.0228626 2.5102161 2.6531459 2.4797934 2.5170789 2.5853547 2.5228528 2.6415995 2.6327552 2.3962951 2.3664378 2.9244855 4.3528151 3.2538932 3.2280766 4.1132777 4.0404572 4.3787474 4.5080997 4.6379005 4.6704018 4.8953495 4.6596880 5.7422881 4.3587683 4.6908385 4.6579170 4.2469273 4.7966771 5.0296637 4.4788611 5.3993123 5.1230551 4.0758248 4.6721576 4.3294473 5.2708030 2.6434422 2.6682838 2.4026916 2.3702721 2.6199645 2.5801290 2.5430390 2.4249115 2.4868996 2.8838092 2.6737258 2.8134381 2.3561346 2.4663465 2.4278973 2.4712240 2.2959929 2.6471968 2.6008290 2.6856861 2.7300949 2.4840758 2.6220735 2.8636609 2.4894793 2.7768920 3.0676902 2.6823039 2.4867309 2.5287961 2.5560427 2.7220342 2.3891401 2.5946813 2.5857324 2.4742330 2.5106816 2.7744676 2.5542243 3.1099097 2.5408757 2.9037310 2.6514996 2.7717883 2.5338866 2.2586266 2.9253983 3.0295571 3.0746873 2.5442047 3.1010395 2.3840981 2.7813834 3.2207712 2.4320675 2.6980565 2.8503582 2.6752238 2.1139569 2.6937253 3.2190180 2.3292487 3.9747643 2.7671564 2.2374408 3.2284025 3.4299337 3.1677175 2.7349052 4.1690300 3.0266155 3.3176095 3.2615235 3.2096873 2.3743301 3.9227892 1.8395250 2.8958418 3.1845970 2.5438442 3.8877829 3.7311117 2.9321598 2.9695705 2.8565014 2.9204539 2.4943005 2.9950559 2.8072384 2.9118347 2.7925830 2.6541854 2.3790298 2.7614630 2.5541812 2.5861947 3.0789535 2.6083008 2.7266412 2.6549173 2.7501268 2.5489350 2.6317278 2.7058293 2.5593399 2.7229346 2.5504093 2.7146212 2.1007069 2.5057124 2.5810058 2.9807988 2.8268174 2.6761669 2.9931889 3.1025896 2.5560749 2.6868102 2.7258943 2.5604231 2.6000144 2.9441494 3.0461256 2.8779188 2.7259281 2.5710088 2.6483553 2.8590430 2.0242233 2.7992731 2.0972817 2.8144259 2.9474085 2.6112143 3.4242846 4.6558773 2.7663745 2.5829796 2.6443895 2.8466451 2.6861679 2.4223962 4.3935508 2.8631200 2.8024073 2.6560044 4.2284601 2.5820814 2.5894307 3.2551391 4.9314857 3.1408671 2.7458158 4.9479654 5.0579679 4.2387058 4.7285712 6.3996034 3.6478392 4.4458445 3.0025231 3.9682644 4.5757956 4.2256789 4.0866664 4.5304897 2.5931848 4.9541552 2.3976305 2.6483610 5.2375905 4.6946046 4.4677297 5.9487897 2.5468521 2.7366450 2.6598054 2.7167020 2.6906191 2.6934276 2.8470586 2.8514087 2.7070213 2.9829839 2.7058403 2.7318763 3.0535889 2.8783179 2.5752613 2.9361771 2.9498010 3.0745664 2.7773525 3.1396697 2.6924364 2.9156708 2.9950928 2.7966529 2.7985291 2.8943165 2.8698987 3.0684272 2.8603697 2.8701191 3.4036775 3.0239104 2.9958743 3.3121314 3.1422621 3.1291340 3.0585385 3.4516662 3.0965638 3.0696001 2.9161719 2.9576617 3.1501953 3.1738867 2.3744959 2.6586696 2.9947202 2.6563092 3.0791160 2.4745411 3.1708078 2.7134873 2.4482329 2.1298294 2.3982023 2.9364116 3.7146882 2.5914871 3.0285468 2.6199132 2.6265029 2.6878502 3.8974026 3.6695839 2.3382000 3.0743018 3.0583549 3.8424112 2.9396797 3.4575028 2.9400196 3.1083377 3.2754282 2.2578684 2.8549293 2.6474456 2.9497803 2.2412228 2.7673233 5.0380583 2.4043429 2.3619049 2.3624483 2.4546091 2.1984259 2.3585184 2.2701201 2.1573789 2.5568909 2.3769883 2.5112566 2.3092218 2.4284925 2.5735219 2.3916167 2.1820016 2.4514563 2.4603068 2.2644653 2.4300193 2.6006627 2.4778336 2.4841508 2.4649654 2.5665434 2.5246573 2.4108181 2.8696630 2.5504083 2.7054850 2.4176038 2.5672821 2.5968414 2.5241729 2.7851741 2.7433214 2.4068134 2.1697812 2.7819177 2.8227765 2.8291289 2.4502812 2.1496810 2.5052384 2.8481584 2.6109744 2.7598829 2.6812486 2.7936029 3.4657416 3.7108008 2.4237009 3.1989720 2.6905520 1.9624727 3.1639201 2.8441526 3.3428076 3.9913190 3.4296808 2.0193768 2.3953013 2.2480369 2.1936306 2.5283112 2.2413307 2.1581163 2.4445274 2.1757289 2.2058127 2.5606604 2.4751506 2.2622785 2.4012842 2.2982235 2.4050875 2.0939471 2.1148905 2.5681857 2.4906191 2.0779795 2.1207678 2.4178712 2.3023024 2.4658373 2.3486241 2.3884154 2.4330840 2.5613775 2.7519365 2.3925749 2.4124411 2.3550529 2.4073592 2.4915231 2.5947233 2.5632854 2.6225940 2.6123598 2.6502375 2.4677423 2.5511085 2.3901728 2.4115544 2.3808963 2.5850303 2.5678287 2.3620183 2.2691688 2.7890877 2.5880162 2.6975315 2.5542699 2.7483282 2.5549311 2.7463315 2.6946895 2.8286941 2.6559752 3.1399073 2.7515552 3.0659922 2.7421576 2.5302741 2.8271617 2.6820634 2.6690540 2.6885909 2.8419750 2.9967322 2.7443326 2.8290499 2.6767866 2.9929833 2.7929568 2.7872786 2.5792800 2.7163060 2.6222495 3.2068279 2.6907905 2.9754438 3.0500124 3.3514846 2.8860394 3.0707293 3.0009856 2.4755972 2.7352075 3.0209413 2.2886073 2.3554610 2.2369582 2.3664240 2.2947576 2.2189252 2.1394341 2.1910350 1.9998440 2.2665945 2.3070415 2.4980148 2.6675374 2.6333997 2.2842172 2.6045689 2.5511756 2.4652257 2.3556861 2.7952049 2.2489803 2.2422775 2.5505586 2.5599176 2.1845523 2.6296715 2.2914025 3.0257255 2.2513121 2.2081644 2.3931510 2.2298138 2.5055301 3.0720420 2.8440569 3.3167705 3.1964125 3.3645732 2.0475074 2.8876421 2.9301729 3.4718724 2.3934154 2.1780882 2.3456908 2.6891159 3.2080269 2.7378599 2.5232906 2.6625963 2.4809288 2.7847608 2.4617795 3.7587810 3.0385476 3.3178632 3.0971501 3.2440005 3.3024367 3.0832583 2.2711178 2.7207410 3.0419160 3.6718667 3.1314080 3.1330046 1.7725778 3.3729444 3.4455178 3.0469262 3.5235642 3.4665094 2.8506781 2.2313372 1.6470614 3.1894416 2.6505015 2.8968192 2.7953002 3.3442691 3.1961700 2.0047561 3.6030801 3.7739202 3.2598199 3.4086410 2.5129046 2.8234856 3.7700763 3.2087086 3.5436906 3.4783578 3.5231179 3.8725801 2.3216988 2.4738568 2.5545378 2.7940997 2.3250689 2.3283532 2.4018837 2.5174000 2.4028059 2.2298383 2.7126922 2.4731494 2.4342829 2.5417453 2.2977483 2.2383589 2.2830328 2.4847260 2.7039792 2.5153272 2.5607589 2.4781750 2.3953635 2.3952318 2.3358487 2.1696150 2.4188562 2.2712063 2.7949775 2.4345299 2.5584120 2.3643256 2.6339019 2.4705446 2.6691128 2.3550745 2.4859537 2.5956570 4.0760692 2.7606364 2.6269799 3.9864846 3.5005339 3.6011592 3.3403047 4.0806135 3.8036103 2.9886580 3.7391644 2.3886470 4.0372186 3.8352015 3.6003509 3.7457512 3.6936529 4.1229056 3.6884163 3.7642119 4.0959151 3.2958099 4.0681573 3.8607122 3.6439673 4.3344630 3.4466136 4.0790747 3.4714670 4.0042563 3.7700772 3.2093328 2.9874986 3.8343655 2.6170533 4.0174376 2.3097032 3.1142219 4.0396267 4.0497262 4.5559222 4.0899851 2.6316815 3.1568029 2.5038121 2.6359736 2.8539700 3.8807521 2.7122791 2.7379662 2.7587764 2.5343570 2.8020588 2.7543068 2.6937808 2.5315595 2.5010764 2.6225803 2.4755571 2.6615880 2.5856340 2.3600090 2.4876758 2.5545516 2.5653495 2.7504094 2.6162074 2.4161147 2.6800133 2.5552672 2.3341092 2.6209033 2.5087390 2.7907323 2.6945025 2.9126451 2.4149549 2.7882892 2.6650967 2.7938455 2.6544443 2.7787760 2.5238459 2.5407114 2.5356480 2.6626105 2.4735826 2.3980149 2.5540811 2.7461709 2.3951222 2.7009899 2.6304675 2.5681410 2.6441326 2.5096209 2.7522265 2.7896343 3.1625000 2.8677219 3.2751039 2.8220921 2.7670759 3.2790882 3.2077053 3.2213490 3.0801848 3.1780322 3.0539552 2.8535993 3.2759076 2.9735250 3.2102842 3.2732704 3.0492496 2.7490827 2.9506930 3.2009941 2.9807327 2.6685188 3.5206281 2.8347497 3.2073589 3.2863258 3.0526021 2.9692172 3.5926549 3.0091664 2.9715766 3.1397719 3.0223818 2.9240641 3.0461328 3.1471809 2.9242523 3.2371516 3.0180724 3.1719904 3.6253066 3.0037302 3.0878617 3.1007667 3.5715739 3.1492631 2.8409387 3.6232040 2.9326884 2.9109920 3.8543925 3.0875268 3.2568419 3.6454990 3.1722271 3.1042806 3.0851455 3.4246503 4.0146062 3.2037740 3.2353208 2.8072231 3.5883043 3.7387197 3.0880849 3.2027108 4.3567818 2.8568943 3.3036682 3.8151600 2.9847057 2.8559656 3.0966682 3.0906261 3.1266264 3.0801977 3.3551418 3.0876693 3.1109918 3.3179656 3.1950085 3.0412069 2.9432300 3.4258442 2.9987480 3.1709861 3.3200983 2.4930041 2.2484625 2.1979606 2.2113406 2.2153241 2.0600570 2.2938372 2.4042808 2.3827088 2.4190889 2.4147649 2.4342839 2.2252212 2.5289195 2.0480328 2.4255030 2.4527359 2.5061427 2.3425220 2.5340296 2.5228491 2.5490079 2.5679689 2.7589261 2.6788047 2.6375026 2.2736266 2.8863166 5.3466128 2.6951869 2.8751677 2.7629178 2.4054884 5.3659252 2.4036138 2.0424139 2.6104435 2.5816033 2.9198553 2.2488994 2.4608182 2.6693300 1.9187284 4.7236288 4.6623778 4.2649068 2.3923942 4.0784545 4.3581915 3.6702641 3.2069367 3.6796487 3.7539829 3.0077739 4.0668048 3.2383503 3.8561340 5.4991587 3.1772274 2.5206736 2.7366823 4.0894824 4.5996045 4.7983938 4.1116340 4.3150707 4.1409651 4.7723681 3.8342272 3.2602702 3.2564764 4.2816115 3.5806747 3.5430581 4.5269751 4.4184248 5.1089180 4.3855327 4.7088956 5.7234131 4.3176420 4.9645979 5.3341761 3.4204535 5.2034290 2.8309377 2.6751027 2.7349432 3.0109525 2.6658139 2.9762505 2.7000118 3.3291559 2.9841314 2.4828971 3.2829333 3.0267614 3.1328671 3.1675259 2.9969908 2.9762325 3.0314322 3.6718543 3.1328455 2.8682639 2.6146925 3.1498817 3.1642003 3.2473374 3.1421938 2.4596492 3.3575621 2.6440163 3.1185836 2.7539952 3.1026114 2.8456822 3.4704054 3.0043586 2.7364379 3.6256841 2.8795971 3.5140228 2.8091173 2.7922329 2.4956620 3.2449658 3.0079622 3.5508775 3.7631337 4.4212707 5.5382978 2.3281922 6.3234708 2.3580321 3.3222594 3.0739559 4.5007506 4.0316005 3.9174513 4.4092269 2.9079253 2.8981235 3.0259338 3.0315823 3.3908808 3.0086931 3.1427442 3.0396728 2.7804666 3.7761528 2.6205026 3.3612805 3.3249274 2.9897696 2.8584510 2.7883025 3.7451438 3.3354839 2.4555903 2.6303611 2.6296076 2.6080048 2.7292137 2.5074247 2.6215596 2.4932148 2.7309573 2.8187393 3.1132260 2.6484840 3.0964093 2.6290632 2.3206008 2.6150058 2.5543006 2.7189509 3.0673740 4.0824746 3.4229159 3.3290927 3.3929082 4.0473155 3.4766051 4.0310203 3.4967131 3.8097946 3.2128307 2.6882243 8.9999989 4.3613396 2.9345323 2.8810276 2.8013366 3.4675296 2.5976407 2.6410758 2.7328677 2.6952285 2.6347430 2.6965049 2.7320738 2.4918537 2.7327658 2.6023431 2.6655306 2.6049331 2.7314725 2.6877519 2.7907637 2.9794037 2.6824988 2.9272045 2.4352034 2.7033495 2.8128477 2.6464578 2.9243893 2.7599239 2.8100812 3.6381374 3.6381374 3.6580772 3.6580772 3.6721139 3.6149246 3.5986081 3.7634103 3.7486324 3.6100624 3.6530830 3.7639702 3.7639702 3.7131354 3.8152391 3.5019998 3.8735914 3.5222829 3.5222829 3.5817328 3.5817328 3.6788026 3.6220100 5.0257502 5.0257502 3.4879942 3.0615458 3.3364748 3.3364748 3.1578443 3.1578443 3.6875597 3.6875597 3.3113814 3.7584800 3.5822425 2.6681205 2.2441821 2.8887892 3.1344136 2.3144434 
ARATHA035986_KOG0265                                                                                                                                   3.5511432 3.4909342 0.5534707 3.4015698 2.9645238 2.6006854 0.0000000 2.8934352 3.1399120 3.2796645 3.1051096 2.9661801 2.8923272 3.5594830 3.0839483 3.0007664 3.1794056 2.7320244 2.5849897 3.4116093 2.6187563 3.2339644 3.6166607 2.8784250 3.3089913 3.1611732 1.7384356 3.0219879 3.0705205 0.8271246 3.1175859 2.7048616 2.9146186 2.7532094 3.0560463 2.9111311 4.2058192 2.3903693 2.8009301 3.0654445 3.4039587 3.1373692 2.5116070 3.3672046 3.2120338 2.8012328 2.3714305 2.6502986 2.9002984 3.1964298 2.9070882 3.2576544 2.8384338 3.8923253 3.1186958 2.6937305 3.4494462 3.0059437 3.2449953 3.2744570 2.8424114 2.7524206 3.9935965 2.6095064 2.9638158 3.2947156 3.1814215 3.3831039 3.3621337 3.4220238 3.6824739 3.1805330 3.1486894 2.7405477 3.5477272 3.3231094 2.4036614 3.0622533 3.3971998 3.0510749 3.1327410 3.0370559 2.5074486 3.7751255 3.0956362 3.0077516 3.0387717 2.9195601 2.9739988 3.2104191 3.2310154 2.4568311 2.6053711 2.5345425 2.8813493 2.4932154 2.8125526 2.8404781 2.6530144 2.7133071 2.6618413 2.9328725 2.7395462 2.7087237 2.5809290 2.7155305 2.6432735 2.5878654 2.8348796 2.8892810 2.7304377 2.5404176 2.8940643 2.7111508 2.8870261 2.7327287 2.7749362 2.5466389 2.7659444 2.7532428 2.8081006 2.9477788 3.0845901 3.0493410 2.6542042 2.4975128 2.7842606 2.5060959 2.9009619 2.8216019 3.1917977 3.4433141 2.9096511 2.9831201 3.5870093 2.8198001 2.6927377 2.6709241 2.6421865 2.8913707 2.8449635 2.8696353 2.3797871 2.7574027 2.9027779 3.4165967 2.8665310 2.7806277 2.7215020 2.5858701 2.7486768 3.0648778 2.5733710 2.5869466 3.6054390 2.6379740 2.8146534 2.4302049 2.5198648 2.5827852 2.5151872 2.3401942 2.8405625 3.3816044 2.9969373 2.7622490 2.5604539 2.5139216 2.7538635 2.6175917 2.5366447 2.7375058 3.2443980 2.8914030 3.0655191 2.7336133 3.0685501 2.8167741 2.5545981 3.2528900 3.3108593 3.3111728 3.1371691 2.9850881 2.9580964 2.8985217 3.0561470 2.9341575 2.8916884 3.4049034 3.2039260 2.8370963 3.1823648 3.1744521 2.9117349 3.0039907 3.2497757 2.6490886 3.3502558 2.7444211 3.2722737 3.3815230 3.2490564 3.3218928 2.9555347 3.1586147 3.1144447 3.1771624 3.1055490 2.8442761 3.2031998 3.5966549 3.2800631 3.3006398 3.4462901 3.2212162 2.8659032 2.9421806 3.7003445 3.1502792 2.9818066 2.7161711 3.2091242 2.8985728 3.1864831 2.9022179 3.4076227 3.4293158 3.7607361 3.6098342 2.8793672 2.4686448 2.2300645 3.2032528 3.0392158 2.6012777 3.2524041 2.6432766 2.9992050 2.3664140 2.6589769 2.6328266 2.1922655 3.1215168 3.5035263 2.6769403 2.5471180 2.8601820 2.8528982 2.8863057 2.6359094 2.9869986 2.6516939 2.5127947 2.8171788 2.4512669 2.7409302 2.4851107 3.5774444 2.8594135 3.0158184 2.5229659 3.1730296 2.8706732 3.3837536 2.6399728 3.5217856 3.3587653 3.1396295 2.8396383 2.8198989 3.1807810 2.9697358 3.0146997 3.1438732 2.7673528 3.3057236 2.9763741 3.1547992 3.1093342 3.1206961 2.9498301 3.1067077 2.9817918 3.4597988 3.0778090 3.1774556 3.1057599 3.0203627 2.8390849 3.2669065 2.7124160 3.0475357 3.2850197 2.8854239 3.0895656 2.5692461 3.4582062 3.1235213 3.2347222 3.3022376 2.8784974 3.1404610 4.2420688 3.4482213 5.1272989 3.6183220 3.8442996 4.0565287 3.3033674 3.3211156 4.9257637 3.4561989 3.8968043 4.2645622 3.5670326 3.8093627 4.7035636 4.0527753 5.0694999 6.0137798 5.0819482 4.8551996 5.1203034 5.0988386 6.4210660 4.9156259 3.2620539 4.1900557 5.7174499 2.4961598 4.1060967 4.5362819 4.8790122 4.5586607 4.3745905 4.1707472 3.8412997 5.4784487 5.0344605 5.1433245 4.7168714 4.2172030 5.2937793 4.4695073 4.6892932 5.1407420 4.8535041 4.2347989 4.5881116 4.7514986 3.3849471 4.6753942 5.1759877 5.4298908 4.2884561 4.8079902 4.4664782 5.6461232 2.7095123 2.7120973 2.7300097 2.7165521 2.5909267 2.8447928 2.5060996 2.5749885 2.7512194 2.7064698 2.5815645 2.7168347 2.7366636 2.5990311 2.8368099 2.7111670 2.5472868 2.4814305 2.7027822 2.7416611 2.7133168 2.6369470 2.7827754 3.1335650 2.5844572 2.5738720 2.7055984 2.5527588 2.6231792 2.9123029 2.8049790 2.7710971 2.7888969 2.6309264 2.5625439 2.8165594 2.9540690 2.8345882 2.9571845 2.9835644 2.5725224 3.1776076 3.2036194 2.6567706 2.8161655 2.7675048 2.8748220 2.6015571 2.6984643 2.3914780 3.0247509 2.7876444 2.9154787 3.0616787 3.1138501 2.3933531 2.9310500 2.9162788 2.9360184 2.7185207 2.6189731 2.9886661 2.8249565 2.9298069 2.5649338 2.6645715 2.8572187 2.4440479 2.9776365 3.2415583 2.6287982 2.3096522 2.5110829 3.1197858 3.4303565 3.0450851 2.7515852 2.9780135 2.5766305 2.4409876 2.6232187 2.5362380 2.4901896 2.5190502 2.6215924 2.5274227 2.5299543 2.3998311 2.9329334 2.3952262 2.6275741 2.6644912 2.6206468 2.8035170 2.6765266 2.5463085 2.6936403 2.8210957 2.4769151 2.7035243 2.7552202 2.4868118 2.3833144 2.8715566 2.6007957 2.5843758 2.9129127 2.7488298 2.8600868 2.9074850 3.0278367 2.7385061 2.5712496 2.9234068 3.4115187 3.0730902 2.5644537 2.7634558 2.7886458 3.3287875 2.9273479 3.0138344 3.1956310 2.6569125 2.3956731 2.5334322 2.7745098 2.9379502 2.5362651 2.7577626 2.5247183 2.9114998 2.7009522 2.9183695 2.6579987 3.1528774 3.1660714 2.8130995 2.9093127 2.7144318 3.1641772 3.0456907 3.3062341 3.1373827 3.3859132 2.4304526 2.8358305 2.9033333 3.0479265 2.6674025 3.2185740 2.6248581 3.4314675 2.7636996 2.6905720 3.5406680 2.9057919 2.4343445 3.4985125 2.8986978 3.3248819 3.6158534 3.6001177 3.0145856 3.3210210 3.7212415 2.8918441 3.8662226 2.7529864 3.6307103 4.0858614 2.7529864 3.1303834 3.1995414 3.0555383 3.1827475 3.0285617 3.0174425 2.9866370 3.2883927 3.2698111 3.1746651 3.2373689 3.1546743 3.1157493 3.4061632 3.1160843 3.0473532 3.1404829 3.3426552 3.4184587 3.1207079 3.1509857 3.3376262 3.2802831 2.9554400 3.3054569 3.3805681 2.9420972 2.6476570 3.3407278 3.1700362 2.8339546 3.2029150 3.6559652 3.4991459 3.2386163 3.0758662 2.9298589 3.4553963 3.9774257 3.9813787 2.8759636 2.8768362 2.9295960 4.6420003 2.3966951 3.7434617 3.2013044 4.4269828 2.7048225 2.6708204 2.5300679 2.5778787 2.5615738 2.8053053 2.2170189 2.6688736 2.9386061 2.4640355 2.4310097 2.8238940 2.5593747 2.4333111 2.6065958 2.4864532 2.4990484 2.4446222 2.5380404 2.4759526 2.6348248 2.7542811 2.6646761 2.3741243 2.7084145 2.6976053 2.6541033 2.7333852 2.7689462 2.9162870 2.5992340 3.2784015 2.8657495 3.3794232 2.7290617 2.6266946 2.9793751 2.6776712 2.5573416 2.8583521 2.7051049 3.0078359 2.9615059 2.5453285 2.7716116 2.9683542 2.9378316 2.9849202 3.0696360 2.7200554 2.9572349 3.3182608 3.2280600 3.2139434 2.8819067 3.0798605 3.1494511 3.0100944 3.1376866 2.9713092 3.0972607 2.4185530 3.1508738 3.0773855 2.4724119 3.4084954 3.2821005 2.5877692 2.8108574 2.5521997 2.4952321 3.3336859 2.8478893 2.5781859 3.0935887 3.1180877 2.6637185 3.3002191 2.6466302 2.6845211 2.6300069 3.1373444 3.0290721 3.2071906 2.6762852 3.0142046 3.0532101 2.7912391 3.1775805 2.9553909 3.1985057 3.4649236 3.4895368 3.3138738 3.1549627 2.9879674 3.0300333 3.2568062 3.3314642 3.3594276 3.4989331 3.7821105 3.3488433 2.9214324 3.0627385 3.0974879 3.2117361 3.4672815 3.1002061 3.3220231 3.4480589 3.2122347 2.8499746 2.8815675 3.7081235 3.2265089 2.8637514 3.5803628 3.8144315 3.6506882 3.3865562 3.1275062 3.4047696 3.6135556 2.7791037 3.5949100 3.4070236 3.3579559 3.3274000 3.5125475 3.8543005 3.9384914 2.5794476 2.8607665 2.9565308 2.9412252 3.1025798 2.7648491 2.4800984 2.7620331 2.6489980 2.6418978 3.4790482 2.7067102 2.5890399 2.6752875 2.4724058 2.6943124 2.5773922 2.7176046 2.8185820 2.7713657 2.8449900 3.3845162 3.1518077 3.8753718 3.0167404 3.1231362 2.8225125 2.5929718 2.5497180 2.7226474 3.2591933 2.7344821 3.1570435 3.3127563 2.8501522 2.8010431 3.0895041 2.6423481 3.0018014 2.9021097 3.2879467 3.4329260 2.8162895 3.9036808 2.7878333 2.8344870 2.5152984 2.6133961 2.8963440 2.7844228 2.6125260 2.9090119 2.9584742 3.1330348 2.6111833 2.9943926 2.3688668 2.6227586 2.3884303 3.0142190 2.6985252 2.0037586 4.0544128 3.8563406 2.6281812 4.2455503 3.6449354 3.4495221 6.1032624 2.9154855 5.6039634 4.3928025 2.8006036 5.6304536 2.7857707 3.0179969 3.2365531 3.1816668 3.0162392 3.2170984 3.7203869 3.5247808 3.0936896 2.9828921 3.5570413 3.1270286 3.1838876 2.8970278 3.2657290 3.0584242 3.3505861 3.0032619 3.6126764 3.2377691 3.4980203 3.2342262 2.9933727 2.7475115 3.5169101 3.7127090 2.9630750 3.7145322 3.2933519 3.0510007 3.3924495 3.4004134 3.6349755 3.3100544 3.6769105 3.0343553 2.8152813 3.6900759 3.4797049 3.8559525 2.7339567 3.0451609 3.0146476 3.6578887 3.5561614 2.8446855 3.1274446 3.1808564 3.9420433 5.8640084 3.2759383 2.8919573 3.2438796 3.2133966 5.7441351 2.8951582 3.0063751 3.1207815 2.8546302 2.7624470 5.1522057 3.1527282 3.0536784 2.8090707 3.6482739 2.9686371 2.9381054 2.8901874 3.2476670 3.6468586 3.6593592 2.9768729 3.4556445 2.8711798 3.2271797 3.1954487 3.5698132 3.1238576 3.1823907 3.3480720 2.7751841 3.2900133 3.0994630 3.1888577 4.1846699 2.5802534 3.2431129 3.5091813 4.2396820 3.5309888 3.4780907 2.6383547 2.9704595 2.5909596 2.7981093 2.7622580 2.4333802 2.8202142 2.4993071 2.6818026 2.4909586 2.5555821 2.4890828 2.4766735 2.6158525 2.8617535 2.4191491 2.3447965 2.8334423 2.7431874 2.5034180 2.3652414 2.6541828 2.5149963 2.6567521 2.7911963 2.9341903 2.9413684 2.6096927 2.3443907 2.9640903 2.4835394 2.4317930 3.1525914 2.8588730 2.4309878 2.9640185 2.6790457 2.6921308 3.1854115 2.8598248 3.1615188 2.6986231 2.7903934 2.7311204 3.0554197 2.4824596 2.7867638 2.8166067 3.9183368 3.5054672 2.6302774 2.6121759 3.0635084 2.7004676 3.1468863 2.7426574 2.5551739 2.5175971 2.5562757 2.5301234 2.9626667 2.9774823 3.3387557 2.7206344 3.1573356 2.9697484 2.8046415 2.8529066 2.9964601 2.9011851 3.1236276 2.7888968 3.0757152 2.6834746 2.9668839 2.8201532 3.0158767 3.5594054 2.4607333 2.6797435 2.9408746 3.4150018 3.4187865 2.5521925 3.1923178 3.4020617 3.1917362 3.0662991 2.8951779 3.2146630 3.3746816 2.9950494 2.7299203 3.0270657 3.3697485 3.0474297 3.0840605 3.0909718 3.2108530 3.1390594 3.1718040 3.1181964 3.2212950 3.1570925 3.5234959 3.4086859 3.0196369 3.3209965 3.3032229 3.4589169 2.9779611 2.8919796 2.9009003 3.0379370 3.1724354 3.1153462 3.4029436 3.2400195 2.8395734 3.2567532 3.4144872 3.1683637 3.8819228 3.6560293 3.8207730 3.3761162 3.2516412 3.7904054 3.2640775 2.4841051 3.1126851 3.4595933 2.9282763 2.6858829 3.3588555 2.6488293 2.6928918 3.2296451 2.7949359 2.4745426 2.8330804 2.8281738 2.4341368 2.9854154 2.3946212 3.5064921 2.3669949 2.9194543 2.4810458 3.9316366 3.0030654 2.5580708 3.4085928 2.7106992 2.5980011 2.9986202 2.7864959 3.2389063 3.1309122 2.8532121 2.4828102 2.7835653 3.0330770 3.6844110 2.7887521 2.9351703 2.6680580 2.6443840 3.0223786 2.9751699 2.7851536 4.1165655 2.6806387 3.1368509 2.7795500 3.1160709 2.8693211 2.9361661 3.5084706 2.9178679 2.7116818 2.5450178 2.7804907 2.7679273 2.8271348 2.6326598 2.7489326 2.9900524 2.6659867 2.6647010 2.8352530 2.7908120 2.8580950 2.6857291 2.8100395 2.8175906 2.7779451 2.7599790 2.6503943 2.6259539 2.6809664 2.9513025 2.7060731 2.8747329 3.0146838 2.7778166 2.7475752 2.8845372 2.8475413 2.8751144 2.4339893 2.3830104 2.8485564 2.8802183 2.8845351 2.6970260 3.2519604 3.0299110 3.1242526 2.5248652 2.5649282 2.4468177 3.1449918 2.5282561 2.4567214 2.0720296 2.5753512 2.8850571 2.5735750 2.6601936 2.7267952 2.4054878 2.4654993 2.5228121 3.0133178 2.7967392 2.7309730 2.7721162 2.7813183 2.6709992 2.4850456 2.8394389 2.3852879 2.6790030 2.5616104 2.8758564 2.9618549 2.6987932 2.6648918 3.1064761 2.7393862 2.7951679 2.8864590 2.8495342 3.1518515 3.0722143 2.6395880 2.6918347 3.0357978 2.4321496 2.8111707 2.6987499 2.9621582 2.8486148 2.6647741 2.8467643 3.1686272 2.8378798 2.2767527 2.9182232 2.7197976 2.6572273 2.7746014 2.6142400 2.5588804 3.5626613 4.3583053 2.7104798 2.3838773 2.6684176 2.5193097 3.1138161 2.4792511 2.6905875 2.7903148 2.9637093 2.8744962 2.8430947 3.3370025 2.9318881 2.6854135 3.6447646 3.9065781 3.7200603 2.4582241 3.8471834 4.9576276 3.0872725 3.8683363 2.8658136 3.9712499 3.5816702 2.4602636 2.7149362 3.1890083 3.3456574 2.8325695 3.0496818 3.2217001 3.4241865 2.7115560 2.6349091 2.6565758 2.7435374 3.5031489 4.5524915 2.6144630 1.8721103 5.1267493 7.7633066 5.1070973 5.1318676 3.7377643 6.5229919 5.7259357 4.5123661 3.2924264 4.1815205 4.8470729 3.8263516 4.4794539 5.0282574 5.9188092 5.1225687 3.0556463 5.5662957 5.8322362 4.6655345 3.2789718 6.3295031 4.0163739 5.2794998 3.9435155 3.0307711 5.5130975 3.4907934 6.2171841 4.9541307 5.2189680 3.1630437 3.4623092 3.1538378 3.2147047 3.3638062 3.2817902 2.8712613 3.5162460 2.9492452 2.9932843 2.9362085 3.4014054 3.2448807 2.7512423 3.3677450 3.2085500 2.9829271 3.2436042 3.1227244 2.9068359 2.8713949 3.3875738 3.3427495 3.2739955 3.0901274 3.3195417 3.2169194 3.0475377 3.1382001 3.4074425 3.2577060 3.5524121 3.4951115 3.1106989 3.1029350 3.1930647 3.0284418 2.7514579 5.2290860 3.8687422 2.7203301 3.2133938 3.2470104 3.3907574 3.6133512 3.2302209 3.2074175 3.1856759 3.0649526 3.4041161 3.9022969 3.3419228 6.1825150 3.1551051 3.4140982 4.3291438 4.5949184 4.8004106 4.6544433 5.0841718 5.2605882 6.1352070 4.5056333 7.0929564 4.8530224 5.7567261 5.0484483 4.5936375 5.6210531 5.5178744 5.4092200 5.2686162 5.5171522 4.9867137 4.5200496 6.4860473 5.3162063 3.1631803 3.4331167 3.2440121 3.0683381 3.1498504 3.5053867 3.6169040 3.2825573 3.5741206 3.2957112 2.8164246 3.6572243 3.2767411 3.1736755 3.4193178 3.0769738 3.4060575 3.2282912 3.0604617 3.3531948 3.1958819 3.3376085 3.7543607 3.1314903 3.5470844 3.0385143 3.4519719 3.5567392 3.3430162 3.3748258 3.5808132 3.9357398 3.6625474 3.6120368 3.5187053 3.2508218 3.8055040 3.3151021 3.8256764 3.8450602 3.5875119 2.9939177 3.3360529 3.2783163 3.7313204 3.2162140 3.2573780 3.2036922 3.8462824 3.8011907 3.5199125 3.1555912 3.2685423 4.1662285 3.2836881 3.1864871 3.4418073 3.0143815 3.1147712 3.5169147 4.6287334 3.2499733 5.0706892 3.3347016 3.2673593 3.8605062 4.6740379 4.2473199 4.6914631 3.8342139 4.2663352 2.7139313 4.4273011 4.4856719 4.0862190 4.0958774 3.4274278 3.2933385 2.9905520 2.4122378 8.3224063 3.4912102 3.9005283 3.5246438 3.7448264 3.7650836 3.5364002 3.3964369 3.6605927 2.7979359 2.6038101 2.5231359 2.4815498 2.7574173 2.7363025 2.6916935 3.5286965 2.5390870 2.8198640 2.1989800 2.6203912 2.5844351 2.6968818 3.0308589 3.1518233 2.6880309 2.1219363 2.5697575 2.6699341 2.8320921 2.7735512 3.1612911 2.7403471 2.9901948 2.9498273 2.8718973 2.6259899 2.5675825 2.3147216 3.2040056 2.6133706 3.4304472 3.2457526 3.1205440 2.8738583 2.9598422 3.2272932 3.3293401 2.4814148 2.6345204 3.0947623 2.8124516 3.2761636 3.7204883 3.3042028 4.3092164 3.2707647 2.6848563 3.1139775 3.0161835 3.1362546 3.3114579 4.7367988 3.2520515 3.3602605 3.6197385 4.1626535 1.9159886 3.2756147 3.0017261 4.3368708 3.3678359 3.3620331 5.6777888 4.4078520 3.8111235 4.7960370 5.9487434 4.6027328 5.2345211 3.1412838 5.3475169 4.7791937 4.1622457 5.1341253 4.0257582 2.4037933 4.0508331 3.3189831 5.3125720 4.2052809 3.5197713 3.7088154 5.0001196 3.4224239 3.8039989 3.4028619 3.2679207 3.4537768 3.5206672 3.7198250 3.5833120 3.9704929 3.6603210 3.8697784 3.5603668 3.6267240 3.6239617 3.8452763 3.5374243 3.8908545 3.4773364 4.0602511 3.4591750 3.4473505 3.1808099 4.1074454 3.7612145 3.6536370 4.0300500 3.9741518 3.6634705 3.3704274 3.9289423 4.2130019 3.9344316 3.4316654 4.2469374 4.3313981 4.3619326 5.1278635 4.3799093 4.0673992 4.1855239 3.6493371 3.4208437 4.2934408 4.5098652 3.5124489 3.6820972 3.5378292 3.2875944 3.6971766 3.1768819 4.2539063 3.2298850 3.8016747 3.3456662 3.7842194 3.6737534 4.2327222 4.5508459 3.9329511 3.0575914 3.4320696 2.3669060 3.7393599 3.5878190 4.4682218 3.3735455 4.2693696 3.2505426 4.0169935 3.8269659 5.3272957 3.7055469 4.0748207 3.4732763 3.9107288 2.8177886 3.8780213 3.7160236 4.2321569 5.8423736 2.9381487 3.2576140 3.2043519 3.0117868 2.8441860 2.8328036 2.8588339 2.7268757 3.1046767 2.8586462 2.8056418 3.1262241 2.7330899 2.7659554 2.8788519 3.2183916 2.8633518 2.5768858 2.7850106 2.9680196 2.7928606 3.2046705 2.8053468 2.9324309 3.2604690 3.1520098 2.9758018 3.2778001 2.8747698 2.9891601 3.3375101 2.7056977 2.7090269 3.2723864 3.1792176 3.4999856 2.6407616 2.7399132 3.2568838 3.4235496 3.5925324 2.9000711 3.3898971 2.6277444 3.2593478 2.7794126 3.2061564 3.7562165 3.9271621 3.5310113 3.7451942 3.4879864 4.1210152 3.4478850 2.5208871 2.7878582 4.4596810 4.4033002 4.5287018 3.6310530 3.2682387 3.5477431 3.6043317 3.2941542 3.6513787 3.6511361 3.3840189 3.5019327 3.3531919 3.2932592 3.8994433 3.6611484 3.1738550 3.2243064 3.3072712 3.6159622 3.1687840 3.5823753 3.7200198 3.1806004 3.1685856 3.6365805 3.5724689 3.7027440 3.4871639 3.3677731 3.0245299 3.5791579 3.8198783 3.8992912 3.7820098 3.3765651 3.5710692 3.3880261 3.6392471 3.3525775 3.3915858 3.6715323 3.9250743 3.8614737 3.3103864 3.2529159 3.2193500 3.4271904 3.1383454 3.4070070 3.5348161 4.1972970 3.2486221 4.0146673 3.3045297 3.1184877 3.4966825 3.6848127 3.3326069 3.1912633 3.2309130 3.1620150 3.2827639 4.4351936 3.0429738 3.0709013 3.4334753 3.4117122 3.1495589 3.3638224 3.4739305 3.2663043 2.8941952 3.4213495 3.4794297 3.1632651 3.2875873 3.4633130 3.1257078 3.4868292 2.9474941 3.0178135 4.4090340 3.5895142 3.1578547 3.4493830 3.1938209 3.3523445 3.0272558 3.5255240 3.1489828 3.5579244 2.6864921 3.3800067 2.9770966 3.1038016 3.0367877 3.0052240 3.1374107 3.4323748 3.3054240 3.2968533 2.8476028 3.1506060 3.2096538 3.1760838 3.3902871 3.2245850 3.4440471 3.3542599 3.4829396 3.1617354 2.8706581 3.2910046 2.9519068 3.7458710 3.5514460 3.0664544 3.0113537 3.3094453 2.7561121 3.3829648 3.0960827 3.4267750 3.2880558 3.2980989 3.7229711 3.4747141 4.0187406 3.5358718 3.8504055 5.3698014 2.6810333 3.9514062 4.2861685 4.1658315 3.0806000 3.1318727 3.1387556 4.1215562 3.9961850 3.1783569 3.4793891 4.0087200 2.8423888 4.1643412 3.4037713 4.3578888 3.3183052 4.2582545 4.3230677 3.4291566 4.4546598 3.0619717 2.9281654 3.1403839 3.6285639 3.9383652 3.9954672 4.6032256 2.9841688 2.8658157 3.5949931 3.5087696 3.5488105 3.9833269 3.6322981 2.6892630 2.9464080 4.0767768 4.0554125 4.1270584 2.9018507 3.5040723 3.3980264 3.1041389 4.5791018 4.0069909 3.2812590 4.0631467 3.3602070 4.2498946 4.2584947 4.7687494 3.9794284 4.4355826 4.4938856 3.9787615 3.2459458 3.3998991 3.1600008 3.1096794 2.8689499 2.8536021 3.1311760 3.1095589 2.6737964 2.8765816 3.2043467 2.9475369 2.9612987 3.2181346 2.9358384 2.6557971 2.8290842 3.1932220 3.1159782 3.0765338 2.6658700 3.0037671 2.6151339 2.7086525 2.9968045 2.5735168 2.9093386 3.1296594 2.8357761 2.6315212 2.9696353 3.0264495 2.8100439 3.2794706 3.2705095 2.9861472 3.2354996 3.8306401 4.1803885 3.2193782 3.6767768 4.2770414 4.3437373 4.2510513 3.9048600 3.9073928 3.8224238 3.4029822 4.1483017 3.1987845 4.0896207 4.0369827 3.6238450 4.0463795 3.8280837 4.0349232 4.0227213 4.1848662 3.7940398 3.3502640 4.2491834 4.1737361 3.9100709 4.0898620 3.8719714 4.0803548 3.8979657 3.9435561 4.1568352 3.8258217 3.2231013 4.1608898 3.3094360 4.6460701 2.8125800 4.5473453 3.6477782 3.9198126 3.9611935 3.4057422 3.5776219 3.3257181 2.5103967 3.7416550 2.6421314 4.3441533 2.8611267 2.9166741 3.0777719 3.0206902 3.0613957 2.8919109 2.9630169 3.2241570 2.9922011 2.9830060 3.0514922 2.7956389 3.1872433 2.9404447 2.7593893 3.1225770 3.0478976 3.1251495 3.3728106 3.3138648 2.9904202 3.3691902 2.8867185 2.7761100 2.8065135 2.7172672 3.1108190 3.0200284 3.4188648 3.2701167 3.4511629 3.0342097 3.0312829 3.0160572 2.6161500 3.2295316 3.1337891 3.0114191 3.2783715 2.9345981 3.3426235 3.1943500 3.3542005 3.4012285 3.6332840 3.3411778 3.2775818 3.4925988 3.0527371 3.6224473 2.9876369 2.8791551 2.6406992 3.1937071 3.0220064 4.5709613 5.7210512 3.6473428 3.5599993 3.5825796 3.3935897 3.1494353 3.3882742 3.3550224 3.2545759 3.5853012 3.4317100 3.3373459 3.5118526 3.4398163 3.3172197 3.4703132 3.5768681 3.3674161 3.2641301 3.4040829 3.3128754 3.3371387 3.5044532 3.2633159 3.9511148 3.5945115 3.2047025 3.5261540 3.0979609 3.3610858 3.7286393 3.2757533 3.4716087 3.2320829 3.6633484 3.6655960 3.3995923 3.4140823 3.3136771 3.6367198 3.5307912 3.4940284 3.6707148 3.0363428 3.6941788 3.0493222 3.4621342 3.3838488 3.9760052 3.9359447 3.4679178 3.1899880 4.4163814 3.3389664 3.5176156 3.3137477 3.5307809 3.4351785 3.5521891 3.5691701 4.9476279 3.8623524 3.4562908 3.5041577 3.0555315 3.6121751 3.1038377 3.3295300 3.4619013 3.2539090 3.4826273 3.6186182 3.1163819 3.2606062 3.9790572 3.1083654 3.2697692 3.4312496 3.6630396 3.3491580 3.4316807 2.6887819 2.6125114 2.7274927 2.8546091 2.5922081 2.6594628 2.4458931 2.4485069 2.5300909 2.7737338 2.8293162 2.6499105 2.4264196 2.5207680 2.5400332 2.7156648 2.7371739 2.8859269 2.5513586 2.6571596 2.9064061 2.4568642 2.9729197 3.0964967 2.8062208 3.0077107 2.6237046 2.9140420 4.4396781 3.0699270 2.9805220 3.0661518 2.6121453 4.9615387 3.1167790 2.8349691 2.9587080 3.0009957 2.6740212 2.5410593 2.7555927 2.4947926 2.0968271 4.8446870 4.9826351 5.6703075 2.8736131 4.3903921 4.3510349 3.6340474 3.6318523 5.4329823 4.3163888 4.7204813 4.5370001 5.6470683 4.2052888 5.3711828 4.6082412 2.6431903 3.3747744 4.6773049 4.5636760 4.9387594 3.9404177 4.1022678 4.6149853 4.2072802 4.9248280 4.3647610 5.1598949 3.8542011 4.2032806 6.2588372 4.9487492 5.1895556 5.1777047 5.7068919 4.5702571 4.6601664 4.6747777 4.4596232 3.7699871 3.8586520 4.0298035 3.3511449 3.5916807 3.7925297 3.5889144 3.6920244 3.1204228 2.8584286 3.6244380 3.2987070 3.2911939 3.2413777 3.4332533 3.2002458 3.1876090 3.3775085 3.6202905 3.4701611 3.7408607 3.8095976 3.5379558 3.2649520 3.6062195 3.3985494 3.5612586 3.2248931 3.6891613 3.2318879 3.2294514 3.2680631 3.4964759 3.7709208 4.0128631 3.6727145 2.7411683 3.6211631 4.4388686 4.1349227 4.0754875 4.2374656 3.9012957 4.2147442 3.4006995 3.8114955 3.2605173 4.3691548 4.5587739 3.5793348 3.7397919 3.1711065 2.7565942 2.6178932 5.1038517 5.8460230 7.9826405 5.1839433 3.8930479 3.1850430 2.9656952 3.1212827 3.2045496 3.1907618 3.0293902 3.0159739 3.1631991 2.8399534 3.1465352 3.0573377 3.3140027 3.3338010 3.1180417 3.1054792 2.9662005 3.8374888 3.7497247 2.5862443 3.0788254 2.8319262 3.3626069 3.4190669 3.4504243 2.9589621 3.1288639 3.2306752 3.0907381 3.7555541 2.9894316 3.3765723 3.0766552 3.2545971 2.9889648 3.0858968 3.5401950 3.2275310 4.3413006 4.6668433 4.5616638 3.9353993 3.4035697 3.4010604 4.0742678 3.6047159 3.3007138 3.8887548 2.6051879 9.0000000 5.0471804 2.7598738 3.2722685 3.0506561 4.0172558 3.2841818 3.2671027 2.9829308 3.0324541 3.0979942 2.9400376 3.0937996 3.1033855 3.3085391 2.9918510 3.2116916 3.0273126 3.2942685 3.2541216 3.0267695 3.3250303 3.0064472 3.9252567 3.2950397 2.9753343 3.1710660 3.1735746 3.4190659 2.9768309 3.2362151 4.1510681 4.1510681 4.1208240 4.1208240 4.0442287 4.0085528 3.8768629 4.0155876 3.7351892 3.7623169 3.5740798 3.0092270 3.0092270 3.6232973 3.8579446 3.3078737 3.7868530 3.5946336 3.5946336 3.2867258 3.2867258 4.1020974 3.2690995 5.1157239 5.1157239 3.6334738 3.7586654 4.2371793 4.2371793 3.6727478 3.6727478 4.1455515 4.1455515 3.1331467 3.8870315 4.0836537 2.6582142 2.4982444 2.6535329 3.9856661 2.5669591 
GLOWIT004620_KOG0265                                                                                                                                   2.4530704 1.6709362 3.2176995 1.6882072 1.4501396 2.5492196 2.8934352 0.0000000 2.7570484 1.8574591 2.1394561 1.5488185 2.5634445 2.0200080 1.9916684 0.9931396 2.3537659 2.4600687 2.1776153 1.9370454 2.1115592 1.3362610 1.6700893 2.3871492 1.8168512 2.7566304 3.2010663 2.5574341 2.9958172 3.4886374 2.5418364 2.5262543 2.7841837 2.3373785 2.6128331 2.9221723 1.8460083 2.3698708 2.8350254 2.6770740 1.2370021 2.6488014 2.8519113 2.6275890 2.6574728 2.7113627 2.3424506 2.1129735 2.2942260 2.7125636 2.0247963 2.4981454 2.2501778 3.0995353 2.4465382 2.4878017 1.3698686 2.6710472 2.7166677 2.5395505 2.2695213 2.3663504 2.3415253 1.9013280 2.1275061 2.5691590 2.2015540 2.2374323 2.4492006 2.6772075 2.7936292 1.7557397 2.7578891 2.4052019 1.3978680 2.4166787 2.8467267 2.4314886 2.9363793 2.7459568 2.7036275 2.3237340 2.4067448 2.8785657 2.6706951 2.3141687 2.4416985 2.4476121 2.2503067 2.5965377 2.5685033 2.5964133 2.6044938 2.3783288 2.6167248 2.6411905 2.4964492 2.4021945 2.4190725 2.7146943 2.6503373 2.3676888 2.4832250 2.6305101 2.3131806 2.7369165 2.5298497 2.7084353 2.5928893 2.5639630 2.7487570 2.6002412 2.5538031 2.4995381 2.6597845 2.3727270 2.4216510 2.3865346 2.5739917 2.2506249 2.2027781 2.4647839 2.3385366 2.4998574 2.3782279 2.6595523 2.6089058 2.4609538 2.1984463 2.3759971 3.0293876 2.9689173 2.5839197 2.9262970 2.8260710 2.2646895 2.3993947 2.2634811 2.1204616 2.2773861 2.4280905 2.3346589 2.1205467 2.3680308 2.5292626 2.6581631 2.3241665 2.2109748 1.9551269 1.9678150 2.3216051 2.3955089 2.1500090 2.1717727 3.7194350 2.1124408 2.3167530 2.0369363 2.2091994 2.2028566 2.2269862 2.2261390 2.0745631 2.6936186 2.4444657 1.9118194 2.1854333 2.1634692 2.3400790 2.4477566 2.0651606 2.5987466 2.0119947 2.4040483 2.7553528 2.2342985 2.2317956 2.5041170 2.3954054 2.8880328 2.4060940 2.3196041 2.6444051 2.7698306 2.4048261 2.7116682 2.6525690 2.4661327 2.3879243 2.9482065 2.4766667 2.4935711 2.5470076 2.7164585 2.4232003 2.4607663 2.3899170 2.8134623 2.5261270 2.4351229 2.5789549 2.7935274 2.6044390 2.5998563 2.3381327 2.5074686 2.5432778 2.4585741 2.6839077 3.2944207 2.4422365 2.6368218 2.6720247 2.6778163 2.6317508 2.4933547 2.6176758 2.4988699 2.8250242 2.7958879 2.7494191 2.6127111 2.6692066 2.9887726 2.8190696 2.0700098 2.9270735 2.7363306 2.7141294 3.1262832 2.6699336 2.3275533 2.4827867 3.0991659 3.0506479 2.1788368 2.8736350 2.2898392 2.7055380 2.4616357 2.1550483 1.9747124 2.1934707 2.9017533 2.8570584 2.3647885 2.4749586 2.2545544 2.6639592 2.5133874 2.1859020 3.2449730 2.3762891 2.0748372 2.5717634 2.4281417 2.4005071 2.5515793 2.7528061 2.1337016 2.7466575 2.5019919 2.4629652 2.5958858 2.4573043 2.4588385 2.8117117 2.4990795 2.6056510 2.5197315 2.5571235 2.3028111 2.5121451 2.5895044 2.5888595 2.6291161 2.5071461 2.4582448 2.2833621 2.4661509 2.3202050 2.5233096 2.8672124 2.5326149 2.5359380 2.6521521 2.5243792 2.4251211 2.1392613 2.6675241 2.5156174 2.2381152 2.6483786 2.8981313 2.8078435 2.8572526 2.2278973 2.5756998 2.5269759 2.6144329 2.7146240 2.5657175 2.6733557 3.5136368 2.5185191 4.9610634 2.4928850 2.6438550 2.8485568 2.6236514 2.9450437 5.0394746 2.3881022 2.3504543 3.0115690 3.2631519 4.6690441 5.3258514 2.9464319 4.0659978 5.2076810 5.4283907 3.7980969 5.5721256 5.0685271 5.4304576 5.3632000 3.2793889 4.5677273 5.5270875 2.3830014 4.8482191 4.6634065 4.8178025 4.3809535 3.2459178 4.4237987 4.3887515 6.7481922 5.2289809 4.3284515 3.7291847 5.0677710 5.2155130 5.5308001 4.9159090 4.6562895 4.4509553 4.0306734 4.8973097 4.9359788 3.7228670 5.3667356 3.8595253 4.7695394 3.8535785 5.4701994 4.8418244 5.9951093 2.7113712 2.7473503 2.6453178 2.8352124 2.5827642 2.5168430 2.4758093 2.7201510 3.0034723 2.9707512 2.5938247 2.9475491 2.6284800 2.9180537 2.7975698 2.9498111 2.8271032 2.5640775 3.0247398 2.5366058 3.2344252 2.8107511 2.7273285 3.0548637 2.5579280 3.1256816 2.6534894 3.2036404 2.8515248 2.8566542 2.6583722 2.9322074 2.7667653 2.5338378 2.6235181 2.8190511 2.3350632 2.7705513 3.0746733 2.8062023 2.9581220 2.8679239 3.4082233 2.6052947 2.8461884 2.9291743 2.9731201 2.6092780 3.0721178 2.8625956 2.9673102 2.9331907 3.3568085 2.6532123 2.5027997 1.9571858 2.6827555 2.3140822 2.6972043 2.0756837 2.5461308 2.6423840 2.3092113 2.6024915 2.3679193 2.5820554 2.0445340 2.3743892 2.3735559 2.7972535 2.6542511 2.5933579 2.5629053 2.7811313 3.1402502 3.2065091 2.5573406 2.7994691 2.3940559 2.7010591 2.8453207 2.9438175 2.5605854 2.2918358 2.6680860 2.7180692 2.6690913 2.4992661 2.2933110 2.7062850 2.2210235 2.5698129 2.4089670 2.4944051 2.8204771 2.4446244 2.5594326 2.6154599 2.6790690 2.6663975 2.9405100 2.4448592 2.5905690 2.5722035 2.8518129 2.4909577 2.5466989 2.7055026 2.6602049 2.5475391 2.7348703 2.5302226 2.5425566 2.9228232 2.9497651 2.5551561 3.4251084 2.9311266 2.6392271 2.8466789 2.7774713 2.8789828 3.1897358 2.1727638 2.2392211 3.3355241 3.0975225 2.4643878 2.1531389 2.2396030 2.5501510 2.6336249 2.4034210 2.6582445 2.6199971 3.6265986 2.7689687 2.7047968 2.8586617 2.5062368 2.5999919 2.6805865 3.0553359 2.4305377 3.0834106 2.4277567 2.8004710 3.0047456 3.3222956 2.6980754 3.0708808 2.7962567 2.9878058 2.6888925 2.4143515 3.2423208 2.9209373 2.7643649 2.4226679 2.6542147 3.1255584 2.8001141 3.1142021 2.6326392 2.4179441 3.6392212 2.7671509 2.9764920 2.7137404 3.2516684 3.0241595 2.7137404 3.0531147 2.9184713 2.8266709 2.8258765 3.0486499 2.9385654 2.8053100 2.9133173 3.0108331 3.0940840 3.0152227 2.9071250 2.8309794 3.1187354 2.8915199 3.0751386 3.0107525 3.3597344 2.9630901 2.9820824 2.9703082 3.0271550 3.0709507 3.1010181 2.9165419 2.8824682 2.9918041 2.7937815 3.0684107 3.0425622 2.5469303 2.7879499 2.9417610 3.0279014 2.8203333 2.9658582 2.6257764 2.8806739 3.4066612 4.0310631 2.5998649 3.2821587 2.9233527 5.0797466 2.8966548 2.3784405 2.9029889 2.7835580 3.1187168 2.9185895 2.7073348 2.9097073 2.9486676 2.6867091 2.7958543 2.7263675 2.8398982 2.7705213 2.7181451 2.9003759 2.5647498 2.5665501 2.4788909 2.6627647 2.9322741 2.7794832 3.2314915 2.7324084 2.7008063 2.9025240 2.6826013 3.1929996 2.9877822 2.7065057 2.7538568 2.7793776 3.4427408 2.8151395 2.6999893 3.1976624 2.9708876 2.7210335 3.1552216 3.3157116 2.4956799 2.5560483 2.8684401 2.3658886 2.3064571 2.4795804 2.6510295 2.3913063 2.5474402 2.5323633 2.3863850 2.4362498 2.7949535 2.2218516 2.5226661 2.6965484 3.0560766 2.8495728 3.1810654 2.6335550 2.5977032 2.8013612 2.7391001 2.6041213 2.6922734 2.0032630 2.9377659 2.6766413 2.9508369 2.8370053 2.7092514 2.8433960 2.5063670 2.3449982 2.4810996 2.3350979 2.7448543 2.7749405 2.9273910 2.8089618 2.7088957 2.8305753 2.7871100 2.7060427 2.8463363 2.6342862 2.7440382 2.8166533 2.6713906 2.7384722 3.1605493 2.7695890 3.5380475 2.8806032 2.6353920 2.7467094 3.0684271 2.7894839 2.6483094 2.6041844 2.4601188 2.7665757 2.7764683 3.2293682 2.8131088 2.6624176 2.5900608 2.5248084 2.5788068 2.6350786 2.6810436 2.8772082 2.1918882 2.8213220 2.4016469 2.4837940 2.9378339 2.6597367 3.0987094 2.6706672 2.5737092 2.5723568 2.7193750 3.0560975 2.6287810 2.6472598 2.4935795 2.7388781 3.0687891 2.6538627 2.8260671 2.5636780 2.2766703 2.6140395 2.4026695 3.5717433 3.2507564 2.3552809 2.2258695 2.2675045 2.3221556 2.2637237 2.0412038 2.2678357 2.4045790 2.0887330 2.0998946 2.1942056 2.1969811 2.4003182 1.9914435 2.1845675 2.2416088 2.5185436 2.2612564 2.5978576 2.3572679 2.8062679 3.0293512 2.9042887 2.1075672 3.4343177 2.6469171 2.0320373 2.2049097 2.3239998 2.3511121 2.4451827 2.5241016 2.7837748 2.4025595 2.4955117 2.8186684 2.6003061 2.9347815 2.6825285 2.6376722 2.6345866 1.9732900 2.5592581 2.5887635 2.3806924 2.5745638 2.4310641 2.2696752 2.5177267 2.9182625 2.5767295 2.6246374 2.8237110 2.8092672 2.8093448 1.9042066 2.4586235 2.3612840 2.4655810 2.7463326 2.6050044 2.6246286 3.7752469 3.5696338 2.7500079 3.1810612 3.2632058 2.1582472 2.1405527 3.8294514 3.1186864 2.6439504 4.3513484 3.6826372 2.2588929 2.1485441 2.3235014 2.4881074 2.5326241 2.5070618 2.0677015 2.1940670 2.1017094 2.4016346 2.3381566 2.5197309 2.2090442 2.2514134 2.4508102 2.3556544 2.3375471 2.3428398 2.4255583 2.4965610 2.1845415 2.5030406 2.4736794 2.5558726 2.3784920 2.3721058 2.6618618 2.3087471 2.5097032 2.5894344 2.5208661 2.5658092 2.4253746 2.5076228 2.3005094 2.2644370 2.7737532 2.6681841 2.1654683 2.3918977 2.2381106 2.4967261 3.3599380 2.0236618 2.3655811 2.4750297 2.8696132 2.5772434 4.9013862 2.9316434 2.7710288 2.7145420 2.4458669 4.4931103 2.8376620 2.5880760 2.4334765 2.3725196 2.7766077 4.0312389 2.3170738 2.4006600 2.6106934 2.7497625 2.5019112 2.0909501 2.9543300 2.1481915 3.0710079 2.9443155 2.5370588 2.9871609 2.4148233 2.2694558 2.8273286 2.6265129 1.8815299 2.5844583 3.3822051 2.9851229 3.5340914 2.6435122 2.6003622 3.4238589 2.0320939 2.6150832 2.5744245 2.7899244 3.3747026 3.2172606 2.3621525 2.6050768 2.4411193 2.6521919 2.3158965 2.6413314 2.3720979 2.6847034 2.5918677 2.1265032 2.4423969 2.3769565 2.6758329 2.2905744 2.3985543 2.3795538 2.3373500 2.5316485 2.4809689 2.5960712 2.5375120 2.2575799 2.5672182 2.6519787 2.5051531 2.6690635 2.5538468 2.4795106 2.2671460 2.4288631 2.8902883 2.6626427 2.8174444 2.3722345 2.4379765 2.8028899 2.5394578 2.7285391 2.6873727 2.4734434 2.8688349 2.4677859 2.9180115 2.6237234 2.6644882 3.5583603 2.6305789 2.1210797 3.4651709 2.7476412 2.3173524 2.2442837 2.4897510 2.4644796 2.7422846 2.5430517 2.7025309 2.4129131 2.7470717 2.4265369 2.7110929 2.4188217 2.6311350 2.1811605 2.6470119 2.8226991 2.4923456 2.5456377 2.7217553 2.3692721 2.4041645 2.0873511 2.9266000 2.2690822 2.9143652 2.5341038 2.2824152 2.7356219 2.5462111 1.9347054 2.3033743 2.4113307 2.2193758 2.3609879 3.0136797 2.4455328 3.0380871 3.0314972 2.9203917 3.1827756 3.3641814 2.7532125 2.6045090 2.8436543 2.5973684 2.7316257 2.8098287 2.6132475 2.4246795 2.6105754 2.4709005 2.5075523 2.6961633 2.6027280 2.6672146 2.9537606 2.3345089 2.7128015 2.8407553 2.4940806 2.4813644 2.6339537 2.7950116 2.5918024 2.6762017 2.4972587 2.7600517 2.5538206 2.8184034 2.6319215 2.8434729 2.6821169 2.5538995 2.7778473 3.0732876 2.8565783 2.9019629 2.9140641 2.3663071 2.1685228 2.2912248 2.7826393 2.7000658 2.3202980 3.2053193 2.3745648 2.3475010 2.4395393 2.2191108 2.2604772 2.1454962 3.0994706 2.1568405 2.3982516 2.2217222 2.6718619 2.4515387 2.5288213 2.2833194 3.5111364 2.3619809 2.4489917 2.0823933 2.2674356 2.2036789 2.7992270 2.0249095 2.3389840 2.1294126 3.0395950 2.1111936 2.0289095 2.1782507 2.6557657 2.6239119 2.2506773 2.4817972 2.5668367 2.9417424 2.6935367 2.4992388 2.7786970 2.7568369 2.1130136 2.4658660 2.9673765 2.6276136 2.4035479 2.4586275 2.3017275 1.9201338 2.3542380 2.2082208 2.0831807 2.2070693 2.1893513 2.2101042 2.1627392 2.3585883 2.0706133 2.3460668 2.2770496 2.7120280 2.2012715 2.3617574 2.4975269 2.1349285 2.4289650 2.2906323 2.3935812 2.2218184 2.2872305 2.5406226 2.1871320 2.6054949 2.0025331 2.1489465 2.2235555 2.5278144 2.3257308 2.1614922 2.4125733 2.3454851 2.3725311 2.5314807 2.4552301 2.6558030 2.3525689 2.4132378 2.0253876 2.0094301 1.9408513 2.8204704 2.0364432 1.9042459 2.1336876 2.1004372 2.1031026 2.1421525 1.9963177 1.9623842 2.1088444 1.8233054 1.9974598 2.0234190 2.1268427 2.0831519 2.2613601 2.5786656 2.4855493 1.9698294 2.2712086 2.1879087 2.1527660 2.0894984 2.0877662 2.2546328 2.4379005 2.0009011 2.4192810 2.7954962 2.3261132 2.3199654 2.9820043 2.5348293 2.3500129 2.2102578 2.1972418 2.7028684 2.2311188 2.2714089 2.8282068 2.7919107 2.9896427 2.6604013 2.7151186 3.0571032 2.8056931 2.3267326 2.5630066 2.7018294 2.8299530 2.9861960 2.6118352 2.0774151 3.7929029 5.4600062 2.2629137 2.2760457 2.3090618 2.4265829 2.5311425 2.0702827 2.3143632 2.0376372 2.4280697 2.3639450 2.2699524 2.9396983 2.7987481 2.3670379 2.6565892 3.2835435 2.3138786 2.0837740 2.8803557 8.9319208 2.2962774 2.5959476 2.8262809 2.2072564 2.6981818 2.9061136 2.2975567 2.7426858 2.4067511 2.4616612 3.2619944 2.7790272 2.7601318 2.2856631 2.7935290 2.2345787 2.5202262 2.8352339 3.5619626 2.3742641 2.4901631 5.8072962 9.0000000 7.7385397 4.6684000 3.8402510 5.7368480 7.9907714 4.1229655 2.6819072 3.1417812 4.4923629 3.9685549 4.2465738 9.0000000 7.4565111 4.6057161 1.5915914 5.2128369 5.6270136 5.1161092 4.5139617 8.9999989 4.8042401 8.9999982 6.1910791 3.7651182 5.3274359 3.8114773 4.5249145 6.2999844 5.5250827 4.1810480 2.6456819 2.7721209 2.4578519 2.8420172 2.7851935 2.8357904 2.7166793 2.8605105 2.5510268 2.5148851 2.3462380 2.9332128 2.6117640 2.8740005 2.5948948 2.3221089 2.4911506 3.2063186 2.4590507 2.2251226 2.5790322 2.5933352 2.6044177 2.4675628 2.5185815 2.6909314 2.6328251 2.8241023 2.8173347 2.3408332 2.7589407 2.5774782 2.9405293 2.4460405 2.6474483 2.4661915 2.3304897 5.3223949 2.9437911 2.3955515 2.8222741 2.8645907 2.8210188 2.7402613 2.5624649 2.8094233 2.5117660 2.5013710 2.5637366 3.1107799 2.8764335 5.0322943 2.5263904 2.5383388 4.5751610 4.6502189 4.6086340 4.5242564 3.7447900 4.8446871 5.8109444 4.5128367 5.5265825 4.2493991 5.1114333 5.5866743 6.3598226 4.3902576 5.3046681 4.4513063 4.6388773 5.3158771 4.4267975 4.9238670 5.6863330 6.7747244 3.0821125 3.0584876 2.8365724 2.6083322 2.9213551 2.8333391 2.7421982 2.7711277 3.0603611 2.8467013 2.8007784 3.3976519 3.0055710 2.6925669 2.8028743 2.8785795 3.2773135 2.6396177 2.9015785 2.7319648 3.0346188 2.8806146 2.7560931 2.7912007 3.0837391 2.4686199 3.3331189 3.0432514 3.0341697 3.2028083 2.7890447 3.0473468 3.1163415 3.3311457 3.2195407 2.6631228 3.4080445 2.6455843 3.2110143 3.4693805 3.1935799 3.3064930 2.8536802 3.2335959 3.2981717 2.8113144 3.2001236 3.3377250 3.6465578 2.8273275 3.2923649 2.8504662 3.1641589 3.8020549 3.1575248 2.7779908 2.9841728 3.0335452 2.5688060 2.7929845 3.0625232 2.7258201 2.9881620 3.4016234 2.3819081 3.5587136 3.4262506 3.2230849 2.7974496 3.6051369 3.5298917 2.8008406 4.3820741 4.0053325 2.5475888 2.9576455 2.5799749 3.3636655 2.8518807 2.7498356 2.8662485 3.8435725 3.2252631 2.9387896 3.1814532 3.5258640 3.0341283 3.3633028 3.0037124 3.0297575 2.6163349 2.4487206 2.2965243 2.5374642 2.4494566 2.3705991 2.9735728 2.4946070 2.4707444 2.6523015 2.3854517 2.7621340 2.3619800 2.6223926 2.6370270 2.4882774 2.5149758 2.7271662 2.3909017 2.8458856 2.5308289 2.5036287 2.5661449 2.6262092 2.6733008 2.4808210 2.4168126 2.5265579 2.4132501 2.6724590 2.2835128 2.9856340 3.2696892 3.3005512 2.6490026 2.4928695 2.9482621 2.6477907 1.7048813 2.9428656 2.3145285 2.5347520 2.8957477 3.6106016 2.6114319 4.4032769 3.1764684 2.7881468 3.0210469 2.6360482 2.8506302 2.3104308 3.9928146 2.9894483 3.2615983 2.3839286 4.0688867 3.1840437 2.9458835 3.0791046 4.4273854 3.4329103 2.9398216 4.5443765 4.6381393 3.3541298 4.2397076 4.6029223 4.0882898 3.8110555 3.1532450 4.3814938 4.5966906 4.0038299 3.8211499 3.4566670 2.1076478 3.3211565 2.7176100 3.3890845 3.9476286 3.6451288 4.1055032 3.4661509 2.9628554 2.7606052 2.8783241 3.2498823 2.7342016 2.7781702 2.8495742 2.6871082 2.8013177 2.8963854 3.2810320 2.8796863 2.8908422 3.2819766 2.8625445 3.0377009 3.0403044 3.1757524 3.1901718 2.8313691 2.8328795 2.8873308 3.5396592 2.7351698 3.0000757 2.8702721 2.5099169 3.1123037 2.8783921 3.3446607 3.1249759 3.2191123 2.6179540 3.1617582 2.9033784 2.9948719 3.0479694 2.9386427 2.5527277 3.2744327 3.1261179 3.1334049 3.7211574 3.0188827 2.7099016 3.2766778 2.6114884 4.3447635 2.9530352 2.9318220 2.7322175 2.7752940 2.1939405 2.6777716 2.4728764 3.0626138 3.5565060 2.3525154 3.0425014 3.0572231 2.9900831 2.0243522 3.3375678 3.4303901 3.4275122 2.7478863 3.3936362 3.3662463 3.0954314 2.6191565 2.8133119 2.9101954 3.5092281 2.3728034 4.8722018 3.1318294 2.2598876 2.1211290 2.4760434 5.9453912 2.5039217 2.5634945 2.6780683 2.5701635 2.3585395 2.6230744 2.2599016 2.3672141 2.7014691 2.5772737 2.7317786 2.7676316 2.4499437 2.7161932 2.8144680 2.1105792 2.8877200 2.5982656 2.6496753 2.4061422 2.7288197 2.3842648 2.8738323 2.4028944 2.9173265 2.5026477 2.7117454 2.5115855 2.6605483 2.9609197 2.6256095 2.8621200 2.7097093 2.8432177 2.7380424 2.8403413 2.7977427 2.5657512 2.5718850 3.0118454 3.1419239 2.4942180 2.9742167 2.6749630 2.7590095 3.2270787 2.9826577 3.7463774 2.9268126 2.6891422 3.3628726 3.6398070 2.8444982 3.2463775 2.5641966 2.5944439 3.2424204 2.5756567 3.8864119 5.2693319 2.7655322 2.9234786 2.8716709 2.8907988 3.1476326 2.8721201 2.9966417 3.1144847 2.8129530 3.0242102 2.7447023 2.7938451 2.8267293 2.9212845 3.0676037 2.7473205 2.6941611 2.7729240 2.9732761 3.0366334 2.8890786 2.9998100 3.0856224 2.6282967 2.6336860 2.9014696 2.9180654 2.9316946 2.9606949 3.2224304 3.0565285 2.8767095 3.1632826 3.0167908 2.8861710 3.1803954 3.1112095 2.9280010 2.9493165 2.8788128 2.9427656 3.1626043 2.7964430 2.8831482 2.6652549 2.9140718 2.9161122 2.8413721 2.8171159 3.2262103 2.8993649 3.4061721 2.9464225 2.7802147 2.5712364 2.4049044 2.4896085 2.5058678 2.6384496 4.0739585 2.4383955 2.6552528 2.7710132 2.9082587 3.0402300 2.6152169 2.7229227 2.7891753 2.7741375 2.7072644 3.1163746 2.7364715 2.5859353 2.6878666 2.7657809 3.3737706 2.6584350 2.6122150 2.8576424 3.6903654 2.9164239 2.7992244 2.8959062 3.2457489 2.7852782 2.9421389 2.8655834 2.6369471 2.5366661 3.2235459 3.0715557 2.9911672 3.2155397 3.0751806 3.0585260 2.8386560 2.9095418 3.0141219 2.8429438 2.7934177 3.2555568 3.2156309 3.2271461 2.9307820 3.3048872 3.0716982 3.1774742 2.6038152 3.0589555 3.1079327 2.9396741 3.0573064 2.7351031 2.5263587 2.8551600 2.9894409 2.8744213 3.5022137 2.7236406 3.0739290 2.9669073 2.5938934 3.2639522 3.1107885 3.6154467 2.7057537 3.6354148 4.7063196 2.7289221 3.3191905 2.9980472 4.0407003 2.6196128 2.4851903 2.6400804 3.3702242 3.9249685 3.3584222 3.4898339 3.5249002 3.7991580 3.4322738 3.2153016 3.0935096 3.3454401 2.8252819 3.1160195 3.5376081 4.0755425 3.4593708 2.4931510 2.5945915 2.9354620 3.4579193 1.9149536 4.2261010 2.7455159 3.8767023 3.5308898 3.7901095 3.2499368 3.2986947 3.2622663 2.7031955 2.2272928 3.5197904 2.7279609 3.5473474 3.0536856 4.7018207 3.9255137 2.9914741 3.8583819 4.3123162 4.5331183 3.7594281 2.8898258 2.9482515 4.1264654 4.6651492 2.5857746 4.1913608 4.0323300 3.2697998 2.1634221 2.1985369 2.5681509 2.6944774 2.3132388 2.0549724 2.3012126 2.4293153 2.4396595 2.3028685 2.6877863 2.2620236 2.8754495 2.4470797 2.3829167 2.0327458 2.2261774 2.6097800 2.2343061 2.5329435 2.4019805 2.3626531 2.2339324 2.4898142 2.3068620 2.2735368 2.5169264 2.2284943 2.4802910 2.3998062 2.2738549 2.4275354 2.5660913 2.5695868 2.4471428 2.5907107 2.6007965 2.2159610 3.8945619 2.5577884 2.6199237 3.7015474 3.6625891 3.5248164 3.4516133 3.6127423 3.4428793 2.7394125 3.6962451 2.3667528 3.5686041 3.6877538 3.3941735 3.6487041 3.7043106 3.9744564 3.7627225 3.6666830 3.3660599 2.7984598 3.8030717 3.6482371 3.6553929 3.7550357 3.4819688 4.0171637 3.4557957 3.8006661 3.4220846 3.4060481 2.6490970 3.6167465 2.3924857 4.2399255 2.4516751 3.1050813 3.8307703 4.1178037 3.7601987 3.8538970 2.8734772 3.2056154 2.6784070 3.5834020 2.5578076 3.4867912 2.9971011 2.8335485 2.7564581 2.7852168 2.9287633 2.9645864 2.7109518 2.9693783 2.7836544 2.7724503 2.7449251 2.8411790 2.9977462 2.7605934 2.6644882 2.7462498 2.6515105 2.9196370 2.8885212 2.8061552 2.6989703 2.6075329 2.8868571 2.7294167 2.5270792 2.7307209 2.7017454 2.6528131 3.1052154 2.6864931 2.9497359 2.7148059 2.8656257 2.7752932 2.5845382 2.5320886 2.8001486 2.6268114 2.6066284 2.9513683 3.1169958 3.1891491 3.1150629 2.7876405 2.8560417 3.1805971 2.9408603 3.1089971 3.0191376 2.6094253 2.8064599 2.9425038 2.6262581 2.7068612 3.2215382 3.6211767 3.6068761 2.5233293 2.5428704 2.4016921 2.5469904 2.4251885 2.4085299 2.4565300 2.4498831 2.4068202 2.5815504 2.3830608 2.7006525 2.3925239 2.4343089 2.4898177 3.0404441 2.6699773 2.3063320 2.5352390 2.5899242 2.5754578 2.6848726 2.5593455 2.7987312 2.5452237 2.7070283 2.8311836 2.4239658 2.7259884 2.9192218 2.6894453 2.8736424 2.6489754 2.6726797 2.9141239 2.6306930 2.8285649 2.9329084 2.5278060 2.4273453 3.4099134 2.7299926 2.4545722 3.4730471 2.9933631 2.6601713 2.6505042 2.8781017 2.6178646 2.8180862 2.8928907 2.7844746 2.5902041 2.6814213 2.5723382 3.1340464 3.0770121 3.1735628 2.6891580 3.5667069 2.9263964 2.7595537 3.6986412 3.0256045 2.5088605 2.7239747 2.7266138 2.3064870 2.3389080 2.7297956 2.9784620 2.7758002 2.6278207 3.2239889 2.7142994 2.8934591 2.8329860 2.7303661 2.4907724 2.8410344 2.8020937 2.4578893 2.3318551 2.5238359 2.6833088 2.3114467 2.5682510 2.3582989 2.3649609 2.6795277 2.6419401 2.9165074 2.8551228 2.6100419 2.4007440 2.8391466 2.7950724 2.9124117 2.6808116 2.5599563 2.7153206 2.7781476 3.1796314 3.0077341 3.1230225 2.7474419 2.4948397 2.6185420 5.1789470 2.5879887 3.2306563 3.0753811 2.6324995 5.4626364 2.7595898 3.0532307 3.4755908 2.6462863 2.6884801 2.4338207 3.1046622 2.8732447 2.0059074 4.0450825 4.1150782 4.2824723 3.0846158 3.9804054 3.7601300 4.2013733 4.0351840 4.5926222 3.9201931 5.7490943 4.3950810 3.5229814 4.9744810 4.2445009 3.5232818 2.3222138 2.7550946 4.1529971 4.0458167 5.6938389 3.8396980 6.0644281 4.6010465 4.2457630 4.4767388 3.6219355 3.1705550 3.7643329 3.6948771 2.8578811 3.9162391 5.0945378 5.1924885 5.0656424 5.4033886 6.7824087 3.9981171 5.0233216 6.4789227 4.0562166 5.9167636 2.9276755 3.6127535 2.9053770 2.9821235 2.7915641 2.9225070 2.3749089 2.9950144 2.7443392 2.7857858 2.7774588 3.1321712 3.2991472 2.7118583 3.3913896 3.0550385 2.9452078 3.7214961 3.4965496 3.1420096 3.0524667 3.1200648 3.7081692 3.4236324 3.3127737 2.9891180 3.1601420 3.2068958 3.5637959 3.3614486 3.5471894 3.1872072 3.3279724 3.0081601 3.2788854 3.1961162 3.0242476 3.1469928 3.3382338 3.0468811 2.9571909 3.4697106 3.2690927 3.0078100 4.1336216 4.8001562 3.9354653 3.2860507 5.3716995 3.1743487 4.2961253 4.9489780 3.7560573 5.7190060 4.1171826 3.6090963 2.5779656 2.6057917 2.7050417 2.7307935 2.8303864 2.7059130 2.7975559 2.7390055 2.4055778 3.3310874 2.7573645 2.5768155 3.3010052 3.0437239 2.6127581 2.8148705 3.2364407 3.0095053 2.4308445 2.6921817 2.6106215 3.2557780 2.7829396 3.1852860 2.8824071 2.7345289 3.2466542 3.0247001 3.2311831 2.9041991 3.3781337 2.9687608 3.2909243 2.9339944 3.1796913 2.8596423 3.0460971 3.5640586 3.6214802 3.9940316 3.4510879 3.6535164 3.5236786 3.2787033 2.8801968 3.6173851 3.5892672 3.0257999 6.4147226 4.7340675 3.5249827 2.6997044 2.4492388 3.7013242 2.5322865 2.5477306 2.6797961 2.5263574 2.6080297 2.5368083 2.5729774 2.4026217 2.3706776 2.5189339 2.8169959 2.6212646 2.4967127 2.6849391 2.6622001 2.6426112 2.2883798 3.5993023 2.6321835 2.6675423 2.5732455 2.5621488 2.6253149 2.6755599 2.5131211 3.2008716 3.2008716 3.3560917 3.3560917 3.2933019 3.2827525 3.4177941 3.2230944 3.5981371 3.5257710 3.6109414 3.4123385 3.4123385 3.6458148 3.9605561 3.3630301 3.2121066 3.4987894 3.4987894 2.9827131 2.9827131 3.7388747 4.2462723 4.0763706 4.0763706 3.4513278 2.8936552 3.9664575 3.9664575 3.9911531 3.9911531 4.1015895 4.1015895 2.9667138 3.7141329 3.7728623 2.3656290 2.1844767 2.9062849 3.6448233 2.5340880 
EUGLON035036_KOG0265                                                                                                                                   2.7671490 2.8918790 3.3237038 2.7251479 2.6305398 2.2772247 3.1399120 2.7570484 0.0000000 2.9443000 1.9187278 2.7297075 2.4492828 3.5152537 2.8941115 3.0870397 1.9866782 1.7150197 1.4982988 2.9539508 1.8477237 2.9363936 3.2789486 1.8082168 2.7050359 2.4445918 3.2006218 2.2348605 2.5139512 3.4376596 2.3382670 1.9738513 2.4880585 1.8756342 2.3250957 2.6822212 3.3897703 1.7370268 2.0806659 2.5531755 3.1029988 2.5111509 2.5335075 2.3225581 2.0259560 2.3783944 1.9782478 1.8349274 2.2443997 2.3975707 1.7343565 1.7961195 2.0560735 2.3025619 2.0850680 2.6520487 2.5870509 2.2318762 2.9722035 2.5347735 1.9721434 2.0860881 3.6429439 1.8613664 1.9270014 1.7868397 1.9108966 2.1377741 2.3711275 2.5335236 2.2237686 2.8717864 2.1720866 2.2447741 2.1057378 2.7781681 2.0820738 2.2625298 2.2894240 2.4667529 2.1140710 1.9768616 1.8367711 2.3422652 2.5794209 1.8790106 2.1427892 1.7270154 2.2808928 2.8556705 2.2896909 2.3459394 2.3928831 2.4263539 2.3652305 2.4529770 2.3579653 2.3472054 2.2932809 2.4365954 2.3903985 2.4611956 2.3746867 2.2802797 2.2617876 2.2989616 2.2877906 2.4672021 2.3868228 2.5874818 2.1472289 2.2785038 2.5835253 2.5408343 2.2340827 2.1268097 2.4785717 2.2759521 2.4442767 2.3278034 2.2524505 2.4303508 2.2640505 2.3612118 2.0923310 2.5167994 2.2985874 2.1622741 2.3686115 1.9223741 3.3535251 3.0311821 2.4203286 2.7756598 3.1273742 1.9815518 1.7675337 1.5305439 2.2385777 1.7111112 2.0544804 2.1030544 2.1339302 1.9980749 1.9634462 2.0202451 1.8786628 1.9222158 2.0432392 1.9796416 2.0408469 1.9727166 2.0225609 2.3263987 2.8827576 2.0202773 1.8195029 1.9432255 2.1130331 2.0911982 2.1117863 2.0005961 2.1395011 2.6441518 2.1101425 1.5275485 2.2248247 1.9375133 2.4453993 2.3809454 2.0681350 1.9678445 1.8637502 2.2332673 2.2046449 2.2062170 2.2265473 2.2442647 2.1994306 2.8440916 2.3401638 2.4970879 2.5327430 2.3928869 2.4626539 2.5719075 2.5763899 2.2381820 2.5255404 2.4924323 2.4493909 2.2201587 2.4803817 2.4395111 2.4413343 2.3247547 2.6221676 2.3179046 2.3913379 2.4370165 2.3890303 2.5623966 2.3785373 2.2595059 2.3484542 2.4280078 2.1963359 2.4825577 2.4473863 2.6328787 2.7085622 2.5466022 2.6392866 2.9862122 2.1625271 2.2733834 2.3718022 2.8393672 3.0843326 2.8078146 3.0298771 2.5809217 2.9036230 2.5579535 2.6207284 2.3269837 2.8131682 2.8172255 3.0192391 2.2826720 2.4454483 2.8917495 2.0731630 2.9835866 2.6700375 2.7596413 3.0397568 2.6718694 2.6668200 2.5320862 2.5378267 2.4135688 2.3924049 2.7165636 2.6364662 2.4357141 2.6520995 2.4068338 2.9353753 2.4499384 2.6116576 2.9386637 2.4420327 2.5901651 2.7217954 2.5791360 2.2831725 2.4846500 2.9469188 3.1012604 2.6830082 2.5960363 2.6640027 2.7239266 2.7258254 2.6689355 2.2600408 2.4052546 2.4799522 2.3168289 2.5130982 2.6651113 2.5342879 2.4792483 2.4837079 2.6992694 2.7404136 2.6035309 2.5187284 2.5577810 2.3839177 2.6928406 2.8955249 2.5866722 2.6759119 2.5803351 2.6564136 2.5411666 2.0776903 2.5173313 2.9025528 2.5198544 2.7172825 2.5021837 2.8279097 2.6099842 2.0795373 2.7436760 2.6743775 2.5872046 2.6007022 2.1873752 2.7192358 3.3654953 2.7130418 5.8411287 2.5678718 3.2858547 2.6548915 2.5544929 1.9739690 4.5593647 2.6111751 2.3194656 2.7625834 3.0702976 4.1133093 5.3475258 2.1629323 4.0176207 3.8422493 4.6218845 3.7903070 3.6870683 4.0566910 3.8256910 4.5538453 2.7048325 4.2154496 4.0137763 2.2758949 3.9089218 4.1895181 4.6983331 3.5234307 2.1557684 4.1971597 3.8945793 4.6366273 4.2921274 4.0538315 3.3825718 4.8588634 4.3140027 3.9060533 3.4735056 3.9901331 4.1215249 3.8480892 3.5047225 4.0021657 3.6695762 3.9086045 3.2285573 4.2069187 3.0677511 4.8945968 4.3680525 4.0839695 2.4324355 2.8259335 2.7483581 2.6774941 2.6415008 2.7205216 2.7109696 2.6155522 2.7485917 2.7221921 2.3792915 2.5787628 3.0061417 2.8750120 2.4644189 2.4797000 2.5938229 2.3631848 2.9166352 2.6124400 2.8928615 3.0308567 2.5870934 2.8924718 2.3843538 2.9780319 2.5322612 3.1990574 2.6401406 3.3039102 2.3675824 2.7673431 2.7441414 2.4247908 2.4318311 2.6518229 2.9186188 3.2655960 2.8683242 2.6222800 2.8585769 2.6313311 2.7661203 2.2437041 3.1146150 2.5958689 3.0171948 2.5619864 3.0241975 2.6902988 2.8589629 3.3767268 3.1567608 3.1112749 2.8201086 1.7177395 2.8972724 2.4031498 2.3177173 1.6363734 2.0028066 2.2367154 2.4605568 2.0269711 2.3650563 2.0005307 1.3650429 1.3922473 1.6872961 2.5683536 2.3616103 2.3064850 2.3843515 2.7414717 3.1519968 2.0432286 2.2950898 2.7560590 1.9455921 2.8616973 2.9190027 2.9706684 2.5259977 2.6392496 2.5690429 2.9337956 2.3594035 2.5114116 2.5791090 2.3171408 2.3412503 2.5093847 2.2536322 2.7259128 2.5429724 2.3547931 2.1996078 2.3674412 2.4010083 2.8742523 2.9972170 2.7960115 2.5331091 2.3959924 2.6452750 2.2734988 2.5643264 2.2744936 2.5625899 2.7927035 2.9273516 2.7269020 2.4271296 2.5934916 2.9398448 2.7925929 2.8879778 3.0706138 2.4997876 2.5619043 2.9510995 2.8006203 2.9340099 2.2775739 1.9899206 2.8476171 3.2686960 2.2877751 2.0857698 2.3901912 2.3264812 2.3395805 2.3482551 2.1609360 2.2870875 2.4570299 2.1646407 2.1306489 2.1792350 2.8972930 2.5822963 2.2781661 3.2029417 1.9934125 2.9353884 1.8689736 2.3987377 3.0552523 2.9889061 2.4197129 2.7896232 2.6732305 2.9759232 2.5440307 2.4700189 2.8165808 3.0740026 2.8042062 1.9223067 2.9132125 2.8321246 2.4731828 2.9052435 2.8597508 2.1497948 2.7774459 3.0368149 3.2525158 2.8814446 2.8681870 3.0506973 2.8814446 3.0483459 3.1149218 2.7610190 2.7884378 3.0379418 2.8887576 2.9195652 3.2721338 2.9745127 3.0777908 2.9242463 2.9502903 3.1733628 3.2084843 2.7638693 2.9823103 2.9281436 3.1340059 2.8011150 3.0653100 2.8071462 3.0821174 3.2761052 3.0826310 2.9427664 3.3201524 3.1576204 3.2925681 2.9788084 3.0637705 3.0103134 2.9801665 2.6605511 3.4003525 2.8803155 2.7846514 2.5245072 2.6966357 3.5953600 4.1084828 2.3633271 2.7570684 2.1506428 4.2241972 1.9515598 3.2949816 2.8326494 2.9364610 3.3165107 2.9454397 2.8054752 2.5590216 2.6504660 2.5903618 2.7195524 2.7558780 3.3250833 2.8583070 2.3989125 2.4748761 2.7235695 2.5028267 2.8428744 2.6533143 2.6618100 2.7151558 3.1083556 2.4897105 2.4651008 2.8276010 2.4255632 2.8428264 2.9469531 2.5068968 2.4737484 2.6632466 2.9181659 2.9935413 3.0041049 2.8482316 3.1360049 3.0522351 2.7679547 3.6183354 2.3417728 2.5292833 2.5580562 2.4598665 2.3352516 2.3721480 2.1813324 2.4461129 2.2731106 2.2253957 2.6029176 2.4569897 2.7016675 2.3899842 2.5485622 2.7618611 2.9006691 2.4311011 3.2395717 2.6213011 2.8392661 2.9199027 2.6622788 2.6410194 2.7391362 1.9760015 2.6640978 2.7254092 2.5952960 2.9804326 2.7794816 2.8733636 2.1698462 2.7165564 2.5222511 2.6084628 2.6731095 2.8303415 2.3083953 2.6571262 2.6575407 3.3863491 2.7793007 2.7396844 2.7628452 2.5600912 2.7848522 3.1799397 2.8871678 3.1124107 2.7202039 2.3089958 3.8079480 2.5369933 2.2809463 2.4218307 2.8788714 2.6233470 2.4624274 2.6863180 2.1959162 2.3872519 2.6449372 2.9799638 2.2868114 2.5406665 2.3734689 2.5337367 2.3024313 2.2866180 2.2101576 2.4449545 2.1078969 2.5107661 2.6085524 2.4277702 2.4602608 2.4766562 2.7640990 2.4026829 2.2932766 2.5268236 2.2698606 2.6215418 2.4571842 2.7075638 2.3713980 2.4509726 2.4211189 2.3949444 2.6100315 2.6767446 2.4532707 2.8414001 2.3279017 3.0692892 2.4436854 2.3693577 1.9978943 2.2459975 2.1468276 2.3775514 1.9525114 2.2784157 2.2705705 1.9268893 2.4147907 1.7250636 2.0107485 2.5263861 1.9547610 2.0982016 1.9757456 1.9545841 1.8416818 2.7949128 2.0915590 2.6967165 2.5160047 2.9531804 2.2608753 2.6312792 2.2178336 1.7017202 2.0933621 2.1524356 2.1110096 2.2413061 2.3146621 2.3769317 2.1294821 2.3645343 2.3286364 2.0875627 2.4025221 2.3622460 2.3274464 2.2559938 1.9630568 2.2857017 2.4287417 2.4508158 2.6423372 2.1458929 2.4058652 2.6136139 2.5541461 2.0857127 2.5238976 2.6078909 2.1761900 2.1597695 1.8088404 2.3679612 2.5635324 2.3420621 2.3320531 2.3611313 2.3661474 2.9886780 3.1071087 1.8681700 3.7919055 2.1507451 1.9641894 1.9924263 3.6554489 2.2935338 2.5649464 3.6075096 3.7031118 2.1579360 2.3254450 2.5301245 2.3322112 2.3326324 2.4064336 2.3853059 2.2424038 2.5884714 2.2687694 2.0253039 2.4202492 2.3019773 2.1729997 2.4404575 2.3155373 2.2599313 2.4090264 1.9856017 2.5196356 2.4820991 2.2176040 2.1116902 2.5503143 2.6555610 2.5558518 2.6202763 2.3152240 2.5125834 2.5869816 2.4436000 2.5175750 2.4129573 2.6606201 2.4450029 2.2249305 2.6216454 2.5815921 2.6530360 2.3351120 2.1186916 2.2442025 3.4480587 2.3111590 2.2866431 2.3767509 2.6896480 2.7726618 5.2443074 2.3407567 2.4710566 2.3980643 2.2795599 4.9729738 2.3002089 2.0529063 2.4499714 2.1623309 2.4486785 3.8241772 2.0180637 2.2068788 2.2176748 2.8033185 2.0816996 2.5602786 2.3091198 2.2292323 3.1444980 2.5178265 1.9236230 2.8535841 1.6850385 2.0660320 2.6066989 2.6874722 1.6482172 3.0319557 2.8018470 2.7666237 2.8698007 2.4657190 2.9396969 3.1650937 1.9608839 2.7482807 2.9402548 3.0706976 2.2908122 3.0333434 1.7458963 2.1467913 2.7261753 2.5760575 2.8731278 2.6499602 2.4123630 2.4806143 2.8192169 2.5332774 2.4434575 2.4877431 2.7902028 2.1577177 2.7626340 2.3604251 2.6215312 2.1149430 2.7630871 2.6144951 2.6370750 2.3905857 2.3788529 2.5402482 2.4677274 2.6295898 2.9780932 2.7305573 2.9569831 2.5152076 2.5597155 2.5370689 2.4065759 2.5407672 2.6922002 2.8201050 2.6971844 2.6060332 2.7203258 2.3032629 2.5784720 2.6665177 3.2603941 2.5575158 2.8539400 4.0085071 2.6607513 2.7969720 4.1457922 2.2396552 2.3014722 2.3163000 2.5391153 2.2761500 3.1312612 2.6886961 2.1546394 2.4259145 2.6512006 2.6389976 1.9359903 2.2884923 2.6644251 1.9589912 2.3107932 2.1652619 2.4597856 2.5402613 2.3258917 2.1859667 2.1254403 2.5813610 2.3749869 1.9908640 2.4796647 3.0989051 2.0238532 2.7535857 1.9754909 1.8477447 1.9055764 2.3153645 2.8548309 2.6561211 2.6807216 2.4488139 2.2461444 2.4792095 2.4661220 2.6497458 2.3116330 3.0069720 2.6795993 2.5838908 2.3452730 2.5802402 2.7105568 2.9779583 2.5475760 2.4620323 2.3962784 2.1020974 2.4662237 2.7803739 2.5318308 2.5283509 2.2348984 2.4521034 2.5178102 2.5440266 2.4660745 2.6879328 2.7254620 2.4340625 2.5541846 2.3466421 3.0105910 2.3868498 2.6419545 2.6903059 2.6275274 2.6063213 2.2300826 2.4258088 2.7059498 2.3862895 2.6851763 2.8295437 2.5590243 1.8363628 2.0460278 3.2402320 2.8511227 2.1545489 2.8961253 2.1744974 2.1494714 2.1746585 2.4972074 1.9832942 1.9873344 2.2668215 1.4303570 1.9013145 2.3913383 3.0852603 1.9910047 2.7083900 2.5083699 3.1375430 2.1913809 2.0331641 1.9862764 1.3664943 1.4216455 3.0053084 2.0289319 2.2155567 1.8896811 2.9815453 1.9194870 2.0758867 1.9131068 3.1330408 2.6640758 1.9123161 2.3112956 2.1291063 2.8432890 1.5407080 2.4824179 3.1311639 1.7415881 1.4215073 3.0035160 2.7655609 2.4538460 2.2654359 2.0228115 2.7242019 2.4111932 2.4985104 2.6994670 2.2858625 2.3109075 2.8726632 2.4676332 2.7240937 2.4315593 2.5660081 2.4185245 2.4814191 2.7554978 2.2846141 2.5290004 3.0272130 2.4211886 2.8469772 2.5982973 2.6163109 2.6383856 2.4880419 2.6359846 2.3483089 2.7105783 2.6209960 2.8332959 2.6425134 2.6057195 2.5680298 2.5472005 2.5621999 3.0728316 2.6336757 3.1570827 2.2073653 3.0746213 2.6180014 2.8599666 1.9963930 1.9807472 1.8695928 2.8371684 1.8763014 1.8503910 2.0716407 1.9583906 1.8702475 2.0453910 1.8177883 1.9184265 1.9637311 1.8756424 1.9109318 3.3032820 1.9515394 1.9724399 2.1216480 2.2334113 3.9457917 1.9292173 1.9845952 1.9915758 1.7341598 2.0590800 2.1960635 2.1804100 2.3469304 2.5165108 2.0746403 2.6123890 2.3275199 1.8411935 2.5383933 2.6024656 2.1959571 2.2134274 2.1641036 2.5115789 2.1975170 2.1414642 2.4507483 2.9027412 2.7539602 2.8769377 2.6525429 3.2114640 2.9579289 2.1069585 2.7138086 2.8015125 2.6107932 2.4340598 2.2613931 1.9830001 3.1155427 5.0066895 2.0459021 1.7916403 2.2269744 2.4723028 2.2096210 2.4796022 2.7978140 2.9084059 1.8495269 2.1231433 1.8861844 3.0663453 2.9180515 2.4676634 3.0100896 2.5598810 2.3361253 2.0947446 2.6996294 5.5905462 2.7683630 2.0858765 3.3282093 2.3020134 3.1447130 2.7617269 2.1395935 2.6507753 1.7003124 2.3228264 3.6108818 2.0075275 3.0060386 2.6835821 1.9628301 2.5092197 2.2781665 2.8260539 3.0049101 2.1985199 2.6341522 6.1291817 8.9999988 5.5894146 4.2536648 2.4699909 4.9912862 6.2836629 4.3444319 3.0554566 2.9651104 3.8157077 4.5305545 5.6136985 4.7769278 8.3364316 5.0935230 2.1974253 5.3369040 6.5358981 4.2098860 3.6898603 6.4343927 3.1106499 9.0000000 4.5864317 2.2905026 5.5342380 3.6100313 6.3542759 5.2094800 6.4881574 4.3782262 2.2899715 2.3835610 2.3308918 2.7485654 2.3808566 2.3619195 2.6346069 2.5197088 2.1245822 1.9902304 2.1090471 2.6401906 2.7134042 2.2951732 2.2908975 2.3446017 2.4521860 2.7015535 2.6651154 2.2061581 2.4500155 2.4889681 2.5916039 2.1112442 2.8871554 2.5420321 2.5624429 2.4585840 2.6205203 2.1571100 2.4540656 2.5059998 2.7228707 2.4330537 2.6630548 2.6107029 2.3962329 5.2932629 2.8030085 2.1296160 2.4423674 2.4755453 2.6929919 2.9628874 2.6289695 2.6509197 2.6291699 2.4653779 2.3189467 2.6672211 3.1207080 5.4769722 2.9938706 2.6659701 4.4378576 4.7088572 5.0700664 3.6761980 4.2662085 4.5666877 3.9745301 4.3103162 5.8737929 4.0106841 5.1464424 4.6942977 3.7831827 4.1013296 6.0327544 4.2345154 4.0449850 5.1302293 3.3682066 3.9621103 4.2825256 5.0688706 2.9672705 2.9925513 2.7563854 2.6467662 3.0886154 3.0947073 2.7399077 2.7632629 2.9229988 2.7486982 2.9922008 2.9587878 2.9073357 3.1163952 2.8525001 2.9136206 3.2108624 3.1098707 2.7973033 3.0457815 3.3228751 3.1496485 3.4357821 3.3908768 3.2982046 3.0853767 3.3839294 3.0845532 3.1683354 3.2297729 3.5137346 3.0705523 3.1165167 3.6114212 3.0575323 2.5577391 3.0893685 3.0259419 3.3942293 3.2183191 3.6199991 2.8674255 3.1527873 3.5024099 3.1672566 2.8506132 2.7227623 3.6687616 3.6366984 2.9522090 3.8205204 3.0368394 3.4821939 3.8237445 3.6584285 3.0555575 3.4759931 3.3668120 3.0360361 2.9894181 3.0733052 3.5175923 3.4232800 3.1204935 2.8160610 3.4110756 3.0244287 2.8653542 2.3088303 4.0725658 3.2344796 2.8191920 4.1666121 3.0557147 1.6680060 3.1256845 3.0462892 2.6242226 2.9017751 2.4191327 6.5869660 3.4946731 3.5299122 3.4009578 3.2484287 3.6813789 3.2135686 3.9431474 3.2772934 3.3758260 2.8546444 2.8342887 2.6738365 2.7233102 2.4932155 2.5095020 2.8884842 2.3778763 2.8700172 2.7278687 2.7980974 2.6766529 2.4929573 3.0178471 2.6956577 3.1745267 2.5094939 2.6344984 2.6612201 3.2329435 3.1053743 3.0150987 2.9212629 2.9028362 2.7844073 2.7694586 2.2852024 2.5606467 2.6231362 2.9392713 2.7994523 3.0334890 3.4588210 3.0826990 3.3422982 2.5072045 2.6776336 3.4302656 2.1258811 2.9515049 2.0741910 2.6421553 2.7272383 3.5346553 2.5964362 4.8501111 3.0362157 3.1355866 2.4825219 2.2028586 2.4992477 2.2479979 4.6788684 2.4118500 2.2947073 2.4635384 4.9673955 3.6785427 2.5107432 2.4907788 4.1461299 3.6834381 2.9729260 4.6283199 4.5745822 3.6690541 4.3569135 5.1435198 3.2684219 4.6859737 3.0269360 3.2601387 3.3562908 3.7590985 3.9434790 3.1687816 2.4868262 3.5815729 3.2495119 2.5370120 3.7471947 3.4305551 3.3158289 4.1874537 2.8818175 2.5341520 2.6978077 2.5361605 2.8560207 2.4625859 2.9796680 2.3766694 2.7101348 2.9799724 2.9654523 2.9889858 3.1288763 2.7790055 2.4969220 2.7300042 2.9062622 2.3625848 2.9021268 3.2061396 2.9256102 3.1019191 3.4244744 2.3932362 3.0768705 3.1291847 3.0529778 2.7115612 2.7806568 3.6956442 3.8780344 3.4438760 3.0109823 3.2829431 2.9473075 3.8346988 2.7746821 3.6124284 3.0979472 3.2426551 3.2396194 3.2415963 3.3686528 3.2496762 2.0573475 2.7019321 3.4277624 6.9083662 3.5371837 2.7383759 3.2103160 2.7604695 2.2096547 3.4190814 2.1210744 2.4896881 3.5311109 2.4243383 3.1463438 2.2487307 2.6238449 1.9243196 3.2806622 3.6849030 2.0701140 3.4430122 2.6067511 3.0733264 3.1653819 2.6242953 1.9865259 2.2930810 2.6627076 2.2509295 4.9063850 3.5315970 2.2502299 2.1131834 3.4259117 4.0048169 2.9750280 2.4868342 3.0878734 2.8768152 2.3054699 2.5496300 2.5047007 2.7825388 2.7727265 2.7375382 2.9563219 2.6313191 2.6715501 2.9346427 2.7812749 2.5644933 2.6405537 2.8617690 2.7077325 2.7143524 3.0121768 3.0208755 3.1052323 2.8497414 2.7314687 2.6442930 2.7748212 3.2546956 2.7210788 2.7715639 2.7865614 2.8101239 3.2071795 2.9828654 3.0122242 3.0313073 3.1972277 2.1790379 3.1638831 2.9980551 2.5610488 2.1133352 3.4215417 2.7174146 3.0933216 2.6938417 2.8693657 4.3087112 3.6447993 3.0828596 3.4755283 2.3971811 2.6740028 3.3865422 2.9782333 2.5907600 2.8546694 3.2867265 3.3910053 3.8569580 2.7407879 3.0390908 2.9275922 2.8127320 2.9027048 3.0620505 2.7902905 3.0863509 2.9791575 2.7006207 2.7426615 2.8545507 2.7708964 3.0302717 3.0009162 3.0052643 2.8680943 2.7117242 3.3836362 2.8176446 2.6059161 2.6929266 2.8933530 2.8672514 3.0127487 2.8774190 3.0372064 2.7261746 3.1879018 3.0226313 2.6949424 2.9280460 2.8021251 3.1597014 2.6918963 3.1015682 2.7958123 2.7672273 3.0732463 3.1721659 2.7248153 3.2273091 2.9173635 3.1419731 3.1010408 2.8582722 2.9737317 3.2475834 2.7299739 3.1682010 2.9021413 2.9967363 2.8886608 3.1483146 2.7384744 2.6304369 3.0513150 2.7983558 2.7967208 3.2099528 2.7435669 2.8622459 2.8036716 2.6014413 3.1993302 2.9189672 3.1180647 2.7978203 3.0657150 2.7678596 3.0739884 2.9348535 2.7810891 3.0638329 2.9910003 3.1743214 2.5415854 2.6135566 2.3681470 3.0206930 3.1093509 3.4177340 2.9981926 3.1144854 2.9807843 2.9408066 3.3684875 3.0973404 2.4066404 3.4916552 2.8605370 2.8056352 2.8882627 2.8386843 2.6472340 2.9011741 2.7523368 2.6897440 2.6334201 2.7204695 3.1263220 2.7382781 2.9766397 3.0086456 2.8221906 2.9487636 3.0880072 2.6885376 3.0381173 3.1430791 2.8265553 3.2014618 3.0717046 2.9901354 2.7139270 3.0549569 2.9116797 2.5233976 2.6553464 2.5540419 3.1717140 2.8402331 2.9793660 3.1676782 3.1242092 3.0664800 3.3087057 3.7709335 2.6009708 3.5315457 3.0056621 3.6000176 2.7766354 2.0945206 2.8840633 2.4843444 3.7909175 2.8308770 2.4922401 3.2218324 3.0559288 3.7694014 3.1008183 3.2632260 3.2534025 2.8692308 3.3068558 3.3043231 3.6473451 2.7407960 2.6042153 2.3775832 3.6798606 4.0225412 2.1601859 3.1090233 6.7041109 3.1039353 2.3796883 3.2438537 3.4308425 3.2707075 2.6026946 2.3665109 3.4479125 4.0014973 2.6774843 2.9735426 3.7256050 4.0380763 3.6117571 2.5517964 3.4062049 3.8622423 3.9584236 3.4516715 2.5065915 2.4649319 4.3492984 4.3608992 3.5729324 3.5184631 3.4132131 3.4788975 2.4924218 2.7397711 2.3169615 2.4271804 2.1371205 2.1193854 2.2843391 2.6673596 2.3311127 2.3825582 2.4261334 2.4366278 2.4401232 2.4158181 2.4721868 2.3598430 2.4799437 2.8051626 2.6393991 2.4193042 2.5923000 2.6237861 2.9334842 2.8535238 2.5317827 2.1061411 2.8060199 2.5521209 2.8049844 2.2590729 2.3526909 2.8910981 2.7352463 2.7625388 2.5877106 2.7983141 2.5381794 1.9363793 3.5980204 2.5002947 3.5857357 3.5430434 3.3778141 3.2444474 3.1553267 3.6096270 3.2271134 3.2215025 3.3807478 1.9636536 3.4352503 2.9953253 3.0719049 3.3242306 3.2322125 3.3727807 3.3750414 3.4822916 2.9485925 2.8779250 3.5598586 3.3677086 3.0922307 3.4489529 3.1650507 3.8201286 3.0974324 3.3883672 3.4360601 3.5392126 3.0769202 3.4322604 2.4854007 4.2206583 2.7383589 3.1164834 3.5918561 3.1225927 3.9580888 3.7020900 3.1923031 3.4989853 2.6223612 4.1430309 2.3463669 2.9491096 2.8432650 2.6654833 2.6054421 2.4947239 2.7052159 2.5991640 2.8271362 2.5662300 2.5583452 2.6121818 2.6045378 2.6083587 2.6674452 2.3713968 2.3689042 2.6118284 2.3041587 2.7687711 2.8238914 2.6208909 2.9323477 2.4754785 2.4141241 2.4064961 2.1514803 2.4226967 2.4724312 2.8251616 2.7150784 2.4550180 2.4741068 2.4621805 2.2398246 2.3453909 2.3972042 2.2429540 2.7173764 2.3467093 2.3761170 2.2729628 2.3807810 2.6666034 2.6610784 2.4118385 3.0848333 2.5360962 2.6771449 2.6695698 3.0970850 2.5229317 2.4921719 2.4732684 2.7337469 2.9159387 3.2302654 4.7931204 2.5371958 2.8349800 3.1120232 2.8919196 3.1854120 3.1067131 2.9005371 3.1781043 3.2653778 2.8715931 3.2290545 3.0444359 2.8868833 2.9364624 2.8893854 2.8622716 3.0763168 2.9326294 2.8883868 3.3341937 2.9762835 3.0270770 2.9761182 2.8182708 2.7841545 3.2166398 2.8949493 3.0763020 2.9909615 3.1794557 3.3855560 3.2504247 3.0744803 3.2573934 2.9018336 3.0179116 2.9969712 2.7944408 3.3594610 3.0475522 2.5370710 3.1266131 2.8020261 2.6229344 2.9977323 2.8310282 3.1516883 2.8921723 3.0771709 2.9670088 3.0853905 3.2918242 3.2208941 3.1593821 3.3651751 3.0921555 3.1808051 3.0566436 2.9935272 3.1375555 4.3660899 3.1641585 2.6267739 3.5562591 2.7267009 3.0908192 2.6865425 3.0141473 2.7836769 2.8608738 2.8691256 3.0352368 3.0847495 2.7528965 3.0317120 3.3362568 2.9019291 2.6297788 3.1635810 2.7601332 3.5815715 2.3461198 2.4198234 2.2547056 2.4312791 2.2833663 2.3655017 2.2359015 2.5954423 2.6267592 2.3491704 2.3920694 2.3068739 2.4367624 2.3063876 2.1898461 2.4500894 2.4202849 2.2224330 2.4777315 2.4792536 2.8835618 2.8425320 3.1518155 2.8359694 2.9161301 2.8861660 2.5130830 2.7560019 5.7234284 2.6826643 2.9758453 3.0595713 2.2264542 4.8018448 2.1580739 2.1411378 2.5952372 2.8022968 2.5696686 2.7504249 2.2656360 2.6332118 1.6641688 4.7287187 5.4573306 4.9671245 2.4173049 5.7650185 5.1371596 3.9746294 3.3322840 4.8889818 4.8854853 5.5160702 4.9826663 4.9119142 6.2213381 5.5118421 4.1395729 2.2821847 1.8275069 4.3601961 4.9204033 6.2486410 4.5195154 4.4813557 4.7261540 5.3861294 4.2636250 4.2037677 4.7633295 4.0450533 4.0720475 4.3945996 5.4796646 5.0380249 6.6056961 4.3431252 5.3811418 5.3112018 4.7934168 4.9441020 5.7285776 3.3262890 4.8637989 3.2378352 3.4337700 2.8489968 3.5203220 3.3375829 2.8353611 3.0454141 3.2241571 3.1666523 2.9285775 3.5261520 3.3757285 3.3586883 3.0018616 3.7344726 3.4576974 3.2521506 3.5838128 3.1292640 2.9604239 3.0004106 3.1341491 3.3883307 3.3897713 3.4758472 2.7301097 3.4021477 2.9369841 4.0823438 3.2479937 3.5355943 3.4435921 3.2686604 3.1722824 3.2063358 3.5448597 2.9896282 3.5166406 3.1007024 2.3909364 3.1600622 3.2812406 2.8748465 3.1129957 4.0387078 4.4348030 5.3761263 4.3441869 4.4549553 2.5607243 3.0850532 3.5116179 5.2800913 5.1042683 4.2912864 5.6225074 2.5654450 2.7673798 2.9048512 2.8429922 2.9407895 2.5096309 3.2180823 2.7884849 2.6948840 3.4977907 2.6344838 2.8281254 3.0208163 2.6952551 3.2520153 2.8486936 3.5016385 3.6270414 2.6547631 3.1270960 2.9015541 2.8455833 2.8906994 2.6461703 2.8667763 2.6227593 2.9801091 3.0048245 2.9804491 3.0451493 3.2365146 3.0106804 2.9582080 3.1249176 2.7986136 3.0797525 3.4205256 4.4893473 3.3952933 4.1345779 3.2745093 3.9360266 3.5647182 4.0333421 3.0169863 3.3624767 3.4873651 2.2846344 5.5916756 4.3388270 3.6146843 2.4545043 2.5885756 3.1688015 2.4495417 2.4526819 2.7301439 2.4614775 2.4456960 2.4759695 2.5631330 2.5443029 2.5730593 2.5062005 2.6699786 2.7012881 2.4681530 2.4177508 2.5221162 2.6668108 2.1508561 3.4983094 2.2195533 2.3761809 2.3288008 2.5356330 2.6528084 2.5888136 2.5407827 3.9197274 3.9197274 3.8135212 3.8135212 3.7339617 3.7007739 4.5609498 3.7072696 3.5278755 4.1049655 3.9186969 3.8025678 3.8025678 3.9088937 3.9500879 3.5554852 4.4642081 4.0246555 4.0246555 3.1154543 3.1154543 4.1005892 3.9985458 4.4146610 4.4146610 3.5942196 2.6759205 4.9143430 4.9143430 4.6562412 4.6562412 5.2426832 5.2426832 3.5285789 4.6031130 5.7544052 2.4141660 1.9445958 1.9579008 3.6694050 2.4975114 
SALKVE001999_KOG0265                                                                                                                                   3.0296860 1.3886213 3.2891328 1.2632945 1.2051608 2.9687399 3.2796645 1.8574591 2.9443000 0.0000000 2.0055138 1.4408514 3.1053535 1.5381679 2.1632133 1.8363496 2.9772110 2.3564024 2.1715866 1.7828280 1.9637827 1.5249412 1.8196027 2.3619517 1.9156189 2.7477864 3.8533806 2.3146300 2.9122402 3.6045721 2.6026441 2.4043724 2.7674790 2.5467672 2.7193881 3.1314408 1.7087104 2.4799482 2.7209243 2.7527542 1.3318643 2.7239327 2.3384680 2.9651932 2.3081059 2.5910253 2.0708247 2.2445045 2.3037415 2.6683468 2.5320735 2.9482839 3.0078358 2.6402477 2.9670920 2.6351829 1.5524306 2.6887221 2.7237325 2.3976791 2.4858063 2.3686550 2.8672713 2.4821168 2.4126395 2.4791280 2.3901706 2.7448658 3.0027767 2.4573824 3.0257128 1.9324039 2.6967170 3.0921334 1.5858220 2.8602911 2.5283084 2.4830132 3.0939481 2.5366992 2.6396331 2.1486008 2.7966384 2.6819061 3.0764762 2.5624781 2.6879151 2.6041617 2.4508867 2.6827222 2.8236093 2.4847467 2.4519879 2.2857011 2.5451757 2.4092141 2.4519597 2.3747750 2.3887764 2.3338761 2.5342275 2.7326711 2.3556888 2.3594066 2.2933045 2.5283370 2.4628262 2.5976962 2.8210418 2.3267565 2.5409578 2.4036174 2.3462795 2.4018213 2.5322042 2.5640498 2.4165475 2.3657697 2.4860570 2.2568726 2.7416294 2.7340301 2.2178587 2.2830045 2.2545226 2.5732182 2.8613947 2.5960779 3.0414685 2.4178018 2.8271097 2.9510228 3.0736422 2.6245898 2.8275263 2.6680799 2.6222095 2.4680940 2.6710397 2.2103624 2.5940147 2.1000651 2.2498542 2.4537930 2.4456746 3.0042343 2.7007941 2.2484924 2.4570165 2.0646040 2.3972492 2.4217563 2.4148564 2.2417055 3.0045877 2.0715821 2.3808693 1.9525702 2.2002865 2.4690475 2.3263068 2.2626602 2.2906405 2.7385769 3.1396827 2.0463015 2.5780060 2.5872980 2.6533889 2.3908158 2.1611925 2.3186487 2.4953279 2.4209364 2.8333021 2.3792212 2.4192492 2.6144965 2.6049078 2.9273799 2.3892450 2.5717752 2.9831810 2.7704920 2.5683352 2.4512603 2.7223458 2.3635914 2.4110971 3.0888345 2.7796790 2.6230522 2.8085495 2.8080906 2.4830388 2.6179406 2.5675549 2.6644277 2.7777903 2.6158019 2.5166778 2.7529751 2.6708691 2.5045062 2.6182907 2.7557427 2.4185368 2.7406136 2.5393082 3.0185073 2.9800618 2.7156208 2.7699306 2.7947486 2.4946449 2.7286798 2.7194624 2.7969520 2.6597073 2.8812943 2.6065837 2.4816098 2.6791123 3.0463452 3.0235099 3.0381229 2.7172199 2.8669811 2.7215353 3.1754369 3.1493437 2.8562851 2.5813409 2.9911693 3.2996141 2.7076271 2.9176389 3.2495515 2.7249653 2.6109441 3.1497520 3.1939079 2.3642826 2.6062942 2.9672475 2.8927504 3.2501463 3.0746708 2.6872130 2.7231253 3.1419871 3.7575644 3.0431364 3.1294431 2.6983529 3.1015850 2.6110156 2.4787989 2.9400411 3.0058716 2.7776492 2.6658409 2.6581517 3.0042572 2.6781106 2.6989536 2.8100070 2.7889060 3.0304448 2.8670738 2.9889370 2.7687778 2.6545943 2.9435721 2.7934098 2.7743151 2.9522061 2.5619923 2.5355186 2.5208573 2.8370338 2.5327254 2.9932195 2.7757535 2.8577889 2.7000903 3.3550903 2.6366602 2.4655143 2.8368772 2.6890147 2.7760927 2.6767614 2.6682747 3.1004718 3.0523709 2.7265805 2.5402272 2.6147203 2.8111560 2.8138675 2.4369817 3.2802070 3.0827726 2.8331481 5.9932453 3.0448588 2.8691749 3.2306883 2.7961113 3.1311363 3.9605904 2.4007098 2.7155624 2.8742862 3.2476346 4.3117477 4.8968403 3.1351245 4.8458924 4.8762098 5.7892411 4.1000880 5.6229029 4.5593064 4.3993863 5.0463603 3.1278641 4.2560162 4.9722330 2.5971156 5.5323834 4.1303972 4.9238150 4.3430164 2.6855140 4.7980879 4.6748841 6.3709723 4.2443398 3.7461290 4.1785582 4.0897678 5.2284850 4.9034299 4.4547998 3.9118143 4.3342167 5.4640825 5.0346802 3.8188621 4.5022120 5.1917065 3.4393819 4.3911493 3.6923535 5.4454408 4.0199149 5.2475332 2.6039106 2.5993759 2.5920198 2.8756372 2.5466422 2.7694780 2.5740489 2.7407289 2.9408946 2.7171452 2.5366048 2.5411407 2.7623008 2.8214752 2.5566716 2.9174808 2.8155288 2.8413449 2.8683018 2.8605648 3.0075769 3.1654376 2.9556530 3.0798161 2.7848144 2.9538934 2.4048636 3.0896584 3.1139402 2.7127633 2.5516257 3.0667014 2.7617870 2.7810966 2.8776419 2.6747274 2.3891625 2.8727761 3.2124269 2.9020769 2.6928770 2.6944466 3.1994728 2.8097395 3.2455951 3.0980635 2.9394389 2.9277284 2.8577035 2.7756102 3.0503387 3.3244066 2.9590331 2.8545725 3.2986386 2.3552997 3.1914390 2.5439115 2.3746448 2.0769197 2.4924028 3.2260250 2.8830880 2.5794673 2.2946086 2.5282331 2.5283133 2.3066571 2.5634644 2.9871740 2.8794278 2.5714194 2.4475927 2.8237977 3.5475326 2.5815044 2.2695514 2.5595683 2.3550756 2.9924121 2.8528363 2.8478014 2.5815125 2.5463800 2.5348864 2.7521590 2.6345801 2.5558586 2.3754890 2.8284050 2.6718976 2.6198766 2.6934488 2.4671377 2.4158450 2.5649919 2.6082068 2.4283848 2.8471121 2.8307381 3.1066289 2.6447975 2.8043612 2.5878207 2.5145487 2.3503889 2.9800787 2.6748913 2.7921687 2.6929898 3.0974216 2.4212691 2.5532941 2.7095549 2.7016241 2.7741041 3.0144594 3.1044778 2.4472409 2.7882903 2.7589109 2.6701055 3.0722623 2.5336160 2.3777415 3.0087950 3.1601179 2.6754185 2.3643529 2.4097167 2.3860176 2.4520917 2.1806315 2.7984238 2.4933368 3.4079284 2.8185894 2.5914978 2.2867399 2.9031093 2.7667129 2.1859872 3.0078130 2.1539597 3.3115208 2.1632579 2.3606066 2.9241002 3.2140806 2.2431124 2.8258362 2.8007712 2.9610573 2.5589840 2.6617560 2.7819823 3.1993248 2.5810410 2.6715402 2.7425472 2.9171607 2.8980941 3.1986516 2.5558485 2.4013188 3.3808493 2.6770550 2.7667464 2.4533246 3.0959345 2.6948772 2.4533246 3.3146588 3.0641550 2.7465681 3.1327197 3.1353599 3.3072388 2.8919259 3.2468693 3.1593469 3.2307794 3.2738603 3.0271141 2.9735114 3.1587979 3.1974105 3.0428655 3.0355523 3.0200537 3.0884104 3.2873754 3.2911584 3.1442495 3.3093337 2.9478096 2.7950456 2.9775734 3.1438661 3.0246068 3.1518695 3.0990260 3.0659756 3.0400315 3.3182123 3.2566368 2.8870177 3.3261534 2.7148261 3.3471475 3.7614327 4.1037334 3.0069608 4.2305299 3.0519292 3.4718351 2.8807998 2.7055982 3.3036642 3.4449770 3.5429482 2.8546623 2.6876003 2.7985232 2.7213506 2.8833966 2.6854227 2.7668066 3.5351110 2.9923382 2.7600311 2.9356694 3.1732223 2.8845908 2.4394578 2.8316601 2.9423059 2.7971473 2.9394038 2.9185307 2.8622037 2.9915624 2.6895193 3.3758042 2.8653218 2.8232991 2.8653552 2.8821506 3.1393163 3.1491568 2.6671174 3.1283809 3.1312486 3.6082989 2.6617088 3.3496276 2.8039155 2.6558918 2.7149588 2.4033470 2.5229187 2.5533924 2.6821121 2.5590511 2.5527826 2.1792741 2.5416011 2.7690417 2.7486892 2.4863693 2.7663840 2.7189919 2.9935389 2.9580644 3.5082826 2.9104477 2.8580386 2.8074066 2.6594886 2.8254006 2.6489036 2.1683872 2.9536748 2.7331839 2.8889479 2.8731298 2.9374913 2.9001656 2.7188849 2.7958455 2.5401315 2.7663340 2.4320188 2.7025220 2.8137701 3.1758589 2.7523312 2.8720955 2.8074151 2.6905669 2.6010973 2.6693451 2.7854764 2.6228278 2.7756979 2.4797448 3.4579624 2.6940814 3.4913814 2.9921463 2.7949735 2.5066735 2.8962064 2.5479924 2.6803629 2.3406256 2.8540779 2.5349435 2.8449676 2.7667503 2.4338184 2.8096762 2.6220791 2.8060441 2.7715580 2.5102636 2.2264349 2.6157746 2.2380801 2.3914778 2.6647861 2.7436190 2.6128156 2.8423344 2.8752149 2.5432532 2.3870529 3.1658670 2.6117463 2.9276879 2.8288150 2.7189022 2.5822802 2.9181390 2.6737254 2.7647028 2.7485047 2.8273333 2.6646968 2.6825171 2.6481635 3.1968315 3.1387239 2.5801506 2.1506648 2.2939723 2.3504956 2.4438240 2.1571552 2.6183478 2.4071387 2.1578545 2.6471859 2.4821543 2.6173184 2.6752943 2.2736510 2.2183132 2.3126799 2.3911203 2.5571188 2.6148724 2.4476094 2.4616972 2.4998712 2.9488032 2.4682397 3.0021754 2.1574604 2.5389907 2.4743480 2.4856615 2.5578502 2.0849865 2.4878969 3.0051957 2.6480252 2.4990173 2.5851269 2.4371783 2.6263407 2.5026148 2.3641964 2.9215066 2.4049748 2.5522442 2.4414665 2.4309936 2.5155757 2.4329087 2.3296177 2.8202915 2.6446427 2.8760039 2.8428798 2.9738004 2.7550858 3.3026225 2.4600469 2.2871854 2.2944764 2.5123569 2.7264526 2.8254965 2.9848776 3.3348281 3.7462275 2.9501172 3.9475130 3.5410856 2.7104201 2.2698188 4.0535580 3.4280299 3.2059073 4.9970404 3.5243942 2.7094618 2.4800556 2.8113185 2.6130606 2.4975451 2.7713091 2.4384599 2.6237758 2.5858415 2.8782661 2.5401514 2.6199336 2.4653501 2.4993240 2.7405129 2.6990788 2.8613624 2.9059618 2.5128292 2.7821468 2.5456988 2.2689088 2.6211129 2.9145781 2.8171451 2.7963716 2.8042605 2.7403209 2.4856376 2.4429888 2.7175530 2.7808169 2.9084252 2.6926620 2.8653403 2.9669076 2.5784717 2.6490295 2.3747543 2.8077576 2.7134909 2.3697905 3.0601586 2.3243359 2.6121257 2.5477152 3.1757873 2.8658974 5.6192459 3.0043327 2.6149724 2.6202529 2.4230465 4.4306861 2.1307152 2.7630093 2.6282696 2.1841221 2.6187205 4.3286095 2.3815663 2.8717822 2.8120338 2.6903470 2.3236990 2.7478669 2.9309711 2.5973338 2.6503482 3.0195268 2.3006701 2.7153495 2.2453910 2.6711070 2.6047079 3.0543096 2.1882159 2.8034729 3.2450909 3.0164866 3.0302251 2.7647004 3.2531147 3.3745666 2.3402515 2.6305341 3.0729870 2.4715401 3.1927702 3.6147175 2.2282340 2.6756252 2.4495438 2.6506870 2.5673550 2.4934888 2.5769217 2.2971232 2.6882322 2.3105127 2.7473278 2.6741266 2.7179433 2.5791281 2.1443435 2.6490375 2.5595136 2.6134623 2.9664490 2.8524874 2.8281699 2.4655643 2.6055009 3.1320312 2.7690264 2.8320001 2.7630476 2.6970372 2.3909644 2.5189368 2.5436485 2.4304994 2.8120888 2.7938830 2.6765646 2.8450003 2.9055916 3.0608271 2.6865708 2.5699093 2.7503920 2.8359564 3.4798935 2.9300555 2.9663267 4.1633451 2.6748874 2.8218434 3.0796375 2.7159204 2.6193146 2.1952666 2.4819081 2.3157122 2.9648453 2.9446395 2.0912510 2.8181064 3.4142220 2.6852420 2.8251926 2.5812300 3.0690876 2.0805593 2.5558204 2.5279761 2.7552085 2.9040081 3.0290706 2.4782197 2.5566234 2.8758505 2.6573458 2.1385520 2.8348926 2.9869631 2.7644062 2.5722713 2.6210828 2.2131475 2.2739320 2.8549710 2.4795551 2.5215207 3.4478439 2.5498747 2.8882364 3.3361862 2.8637129 3.6221092 2.9303932 3.3901593 2.8853603 2.9479345 2.8299710 2.7142316 2.6141025 3.2150630 2.4752276 2.8140648 2.8014969 2.8679687 2.8230009 2.7559388 2.9663713 2.8263685 2.7159985 2.5300654 2.7748894 2.6269960 2.7234270 2.8979454 2.6591102 3.0104556 2.8888868 2.8259799 3.0224717 2.5767706 2.7943935 2.6895194 2.9387035 2.5968749 2.3855575 2.7408875 3.6813167 2.7403681 3.0618177 3.1311493 2.5470893 2.5566018 2.3967198 3.2796562 2.9643595 2.7738926 2.9373880 2.8999373 2.9023036 2.4533377 2.4796558 2.3820888 2.3287608 2.8888031 2.1224709 2.6906792 2.3022584 3.2696292 2.2497092 3.0923277 2.5554843 3.5959501 2.6673743 2.5491814 2.3423675 2.1895382 1.8463816 2.8037077 2.3443424 2.7226045 2.3796543 3.3507872 2.6379832 2.2620035 2.2700865 3.5570393 3.3867486 2.3601099 2.7239807 2.3527519 3.1012867 2.4725826 2.7226831 2.8368320 2.7876085 2.1102020 2.9323404 2.8230409 2.7409957 2.6801504 2.2717580 2.7377008 2.2167250 2.3738870 2.4785138 2.5342186 2.7057185 2.6018979 2.6749752 2.6168358 2.6029541 2.6474244 2.4546033 2.5669435 2.7437410 2.7493897 2.6008025 2.7744209 2.2727428 2.6565244 2.9055955 2.4825771 2.6818355 2.5588313 2.6177749 2.5586768 2.9905908 2.3839228 2.4629256 2.8166231 2.9435072 2.8054477 2.8891565 2.5177516 2.3990778 2.5025338 2.7612418 2.5660861 3.1819010 2.7458271 2.8451995 2.1647191 2.2772807 2.2429682 2.7260094 2.3894483 2.2221023 2.1770648 2.0526655 2.3779849 2.1010228 2.2813361 2.3141251 2.2803509 2.0256601 2.2937005 2.9384530 2.0156665 2.2726369 2.3224138 2.5581615 3.0587529 2.3057063 2.3076260 2.5491731 2.0021619 2.2586580 2.2064278 2.4969836 2.5380109 2.4316120 2.5958962 2.8373984 2.3272250 2.2477893 2.9782372 2.5522788 2.8324329 2.5134408 2.4675976 2.7281772 2.3824634 2.4784416 2.8108866 2.8095302 3.0748840 2.7774475 2.3137205 2.9152371 2.8168077 2.3276599 2.8209581 2.5768586 2.9228444 2.4870359 2.1176952 2.3878412 3.5181946 5.0744892 2.5898298 2.3041033 2.4386106 2.8341553 2.1980334 2.0234633 2.3731035 1.9102477 2.5432826 2.3441720 2.4925395 2.3434434 2.8847887 2.0040438 2.5788251 3.4118547 2.7022647 2.1432934 3.0565399 6.7255611 2.7342945 2.6433371 2.7394622 2.2711395 2.7723912 3.0625483 2.5534489 2.8130447 2.3737679 2.4085147 3.0185270 2.4007273 3.4479465 2.4055640 3.0474221 3.2956121 2.4279013 3.1509975 2.8634214 2.4784900 2.6581428 5.4223078 8.9999986 5.9289824 4.6798701 2.5985989 5.5832315 6.9175721 5.1229736 2.9338229 3.0013160 6.9122124 5.0202638 5.4313636 4.4567735 6.0041881 6.7365662 2.1937255 7.3664514 5.3933079 4.6778997 4.6012932 8.5080982 6.0307397 8.9999980 6.2416374 3.5482109 3.4248930 5.7186825 9.0000000 5.0118571 4.9479797 5.7046371 2.8631897 2.9377266 2.6464697 2.9127967 2.6736166 2.9537978 2.6652812 2.8035595 2.5631455 2.4679536 2.6987137 3.2032028 2.4384026 2.6188529 2.5373996 2.6604113 2.9473663 3.3899401 2.4441135 2.5180794 2.9733701 2.6016263 2.5337944 2.3718498 2.6836932 2.7108594 2.7512503 2.7019066 2.8532062 2.8713914 2.7263799 3.1519853 2.8068685 2.6813809 2.8964152 2.4442826 2.3283425 5.1079460 3.1456187 2.4100447 3.1728197 3.2240244 3.1237038 3.1145324 3.1259958 2.9049143 2.6943535 3.2135409 2.6969214 3.5012160 3.0780042 5.5719959 3.0548192 2.9704235 5.0396903 4.7309370 4.8302743 5.2021232 5.1629737 4.7756366 6.3248519 5.1352604 6.2634650 5.1390930 6.2821087 6.0015809 5.5273484 5.2133476 5.5402431 5.5694129 5.2075757 7.0066198 5.2590571 4.9196408 4.9489341 6.6557932 2.8862141 3.0480084 2.9835172 2.7551483 2.9094572 2.9364930 3.0743950 3.1650793 3.3161412 3.2084604 2.8630748 3.3662842 2.7597646 2.8512503 2.9758781 2.7623391 3.3373173 2.7542707 3.3232078 3.2046404 3.4433610 3.0953814 3.1060017 2.9593736 2.9394235 2.6844752 3.0701629 2.8361072 3.1618097 3.1800019 3.0705346 3.3913428 3.3015022 3.1758901 3.1759253 2.9983055 3.2426177 2.7331028 2.7429568 3.3503966 3.5700913 3.2146508 2.8150975 3.5301929 3.2883418 2.7530661 3.4172360 3.5334666 3.4455034 3.0877165 2.9260115 2.8808638 3.5484793 3.5943765 3.4402023 3.1152325 3.1960214 3.2949976 3.0655652 2.7804537 3.4562138 3.0986804 3.0367972 3.3579480 2.7737328 3.5076189 3.1248637 3.1839158 2.4895244 3.4330061 3.0149653 2.4643559 3.9900261 3.9832967 2.7931680 3.5458720 2.7587960 2.5593477 2.6652384 3.5513569 4.9394378 3.6709475 3.8403667 3.5583135 2.8126922 3.1036073 3.2932829 3.1728654 2.9537830 2.7599351 2.8025164 2.5084533 2.3139502 2.3032707 2.7614599 2.2319815 3.6506353 2.5597322 2.4538862 2.3041196 2.4748271 2.6649081 2.4546352 2.7832288 2.5573132 2.4640418 2.3122505 2.4681584 2.2121634 2.7240631 2.4200673 2.5656798 2.4957670 2.7237689 2.7302800 2.5743491 2.2415090 2.4116075 2.3728781 2.5904848 2.4734331 2.7742771 3.3332624 3.0682031 2.5170550 2.1421327 3.3583573 2.7820801 2.1391888 2.7850825 2.3262799 3.0451200 2.9181896 3.2433724 2.8059284 4.5518805 3.2370273 2.9784280 3.2795076 2.2531517 3.0328937 3.1245781 4.4856463 3.6579181 3.1622345 2.5993023 4.7719453 2.4328411 2.6606005 3.3515983 4.5708831 3.9340290 2.9283423 4.5166943 4.1005305 3.4008866 4.4309269 5.1863903 3.7322449 3.8263989 3.5041167 4.2026094 4.1912441 3.8642629 3.7705800 3.8816292 2.3602774 4.1637512 2.4685998 2.9437090 4.5080713 3.7008037 4.2957947 4.2230332 2.9012187 2.8599507 3.3604023 3.5617178 2.9815386 3.0031957 3.3973410 3.0805636 3.1013025 3.1749128 3.4495022 3.2521909 3.3677040 3.3807279 2.9523834 3.4237147 2.7908891 3.0387364 3.4351094 3.0067304 2.7998698 3.2243806 3.5541832 3.0796836 3.1901101 3.1709194 3.2080284 3.3376884 3.5366821 3.3132916 3.7785963 3.0596947 2.8659227 3.1354017 3.2364927 3.3856240 2.8607767 3.0894719 2.6872287 3.3899754 3.2185263 3.2336033 3.3128835 3.4775259 2.6399475 3.7807076 3.1942002 3.5321868 3.1756369 2.7793482 2.7668959 2.4583498 2.2893996 3.1160231 1.9590280 2.7708336 3.6117298 2.0110879 3.4554989 2.7506953 2.8836757 2.4162905 4.1257194 3.0606095 2.9819731 2.2346666 2.5042276 2.5707827 3.2200023 2.9338181 3.4382567 2.9265156 2.6606905 2.5979924 5.2450936 2.8441663 2.9867129 2.4122835 3.0733183 5.3764930 2.8171148 2.5502806 2.5229451 2.7614764 2.5692438 2.4822709 2.1850853 2.4956512 2.5786940 2.5011387 2.7802939 2.4401277 2.5552229 2.5775445 2.6198661 2.2862059 2.6338329 2.4185956 2.4911936 2.5291169 2.7137765 2.5796327 2.9402358 2.3492139 2.9665699 2.5921146 3.0093638 2.5832936 2.8678427 2.6391615 2.8171803 2.8089315 2.7817283 2.7718743 3.1098490 3.3563727 2.5409207 2.3862675 2.3961107 2.7172190 2.9788704 2.1958256 3.0878985 2.6452360 2.9415966 2.5408592 2.5507167 3.3424580 3.0579663 2.9360648 4.0971555 2.5842774 3.1915574 4.5226750 2.5963619 2.6611529 3.6810874 2.8338561 4.5033431 3.1769521 3.0192859 2.8475063 2.9021309 3.0517704 2.8422717 3.0827369 2.9255077 3.0058126 2.8558610 2.8897236 2.9048771 2.9905870 3.2041178 2.7339531 2.7446471 2.8733229 2.7174012 2.8122122 3.1177930 3.0426838 3.1080967 2.7981934 3.1384794 2.7953116 2.8855290 3.2139715 2.9857321 2.9205322 2.7907123 3.1638014 2.9462603 2.8899781 3.0420490 2.9731827 2.7774129 3.2574025 3.4991337 2.8727470 3.1082812 3.2429649 3.2175903 3.3797888 2.9566577 3.2126914 2.8214629 2.9123666 3.2082902 3.2829127 2.9692739 3.2446538 3.0383686 3.4777467 3.1600949 2.8994804 2.8057267 2.5864258 3.0227803 2.9848305 2.9520294 3.8291299 2.6950027 2.8063019 2.5478768 3.0201576 2.8626264 2.7966051 3.0542369 2.9938400 2.7782593 2.8143732 3.1216998 2.8887520 3.0935464 2.7720851 3.1035334 3.1072198 2.9245719 2.8304805 3.8123869 3.2780282 2.8092389 3.2670372 3.3082401 3.1244086 3.0627256 2.8509825 2.9605237 3.6492842 2.9907319 2.7876288 2.8449819 3.1281027 3.1540620 3.3077842 2.9972329 2.8104124 3.2493091 3.2830598 3.0827987 3.2802957 3.1117551 3.2710375 3.3701935 3.2958743 3.2307106 3.3137240 3.1688923 3.2631689 3.0700049 3.5025650 3.3080694 3.4794482 2.9916004 3.1352393 3.0537537 3.2742931 2.9627178 3.3915977 3.1928424 2.9508637 2.8793129 2.6301790 3.1542034 3.7696667 3.5230978 3.5964551 3.3677986 4.0700321 2.6119470 3.3074891 3.8416084 3.6766106 3.1425583 2.6431380 2.7394321 3.7327278 4.4233592 3.2038931 3.3517225 4.0890265 3.9062721 3.2908244 3.4048649 3.4666397 3.3233650 3.7624426 3.5047642 3.2380567 3.1273776 3.3287647 2.4961647 2.5419503 4.2655148 3.8378053 2.9398800 4.3247985 3.0683763 3.6918435 3.4241441 3.1525581 3.3631669 3.2308502 2.9373812 3.2481535 2.5813481 3.7311898 3.9474881 4.8347168 3.4450225 4.1315413 3.8863216 2.6266968 3.1511552 3.8121058 4.0787315 3.5014735 3.5761818 3.3442237 4.4371876 5.2495579 3.5553090 4.1152024 4.1339657 3.6527256 2.2154067 2.1619106 2.6097832 2.7998399 2.2718282 2.4053995 2.5217663 2.5621354 2.5546946 2.2193779 2.6589047 2.5771999 2.5177607 2.5578845 2.6527655 2.2936292 2.3342898 2.5449653 2.5460925 2.3839946 2.3428803 2.3308676 2.6028084 2.4484023 2.4108126 2.5183983 2.6166868 2.4882889 2.9514458 2.6883218 2.9187572 2.6761370 3.0408449 2.2749940 2.9222100 2.4378541 2.8860798 2.7593155 4.1511429 2.9996848 3.0343381 4.1787602 4.3273346 4.0818471 3.9986401 4.2559037 4.0028965 3.1980206 4.1523528 2.3674022 4.2868625 4.4481290 3.9381930 4.0493836 3.8523754 4.6391139 3.8748141 3.9372747 3.9900743 3.0267405 4.2049957 3.9849980 4.0320057 4.7516656 4.3268330 4.0746780 3.9456420 4.2629153 4.5968244 3.7059761 3.1847258 4.2229584 2.4741460 4.5575324 2.5619437 3.2791140 4.6794550 4.4373142 3.9535114 4.8298394 2.6855726 3.2785772 2.8693551 3.3247047 2.7303430 4.7233715 3.8317186 3.6746834 3.4177091 3.3517338 3.2430556 3.2043084 3.4835232 3.3854111 3.2022078 3.0316564 3.1720484 3.2727140 3.7947688 3.2126413 3.0708078 2.9025263 3.1942247 3.2466756 3.3262970 3.4128655 3.4787930 3.1665725 2.9322114 3.0652038 2.9291434 3.2507974 3.3712299 2.8240884 3.3330102 3.0707831 3.1230812 3.2821454 3.1133889 3.0451911 2.7354639 2.8703285 3.4841981 3.1041687 3.0092265 3.4404389 3.4315302 3.5608896 3.4114469 3.1211618 3.3456560 3.4320740 3.0980608 3.6253865 3.3494914 3.1823453 3.3462140 3.3782217 2.7225027 3.7646719 3.5830111 5.1541414 3.7272259 2.9453475 2.9252307 2.9390016 2.6200244 2.7780332 3.0895117 2.7689200 2.6394496 2.7659401 2.7409110 2.8036019 2.6577945 2.6374762 2.8471537 2.8949042 3.3354453 2.8353315 2.8417599 2.7642296 2.7080188 2.8274030 3.3249783 2.8005290 2.9721306 3.0845010 3.1166747 2.9005181 2.9412514 2.9841574 3.0330756 2.7902045 2.8580958 2.8674959 3.0590948 3.1394066 3.0611898 2.9279218 3.5959046 2.9358023 2.6033520 3.4213398 2.8532734 2.7112702 3.2707847 2.9395522 2.8238377 3.0584856 3.4096173 2.7237429 3.0518639 3.8002378 3.0994479 2.8025207 2.5746353 2.7764279 3.1823381 3.2126939 3.1864613 3.0984112 3.3394994 3.2338582 2.8754006 3.5589864 2.8729703 2.7245703 3.3210968 2.7277686 2.5735126 2.6329218 2.8224884 2.6043461 2.9529930 2.7556325 3.1440932 3.0575294 2.8944234 3.3577040 2.8750694 2.7411602 2.9497801 3.2287018 3.0259760 3.0956905 2.9247661 3.3041761 2.6643574 2.6818767 2.7275647 2.6571560 2.8005325 2.8660601 3.0142170 3.1567603 2.6900644 2.7264627 2.9779121 3.0991979 2.8877652 2.8202236 3.1424995 3.1342359 2.9431094 3.0411654 3.7124449 2.8399320 3.2976695 2.7235864 2.8771872 5.9064085 2.9621153 3.1563077 3.4167783 2.7423483 5.0916786 2.7148107 2.5600509 3.0381263 3.2294084 3.0263458 3.2725629 2.9877108 2.6583249 2.0728219 3.9850653 5.8623845 4.5093134 2.8345704 4.3893166 4.0817505 5.0550077 3.7390221 4.1176479 4.5227113 4.8740919 4.3773930 4.5419171 5.2496713 4.8699762 4.3385278 2.8793281 2.6880798 4.1203279 4.4847478 5.0291434 4.1946762 5.9381698 4.5652858 4.1846235 4.5090786 5.9039666 3.7330427 3.7652810 4.1647782 3.8986238 5.1376427 4.5030719 4.7345886 4.4108246 4.3036129 4.8632670 4.4483212 5.1456557 6.5159521 4.8411088 4.5123204 3.3254333 3.7622734 3.4508484 3.1523171 3.1045648 3.2418179 2.9602209 3.8800457 3.2907125 3.1567863 3.2211510 3.2295611 3.6168978 3.1159936 3.2305950 2.8287712 2.9128870 3.9621132 3.5167843 3.7657962 3.2322065 3.2003483 3.9863258 3.8367902 3.4235414 3.6917548 3.3238432 3.6535038 3.4929471 3.2869310 4.3132818 3.6851121 3.5291304 3.6086061 3.5863521 4.4400586 3.3607384 3.3712376 3.4811126 3.6415263 4.5584618 3.5774462 3.6314850 3.4603209 4.0018645 3.5226056 5.1234319 3.1017600 4.4961639 3.3632921 3.9374206 3.9897287 7.4655565 5.1186813 3.7664223 3.4828017 2.5503299 2.6752922 2.7681329 2.7665406 2.8629065 2.8524110 3.0868629 2.9141561 2.7341744 3.1783411 2.9701839 2.6251549 3.0292341 3.0105490 2.8536414 3.0080172 3.4117336 3.4181581 2.3291786 3.2018341 2.9006909 3.1504022 2.9519988 3.1126912 2.9640606 3.0207046 3.6853277 3.5087243 3.2293934 3.4498098 3.2124329 2.7945553 3.5090765 3.4558526 3.2162721 3.4131792 3.0651971 4.0456398 3.3623035 3.7057717 3.1873425 3.9094604 3.6776934 3.5708193 2.9913345 3.4174980 3.6092572 2.9727245 5.4156933 5.5767261 2.8989318 2.9671802 3.0134298 3.2520390 2.9623982 2.8654684 2.9481667 2.9749701 3.0014632 2.9704337 2.7440716 2.9219666 2.9145513 2.8912171 3.1129234 2.5046710 2.9438277 3.0055252 3.1054460 3.0820509 2.6208352 3.6706504 2.8747487 2.9098611 2.9906228 2.8750036 3.0245025 3.2503972 2.9262839 4.0940510 4.0940510 4.2768558 4.2768558 4.1077668 4.0746903 4.3781749 4.2001499 4.1959619 4.0113828 3.9774804 4.0676443 4.0676443 4.0165840 4.0762945 4.0536119 4.1222507 3.4986375 3.4986375 3.2939502 3.2939502 4.0285887 4.3669334 4.3720031 4.3720031 4.3940818 3.7162451 4.5495344 4.5495344 4.2628893 4.2628893 4.0575542 4.0575542 3.2554012 3.6650804 5.0514129 2.6488523 1.9998657 2.6261032 4.3614520 2.9528732 
CAPOWC000667_KOG0265                                                                                                                                   2.5117434 2.3925532 2.9817346 2.0681955 2.0754858 2.2498739 3.1051096 2.1394561 1.9187278 2.0055138 0.0000000 2.3355363 2.0045266 2.5897163 2.1521429 2.1189994 1.7030762 1.4342260 1.2446069 2.1229037 1.3962303 2.0140066 2.6180520 1.3179454 2.5015813 1.9026296 2.9644280 1.7914098 2.3141996 3.0158583 1.9580435 1.7490624 2.0222204 1.8554372 1.8095676 2.1712081 2.8860193 1.5217479 2.2837464 1.8950558 2.1723468 1.9966102 2.4155731 1.7968326 1.4652695 2.1103330 1.5806339 1.3594008 1.4781185 1.7870378 1.7178206 1.5284769 1.7746601 1.6603795 2.0318501 2.3094284 1.9263765 2.1657318 1.8105310 1.6261646 1.8149668 1.6435403 3.1771837 1.4507607 1.7965713 1.8395655 1.7078873 1.8767331 1.8004036 1.6614776 2.1943116 2.4473482 2.2192019 2.3014301 1.7064409 2.3257025 2.0380246 2.0407637 2.1798252 1.9816782 1.8372775 1.2994522 2.0585288 2.2064772 2.3929018 1.6062236 1.4990898 1.5551360 1.4992742 2.3053427 1.7702597 1.9019964 2.1329157 1.8924227 2.0855761 2.0333220 1.8124466 1.7985696 1.8005986 1.7485210 2.0384665 2.2447513 1.8179144 1.7776865 1.8970415 1.9859575 1.9268226 2.0382485 1.9676288 1.8726704 1.7930183 2.0562170 2.0860862 1.9965961 1.8691996 1.7682778 1.9870150 1.9400070 2.0442266 1.8192302 1.9328887 1.9909117 2.1345098 2.0456126 2.0153858 1.8037978 2.1091992 1.8343431 2.0289821 1.8289850 2.3504899 2.5462598 2.2067252 2.4607761 2.5022208 1.7508482 1.6927955 1.5400514 1.6931524 1.6762409 1.7699507 1.6605654 1.8732237 1.8323817 1.7155000 2.0938033 1.5451464 1.6712042 1.8332082 1.4339841 1.6294925 1.7290657 1.8947110 1.8937759 2.5360961 1.7305860 1.6352374 1.8137685 1.8769556 1.8808182 1.8967530 1.8313264 1.7727984 2.1204143 1.9834185 1.4328747 1.9328433 1.5806292 1.8989282 1.8837269 1.6516041 1.4443887 1.6086108 1.9148276 2.0591366 1.7320319 1.8337310 1.9609275 1.9840209 2.4612765 2.0486979 2.0515470 2.3637483 2.1460811 2.0349202 2.0762449 2.1579133 1.9196026 1.9517324 2.0323812 2.2735319 2.0523689 2.3351761 2.0920614 2.0774044 2.0137146 2.0867038 1.8448013 1.9486459 2.1193212 2.0428460 2.2434368 2.3431644 2.1671920 2.1180204 1.9136011 2.0572783 2.1671361 2.0178536 2.2301259 2.6098420 2.3003923 2.0636922 2.2937796 2.1299975 2.3042131 2.1366900 2.5234409 2.3539566 2.3085184 2.1561217 2.0398846 2.3909062 2.1216618 2.4842546 2.1517403 2.3487663 2.5853218 2.3052844 2.1790354 2.2408835 2.4540989 1.9777605 2.4885588 2.6724120 2.3699065 2.2370432 2.4362560 2.3551176 2.0563234 2.5220317 2.3264401 2.0378061 2.3874545 2.3887614 2.4739928 2.3776059 2.2422662 2.3873878 2.5232907 2.4641257 2.8924304 2.5012097 2.2070578 2.2063433 2.5159309 1.6660630 2.2810469 2.5361682 2.5695735 2.2740781 2.0991775 2.2647383 2.3822198 2.4287207 1.9253578 1.9873626 1.9619966 2.0685334 1.9832223 2.0589295 2.0290723 2.1560492 2.1740134 1.7923487 1.8853138 1.8323498 1.9200386 1.7851204 1.9626051 1.8469824 1.8561423 2.1669543 1.9173069 1.9599234 1.9012939 1.7922149 1.9113099 1.7011628 1.9193455 1.9109411 1.8905612 2.0475043 2.1151664 2.1127092 2.3330030 1.7446370 1.7568842 2.1363619 2.0232443 1.9344103 1.9481127 2.5562959 2.4921065 1.8416750 4.8350589 2.6665016 2.0572610 2.2628559 2.8329943 2.0183228 4.0753120 2.0794745 2.3785941 2.4868350 2.4387549 3.1873224 3.8181221 2.2852245 3.4236563 4.2496367 3.3792924 3.5501750 3.1279814 4.0203042 3.8534645 3.8022233 2.7233009 3.4110662 3.7352579 1.9861514 2.9315527 3.6689334 3.6024688 3.2295612 1.9945522 3.4853765 3.5532168 3.8091963 3.2390253 3.3022831 2.8999884 3.4594206 3.5234543 3.5357169 2.9217879 3.8448109 3.6336048 3.8664038 3.5001807 3.6063184 2.9673922 3.2734546 2.5204927 3.8796652 3.0586535 3.9424312 2.9534099 3.2163404 1.7456798 1.9486194 2.0994065 1.7095568 1.8974018 1.9997674 1.8086259 2.0370929 2.1274992 1.8687866 1.6948024 1.9421109 2.1862969 1.9940429 1.7815296 1.9475742 1.8791838 1.9194283 1.9485261 1.7521506 2.2959344 2.3432793 1.9457853 2.2778746 1.9375209 2.1774427 1.9194268 2.1255350 1.7841713 2.1365698 1.9469899 2.0965122 1.9785924 2.1240181 1.9413286 2.2001200 1.8158930 2.2111818 2.0986545 2.0950637 2.3415749 1.9680993 2.3994727 1.8775197 2.2095875 2.1365555 2.2579716 1.9364211 1.9170464 1.8249781 2.2913929 2.1603705 1.9184254 1.8910262 2.4871576 1.4556678 2.5393954 1.9107798 1.7828079 1.6597328 1.6728501 1.8118963 1.8900756 1.6240928 1.5565514 1.6995854 1.5255986 1.4484638 1.4809167 2.2810069 1.9480879 1.9985356 1.8471731 2.3559277 2.3778135 2.0227553 1.6891382 2.3107812 1.6469601 1.9786519 1.9700122 1.9054072 1.7667092 1.8866042 1.7578684 1.8970628 1.6031292 1.9764909 1.9815095 1.6713955 1.8452864 2.0917565 1.9192876 1.9064092 1.9608435 1.8609851 1.8515645 1.8941902 2.1311562 1.9357888 2.0861002 1.7866268 2.0638701 1.9851401 2.1198842 1.7695928 2.1676344 2.1357096 2.0690686 1.9459729 2.2031238 2.0732424 2.0356793 1.9240299 2.5641847 2.0558473 2.1677925 2.1456030 1.9295320 2.3864590 2.2498363 2.1636344 2.6825659 1.5838067 1.3926822 2.1704153 2.5696696 1.7274098 1.6435087 1.4744682 1.6220904 1.6264051 1.5833607 2.1613598 1.5649329 2.8302027 1.8339224 1.9489369 1.7089830 2.0702141 1.8856427 1.7985811 2.1431118 1.6199400 1.8050799 1.8865696 1.8198249 2.4076559 2.2446529 1.7196708 2.0607197 1.9942085 2.3883069 1.8053751 2.0542044 2.2404352 2.4293679 2.2129547 1.8205419 1.6501372 1.9718945 2.0548850 2.4165395 2.2221995 1.2955408 2.6776034 2.0365033 2.2138430 1.9527759 2.0873502 2.3867041 1.9527759 2.8598742 2.8880926 2.5584227 2.7543489 2.5740747 2.6840573 2.6522917 2.6381262 2.7926320 2.8457990 2.7392056 2.9885073 2.5626634 2.6882723 2.7778400 2.7188498 2.5241388 2.9553034 2.8232790 2.7399720 2.9496591 2.9950554 2.6907416 2.8016714 2.6865579 2.9676944 2.6703863 2.8747891 2.8972678 2.7716150 2.5785998 2.7773163 2.7597284 3.2652434 2.5840586 2.7281547 2.4479648 2.7306559 3.5792263 3.8947274 2.3835974 2.7710902 3.4620061 4.2586598 1.9735379 2.6979103 3.4400543 2.8657846 2.4461485 1.9968648 1.9642666 1.8109992 1.9014174 2.0780694 1.9216102 1.9758550 2.2398818 2.2044537 1.7720433 2.0508276 2.0928741 2.1552260 2.2188780 2.0688460 2.0951670 1.9441239 2.0798168 2.1918125 2.0452565 2.0757866 2.0570507 2.4508047 2.4197051 2.3444730 1.9940827 2.2227832 2.1461642 2.1954065 1.9839984 2.4884257 2.2671697 2.6374300 2.2474370 2.3635590 1.5983074 1.7411299 2.3216280 1.6030722 1.6929858 1.5553895 1.6401827 1.6734525 1.8443112 1.8687518 1.7286062 1.9195733 1.9744995 1.9831474 1.7393208 1.8519093 2.3017020 2.1822305 2.4451487 1.9579252 1.7627005 1.9303796 1.9913184 1.9137380 1.8302705 1.8295055 1.7275980 1.9670076 1.8505850 2.1390768 1.8899052 1.8048888 1.9054418 2.0638340 1.7291627 1.8033031 1.9026992 1.8788332 1.8885807 2.1108384 1.7718273 2.1493223 1.7643136 1.9134187 1.9051072 1.9902553 2.1547817 2.3602394 2.0191337 2.5407509 1.7918935 1.9863733 2.6102600 2.0017032 1.9090896 1.8734693 1.8529958 1.5990981 1.7900401 1.8258867 2.0251076 1.7525747 1.9978375 2.0108618 1.8124328 1.8767158 1.5004166 1.8028226 1.8132924 1.5646067 1.7700095 1.6948142 1.6872268 1.8222105 1.8672817 1.9149604 1.8049200 1.8397263 2.0221610 1.8451182 1.6675206 2.2819810 1.9530369 2.1385579 1.9434576 1.9963615 1.7026427 2.0609978 1.8738288 2.0770013 2.1521067 1.8782157 2.1713296 1.9094235 2.2120488 1.8330551 2.1409758 1.8161765 1.4296103 1.4831214 1.6036474 1.8149711 1.7114205 1.8874224 1.8016928 1.5805620 1.8229199 1.3666190 1.6112016 1.9731248 1.6254333 1.7962633 1.5648085 1.6690635 1.7452825 2.0813592 1.7377444 2.1677744 1.9322126 2.4917499 1.4035620 2.0945151 1.6582366 1.6628562 1.7080600 1.8509170 2.1210215 1.7228932 2.2653582 1.9224454 2.1096011 2.1770768 1.8627430 1.8445270 1.9229701 1.6840554 1.3683765 2.0471314 1.3089782 1.7547831 2.0842899 1.7532516 1.9769181 1.8277103 1.9354455 1.8619406 1.8732734 2.0568217 2.1686132 2.0754575 1.9457084 2.2492965 1.6458031 1.5513667 1.9708916 1.6794723 2.2246338 1.5555503 2.1761395 2.7301872 2.8078113 2.4621159 3.0383043 2.8346179 2.1715664 1.9511944 2.6727523 2.0207440 2.7282251 3.3187220 3.9599818 1.9941317 2.1343755 1.9921329 2.1651533 2.0886218 1.9182422 1.9094515 2.1941570 2.1927917 2.1809339 1.9497146 1.9567704 2.0397941 2.0995159 2.2941233 2.1011081 2.1588742 2.2637229 1.9542053 2.0779891 2.0413527 1.8846830 1.9621096 2.3155360 1.9351959 1.9629448 2.1656666 2.1210248 1.6883522 2.2249446 2.0888502 2.2355425 1.8635829 2.0805926 2.0621560 2.1694587 2.1885385 2.1823737 2.0627267 2.1031266 2.0623880 1.8178800 2.4166108 2.3386491 2.2435988 2.0745707 2.7024054 2.4530833 4.9301143 2.1125903 1.8940002 1.9566665 1.9468080 5.0212883 1.7138483 2.1813842 2.0528271 1.7063200 2.2838669 4.6412299 1.7614785 2.0071383 1.9016331 1.8754067 2.2604035 2.3150909 1.7124694 1.5041267 2.4386362 2.1174496 1.4947922 2.2888959 1.3934261 1.7897642 2.2981141 2.2212214 1.6917898 2.3534752 1.8340589 2.0758970 2.4583412 2.4299507 2.6915714 3.0454739 1.4177866 2.4937781 2.4055595 2.0523443 2.3559296 3.1355296 1.2593585 2.1610880 2.0409646 2.3852458 2.1248743 2.1255564 2.1457820 2.0746929 2.1853490 2.0864583 2.2717194 2.0966594 2.1084841 2.0442795 2.0277021 2.1613284 2.2263498 1.7535878 2.1354364 2.3533875 2.1681369 2.1998656 2.1595578 2.3342335 1.8334263 2.5735939 2.0565315 2.2182287 1.9590557 2.0452008 2.0609914 2.2669428 2.2404499 2.0283753 2.4424727 2.3968231 2.1606068 2.6653077 2.2954447 2.0651047 2.4529930 2.1566523 3.4325568 2.3521846 2.3854366 2.4434127 2.3306014 1.9768228 2.9538050 1.7404087 1.8028900 1.3709480 1.4429981 1.6197800 1.9694316 2.0040845 1.5203968 1.9463333 2.2441522 2.3781365 1.9414116 1.7922680 1.8720756 1.5868024 1.7942012 1.9180691 2.1429664 2.4540984 1.9455238 1.6180442 1.7243908 1.9252265 2.1080810 1.4217831 1.5585586 2.0287524 2.2648022 2.0859324 1.6269309 1.7025305 1.7850400 2.4280961 1.5466393 1.9284413 2.1881556 2.0251748 2.5497536 2.2428656 2.6298946 2.4439308 2.1827092 2.6991689 1.9571716 2.0509783 1.7923073 1.9975568 1.9806213 2.2435208 1.8717922 1.7867240 1.7857371 1.9424312 2.0257683 2.0648306 2.1014496 1.8749468 1.6860802 1.9867215 2.0241748 1.9271507 1.9332077 2.1946861 2.2142285 1.8587199 2.1454038 2.1983029 2.0664728 2.1662914 2.3609262 2.1440834 2.1700438 2.1044706 2.0717890 1.9850326 2.1650321 1.8746956 2.2149977 2.2701907 2.0153946 1.6066275 1.4599619 2.5461780 2.6865129 1.5535829 2.5549648 1.6874302 1.6309345 1.6856748 1.7753015 1.5208655 1.7408640 1.7812943 1.2843534 2.3043422 1.8778772 2.5114911 1.8521164 1.8195795 1.9136641 2.9231520 2.1292385 1.7654003 1.9665921 1.4304370 1.3169929 2.2159476 1.7318912 1.9460771 1.8968234 2.3071425 1.8679993 1.7164400 2.0254569 2.2020563 1.9564104 1.6844859 2.2032228 1.5364030 2.2059661 1.6650140 1.8106841 2.6307987 2.0747560 1.7223257 2.4722357 2.2464777 1.8173093 1.8660633 2.1568934 2.0049053 1.9358053 1.8356676 1.9900851 1.7708364 1.8472142 1.8215492 1.7990994 2.0435604 1.9836851 1.8033243 1.9619261 1.8604996 2.0709705 1.6599522 1.8693611 2.0271162 1.6640173 1.9280626 2.1598704 1.7397983 1.8429940 2.0820063 1.7718026 2.0681708 2.2463395 1.8596062 1.7606264 2.2645596 1.9809148 1.9380044 2.0144739 2.0302224 1.8845352 1.9230883 2.1894012 1.8095944 2.3851658 2.1525988 2.1973460 1.4847786 1.5393079 1.4570245 2.1976072 1.5058026 1.4269685 1.6452862 1.5239019 1.6632529 1.6170957 1.5384852 1.4492735 1.4816386 1.4730626 1.6343470 2.0899090 1.6998913 1.6759169 1.6866505 1.7328585 2.3491524 1.5660354 1.5851777 1.6814127 1.2359378 1.7879246 1.7864861 1.8549909 1.6848711 1.9134463 1.8113777 1.9710184 1.8046152 1.6429817 2.1492387 1.6993617 1.8444964 1.7191512 1.7180960 1.9905033 1.7831194 1.6979144 2.0343806 2.5300407 2.1416728 2.0851680 2.2073931 2.2836169 2.3869984 1.6322284 2.0209959 2.2321640 1.8561505 1.8077636 1.4431103 1.6384808 2.7931800 4.6385304 2.0367719 1.3334447 1.6908519 1.7011618 2.0041985 1.8054670 2.0576227 1.9766999 1.9763599 1.7474207 2.1751339 2.2760862 2.7184364 1.9544405 2.1663370 2.1644213 1.9960936 1.8068894 2.8034708 8.9999988 2.7018482 2.0336553 2.1155998 2.1032658 2.2591999 2.4609681 1.8682437 2.3379715 1.3453530 2.3695008 2.6277955 2.4011797 2.6221278 1.8900308 2.3096733 1.6765445 2.0497107 2.2136730 2.3883810 2.0395692 2.4326269 6.3813932 8.9999990 8.8023521 3.8925056 1.9466309 6.9046281 7.0302627 8.0118443 1.9459962 2.3574135 8.3603696 3.3847718 4.8509901 6.0999780 8.3920125 5.7669642 1.8576456 6.3272148 8.0090986 3.7765089 3.7821187 7.8123531 6.6052159 9.0000000 4.7521566 2.1845242 4.5806965 7.6854761 5.1838672 4.9622496 6.1658677 6.7755451 2.0497564 2.3924226 2.0132331 2.2735983 2.3460045 2.3465672 2.1793022 2.1078165 2.2461022 1.9381859 1.9654557 2.2028073 2.0783561 2.2483980 2.1905822 1.9658943 2.3050610 2.3834177 2.2639030 1.9479825 2.1565888 2.1536439 2.4172098 2.1259719 2.2340914 2.0798506 2.1077062 2.0709504 1.9951449 2.0131018 2.1928894 2.4243172 2.3533098 2.0096318 2.3072281 2.0228901 2.1432480 4.8309108 2.3260012 1.9521852 2.2954697 2.2187424 2.5589250 2.5517415 2.2785040 2.5881262 2.2233875 1.9116267 2.1277414 2.5774146 2.8253995 4.3780705 2.4491624 2.6181365 4.4179369 4.4716253 4.5293202 3.9356924 4.3158952 4.4010826 4.3490679 4.5060761 5.4377566 4.2163291 4.7226606 4.1087497 4.6251266 4.4286605 5.0687009 3.9057180 4.1430555 4.9420791 3.8876379 5.0750920 4.4054792 4.9659133 2.2863056 2.4064970 2.4683850 2.0682973 2.3772451 2.4094172 2.4671403 2.4126578 2.7445996 2.3490271 2.4601412 2.6708414 2.4009734 2.5249660 2.3825455 2.4319165 2.4884974 2.2354032 2.5156690 2.3865642 2.7153409 2.4813945 2.7168213 2.4488890 2.4004003 2.4972754 2.7850673 2.5708909 2.7261289 2.3544736 2.6316423 2.4788571 2.5299688 3.1238592 2.4668749 2.4675588 2.9279480 2.4159933 2.7265854 2.9579189 2.8974008 2.7046346 2.3622143 3.0092125 2.5450700 2.2433100 2.4164489 2.9540304 3.1398601 3.1547081 2.5373774 2.1197270 2.4575365 3.2233588 3.0498335 2.5227434 2.1508845 2.3343383 2.3765561 2.3774946 2.6609134 2.1861407 3.1176842 2.7035704 2.3008330 3.3757132 3.1432878 2.6383272 2.2501296 2.8158614 2.5588201 2.2131742 3.2888188 3.3520059 2.2440713 2.3681063 2.4236002 2.2980678 2.2961768 3.4008757 3.5176079 3.1696573 2.7698186 2.6484233 2.6694029 2.9401797 2.3736197 2.9328246 2.5486851 3.1406459 2.6677489 2.6489771 2.1501459 2.5872465 2.4936467 2.6307441 2.9228152 2.6093240 2.5511527 2.2249258 2.5434425 2.9451657 2.4740488 2.9520821 2.4968224 2.6082836 2.1788122 2.7239186 2.3515975 3.0495189 2.3087412 2.9388294 2.5424061 2.8522246 2.6266247 2.8165679 2.6319833 2.1830577 2.8240749 2.6333260 2.6100320 2.5699286 2.9633463 3.1389540 3.0043902 2.4702253 2.9306493 3.1893461 2.2149432 3.0129902 2.3123826 2.7205150 2.8530605 3.1130344 3.2800510 4.1371289 2.9496202 2.8545383 2.7866384 2.3429013 2.1841109 2.1789589 4.0107553 2.1698602 2.2652308 2.3958306 4.5963138 2.4189828 2.2095177 2.5583596 5.8482067 3.1607855 2.7229014 4.2963297 5.4635456 3.7990778 5.1858811 3.9043108 2.8311501 4.0291180 2.5419735 3.1272167 2.9414031 4.9594779 3.3431403 3.8879298 2.5380708 4.5105967 2.7603147 3.1537387 5.0882712 4.5969758 4.5572803 5.5247159 2.5471521 2.2164730 2.4100398 2.5599373 2.5303137 2.3642072 2.6661676 2.3113197 2.5500838 2.7316820 2.6578986 2.6732023 2.7624810 2.4640300 2.5396214 3.0223506 2.5077024 2.6385498 2.4165380 2.5046033 2.5031714 2.5960349 2.8148497 2.2431106 2.7071512 2.7098080 2.6343107 2.3483514 2.6694693 3.0143612 3.1187714 2.6239696 2.2350504 2.4316219 2.5451526 2.5348014 2.8012212 2.7804515 2.4297945 3.1061405 2.1458661 2.7777367 3.2529995 2.8637167 2.0698056 3.0360559 3.0238969 3.5885336 2.5403830 2.1867126 2.6836340 2.5292514 2.2825368 2.3651747 1.6460031 2.1053779 3.4757341 1.8264783 3.3419713 2.2684043 2.5992814 1.5387268 2.9465418 2.7405449 2.3599496 2.2250361 2.1580727 2.4784716 3.1206018 2.5349217 2.3689831 2.1837936 2.7013308 2.1832411 4.4732838 3.7452480 3.3589777 2.5165162 2.9522391 4.3245725 2.2228873 2.1670540 2.2373413 2.1114839 1.8242675 1.8585832 1.8566956 1.8777924 2.2454826 2.1484503 2.3541812 1.9704268 1.8201087 1.9038163 2.1586707 1.8710668 2.1940504 1.9718003 1.8376684 2.0427348 2.1508864 2.1655899 2.4116977 1.8244867 2.1192882 2.0179996 2.0420616 2.2777247 1.8939524 2.0614740 2.2013637 2.4568142 2.2754777 2.3507497 2.4936645 2.1674153 2.1153916 2.1984941 2.0691716 2.3517601 2.6647517 2.0430355 2.2035059 2.3517168 2.2790368 1.9839339 2.4031062 2.4467637 2.5048246 2.3945824 3.3281923 3.4369514 2.3463421 3.1146063 2.2923290 2.3095469 2.2569195 2.7505593 2.8743736 3.1706910 2.3717329 2.5967825 2.6641868 2.7073608 2.5582729 2.5855850 2.6955902 2.7418160 2.5044865 2.5105433 2.2929471 2.2150697 2.8545389 2.3148545 2.6988774 2.3853454 2.3425140 2.4001461 2.9397919 2.3853632 2.7549838 2.4405037 2.7911679 2.8779958 2.6125698 2.5784947 2.6640126 2.3460593 2.5920220 2.6258664 2.5065069 2.5155251 2.8254723 2.6417374 2.5490677 2.6783653 2.6653437 2.6920495 2.5464586 2.7313970 2.5989282 2.3837457 2.4154738 2.6811271 2.4877393 2.5627470 2.6109477 2.6949686 2.2657125 2.8532031 2.6347201 2.4535657 2.8591007 2.8104995 2.4080820 2.2333966 2.4672149 2.3255005 2.3520165 3.2785377 2.2433145 2.1974176 2.4437924 2.7018752 3.0095770 2.6349083 2.4778712 2.7160238 2.4089329 2.5451113 2.7379678 2.4439585 2.6150828 2.6790087 2.4406425 2.7939626 2.3908973 2.2513284 3.0161077 2.9926813 2.4088510 2.9027385 2.7242111 3.2208971 2.1211245 2.9437240 2.6936894 2.7780799 2.3312525 3.2358762 2.3608285 2.7974736 2.4304497 2.5492589 2.4892802 2.3081315 2.3989459 2.3326216 2.3909462 2.5499656 2.6995305 2.5398554 2.7457291 2.2684276 2.5295691 2.7094896 2.6777251 2.4967324 2.7241109 2.4745988 2.4958658 2.2989893 2.5257179 2.4096814 2.3155253 2.7800693 2.2675475 2.7755166 2.4492216 2.5179902 2.7259096 2.6779773 2.8541673 2.7886544 2.7005612 2.7625197 3.1470625 3.8119360 2.3970739 3.3485049 3.2622188 3.3423445 2.3088839 2.2921643 2.4020954 3.0453299 3.1898114 2.6423633 2.2984301 2.8381073 2.8043665 2.4580104 3.1313944 4.0115370 3.4897685 2.7479114 2.8878527 2.9902159 3.1009899 2.7582125 2.4934299 1.9601630 3.2977723 3.8635070 2.8097334 3.5597514 2.4973629 3.0842790 2.4839227 2.3876008 2.9961476 3.6519409 2.6604000 1.8492955 1.9151242 3.0532175 2.6002923 2.7038249 3.0122844 4.3997547 2.9991418 2.0008860 2.7728959 3.5602974 3.4515260 3.5476608 2.9633455 3.1530055 2.9834417 3.7781347 2.5052493 3.7690222 2.4123166 3.3830224 1.9223051 1.8938203 2.5191512 2.5549794 2.0133114 2.1166403 2.3211980 2.2666104 2.1118136 2.1646324 2.5174823 1.9840739 2.1764871 2.5427543 2.2342022 2.1188952 2.1146134 2.1419520 2.0998295 2.2808393 2.1005341 2.1651492 2.5104613 2.3605901 2.1230204 2.1886081 2.4629424 2.1560282 2.4303818 2.1487309 2.3775951 2.5190626 2.3698038 2.6284985 2.3902576 2.3831201 2.2780648 2.2921030 4.1438696 2.1359048 2.7019001 3.8407410 3.9056605 4.1193053 3.4724982 3.7001727 3.5801298 2.9834653 3.9716399 2.2067172 3.6490269 4.0370156 3.3600549 3.5862441 3.5120847 3.8387740 3.7126383 3.9383964 3.0997072 2.8785144 3.7223158 3.7043506 3.8837225 3.7616489 3.6550510 3.8702005 3.5989023 3.9652309 3.7989132 3.2637826 2.5651951 3.7579868 2.3350113 4.2693585 2.5082919 2.5009913 3.7984944 3.9036976 3.9436224 3.6988229 2.8702430 2.7754823 2.2182466 3.4768331 3.2800647 3.9831512 2.8992073 2.8261029 2.7543683 2.5692781 2.7531732 2.3087894 2.7853509 2.7079160 2.5259892 2.2398627 2.4566575 2.4272126 2.6143480 2.6587915 2.2891462 2.4252644 2.2937661 2.4499243 2.3692284 2.6644452 2.6021082 2.5513343 2.5642548 2.4378669 2.2580842 2.4676086 2.2239938 2.7804951 2.4627620 2.3493609 2.4673090 2.6090604 2.5496820 2.7107623 2.2058448 2.5075443 2.7687258 2.2810217 2.4684705 2.3642025 2.7585336 2.7020313 2.5684692 2.5137666 2.6355418 2.9328108 2.6097293 2.9178355 2.8934652 2.4584240 2.5250517 2.9150139 2.1498638 3.9060762 2.4798156 5.1320299 3.3572443 2.4586069 2.6589939 2.7716735 2.5704945 2.8155138 2.7721676 2.7817452 2.7538533 2.5667253 2.8167655 2.5739540 2.7433716 2.6011160 2.7738507 2.6374025 2.8333599 2.5316957 2.8042800 2.5557183 2.8252955 2.8437219 2.6376244 2.9885039 2.6881872 2.9724911 2.5736926 2.8502848 2.8884215 2.9928942 2.9130556 2.7891191 2.7653332 2.8659079 3.1421607 2.9127259 3.0546640 2.4906247 3.0583873 2.7009837 2.5567495 2.6435328 2.4239639 2.7697525 2.6799638 3.0035856 2.8483108 3.0961384 3.0210113 2.5038931 2.7468565 3.8305593 3.1822184 2.5359818 2.5479209 2.7047961 3.2502816 3.2097368 2.7691399 2.7123315 3.6317185 2.4177319 2.5989313 3.2202691 2.6161039 2.7440310 2.5366576 2.4882976 2.8763383 2.8077803 2.8850174 2.6281754 2.6135734 2.5883017 3.0377006 2.7486221 2.4882611 2.6819660 2.3774589 2.6324963 2.7422282 2.5590367 2.3948128 2.3830487 2.4736991 2.2545158 2.2015532 2.5397451 2.6172778 2.5423916 2.5521569 2.2829998 2.4777742 2.6636749 2.2788398 2.2221517 2.5451584 2.5013827 2.4965424 2.5099330 2.4829828 2.6511191 2.4998498 2.8656418 3.0689702 2.8335571 2.5235095 2.8111751 2.9658874 4.9199137 2.6245901 2.4511577 2.9966900 2.4743337 3.7720129 2.1545990 2.5065053 2.6036022 2.5300146 2.7077217 2.9363124 2.0340398 2.2409084 1.7958540 4.6250031 4.3936589 3.4798666 2.7601589 4.3874549 3.7664939 3.6543140 2.9114422 3.8177576 3.9204135 4.0668777 4.3107962 3.5665057 4.6308007 5.2250082 3.7846841 2.5377300 2.2709963 3.6375385 4.1095071 5.4242738 3.6242357 4.1549250 3.4462186 4.5725364 3.7581915 3.7438394 2.7800704 3.5094299 3.2546170 3.0425901 4.7178793 3.8277664 3.9622683 3.8485409 3.3849483 4.2451236 3.9629167 5.1810676 5.0656280 4.0495180 4.4759924 2.4586309 2.8197706 2.1865802 2.5908900 2.6560905 2.5772622 2.6809703 2.8752711 2.8047944 2.4326996 2.4561859 2.9589988 2.8103860 2.6471373 3.0561900 2.8669205 2.6164087 2.9350384 2.9005360 2.6389599 2.6509894 2.9035491 2.8619157 3.1063460 2.8112416 2.7514003 2.7820823 2.6752592 3.2357478 2.5639491 3.0329164 2.8081491 2.5047550 3.0130541 2.8750054 3.2458447 2.9731395 3.0574938 2.9143747 2.4837632 2.5539261 2.4159327 2.7509976 2.0370949 2.9937326 3.6182755 3.6390391 2.6531537 2.5623717 2.2540051 2.9604965 1.9147486 5.4106039 4.3388410 3.1664656 2.7380598 2.6227317 2.6876693 2.8488000 2.4249639 2.6436878 2.4655632 2.7847826 2.6731908 2.5552463 2.7017599 2.7391331 2.6735127 3.1508152 3.2447827 3.3632698 2.8000596 3.1771427 2.7537034 1.9179030 2.5723691 2.4671530 2.4334805 2.4434920 2.4940285 2.6210624 2.3151301 2.5076877 2.5935681 2.4985914 2.4463434 2.4922477 2.3522700 2.3206502 2.4434850 2.3377737 2.5332540 3.1442696 4.0920408 3.3244430 3.5065682 2.7573867 4.0930560 2.5683239 3.1505121 3.0370918 2.6434566 3.6748775 2.5898611 5.0579067 5.2858337 2.3328281 2.4428533 2.3920119 3.1303484 2.2739778 2.3889303 2.2656835 2.3467130 2.3118111 2.4743051 2.2352843 2.3143806 2.2517527 2.4375989 2.3317060 2.3264137 2.5355976 2.3975538 2.5388860 2.4830410 2.2003690 2.3045763 2.3383764 2.4411751 2.2972933 2.2531721 2.4670863 2.4444781 2.2627586 3.7891535 3.7891535 3.7735732 3.7735732 3.7774234 3.7345866 4.0548255 3.8677148 3.8218528 3.7580373 3.8265487 3.4105740 3.4105740 3.9233394 4.0731656 3.4540783 3.8434084 3.2348096 3.2348096 3.3654419 3.3654419 3.8856981 3.7755609 4.6266641 4.6266641 3.9537158 3.3753328 3.3945405 3.3945405 4.0037817 4.0037817 4.2009137 4.2009137 3.1257338 3.6799475 4.4818306 2.1256279 1.7928836 2.0616979 3.6232504 2.3738181 
ANDGOD000195_KOG0265                                                                                                                                   3.0742352 1.5328684 3.0020777 1.3453407 1.2980427 2.6545593 2.9661801 1.5488185 2.7297075 1.4408514 2.3355363 0.0000000 2.5986390 1.8790829 1.6398000 1.4347174 2.6126595 2.0985458 2.1519060 1.6877224 1.8798840 1.2955736 1.3743550 2.3394425 1.3174743 2.9317884 3.5003862 2.3010234 2.6666645 3.3141740 2.5348026 2.5413368 2.6188196 2.5534446 2.8234904 3.4158981 1.3287103 2.2925910 2.9218458 2.8284870 1.2753724 2.4823896 2.4690600 3.1122702 2.8531681 2.7166821 2.1955541 1.9648333 2.2945678 2.6222894 3.0686052 2.4527448 2.8486991 3.0043728 2.2093592 2.7270992 1.3282361 2.8162625 2.6062239 2.8546168 2.3337957 2.8583590 2.5500046 2.2042621 2.3320140 2.5046681 2.4161161 2.7638429 2.9374305 2.6318731 2.8613521 2.0865942 2.6509079 2.4691431 1.1428417 2.5994136 2.4490986 2.8866431 3.4945842 2.8988079 2.9277559 2.4687920 2.6016248 3.2957609 2.5326900 2.1871938 2.5525498 2.7153442 2.6526632 2.3052123 3.0736018 2.6533964 2.6160787 2.5308745 2.6854981 2.5765802 2.6211966 2.5277107 2.7250196 2.6989695 2.8752564 2.6691021 2.5651594 2.4801724 2.5857124 2.6353548 2.6246253 2.8262773 2.8453145 2.8653113 2.8341786 2.8039795 2.7925100 2.7757488 2.7482506 2.4510879 2.6029652 2.6283288 2.5932122 2.4860555 2.7275403 2.6948240 2.4672933 2.3149976 2.5472368 2.6379755 2.8326702 2.6658988 2.8914251 2.4132242 3.3118538 2.8567189 2.8318969 2.8600828 3.0650139 2.3205195 2.5545964 2.3412493 2.2967022 2.0575911 2.5541904 2.2551587 2.4068617 2.7284393 2.4998892 3.0644368 2.2812961 2.3768383 2.4033224 1.9049390 2.2253981 2.1983618 2.2538642 2.3077955 3.7522887 2.2578300 2.3420926 2.3213419 2.3220807 2.5986969 2.2876303 2.3772885 2.2303649 3.3099830 2.9877491 2.0922118 2.4127971 2.2109574 2.4419589 2.5486576 2.2624817 2.4623084 2.4379763 2.4408757 3.4181973 2.0737327 2.5203913 2.5527677 2.6205619 2.9142654 2.5296396 2.5588795 2.9892023 2.7389942 2.7055254 2.6602681 2.6435290 2.4931136 2.4288178 2.9666934 2.7303086 2.6861820 3.0032838 2.6908209 2.3619008 2.5961908 2.8713684 2.8146225 2.6168740 2.7419888 2.6773554 2.7049330 2.7218139 2.7574042 2.7235719 2.8460516 2.7044366 2.6390680 2.5891555 3.0789397 2.8545172 2.9191769 3.0078122 2.8386810 2.5436912 2.6147248 3.0205490 2.6750535 2.7693596 2.9055678 2.2173876 2.9267106 3.0411104 3.1980547 2.9574687 2.8184910 3.0162806 2.7262126 2.8193150 3.1892933 2.6575899 2.8144383 2.8361632 3.1482598 2.9391624 2.5859891 2.6136149 3.0931026 3.1268026 2.9458238 2.8091090 2.7474899 2.6023576 2.9976699 2.9858070 2.7082673 3.1160895 3.0854793 3.0352854 3.0960822 2.9080207 4.0198183 2.8164698 2.8646306 2.9985679 3.0208322 2.6046551 2.9976783 2.7365154 2.5824349 2.7696198 3.0128473 2.5231975 3.0210224 2.5859256 2.9530003 2.8870850 2.8025821 2.4837359 2.5119078 2.7206792 2.7206897 2.6520538 2.7195848 2.5202441 2.8092597 2.4828868 2.4584853 2.1326642 2.4329140 2.6552778 2.4401274 3.2423084 2.4811611 2.7508002 2.6839016 2.6971582 2.1543506 2.3370640 2.8788773 2.6382185 2.5319317 2.6010305 2.7973729 3.0537933 2.9315804 2.5896553 2.4702941 2.6061387 2.8054710 3.0024375 2.2151332 2.8648520 2.9514002 2.6266593 4.1504172 2.9174642 2.8147393 3.6432651 2.9641002 2.0311513 4.6808102 3.2606978 2.7869886 3.5087678 3.4801910 3.5909167 4.4374281 3.2448154 4.5751932 5.1414090 5.2057176 3.4737415 4.5990165 4.4694305 3.9322161 4.7439529 3.5736831 3.8226207 4.9229775 2.9940792 4.4494001 4.7054311 4.4570869 4.3550731 3.9483174 4.4173187 3.9070365 4.6393244 4.8814191 3.6432817 3.8458091 4.4402379 4.1254589 5.1388975 4.1205838 3.5117486 4.0106371 3.9555851 4.8119956 3.9109704 3.6590815 4.7759012 4.6797230 4.5874137 3.5143536 4.7306406 3.5161777 5.0904857 2.6063283 2.6641850 2.6053566 2.7427955 2.5734128 2.5847035 2.4748874 2.6406823 3.1556751 2.9790111 2.5720092 2.7986829 2.7931380 2.7256537 2.5303014 2.7162626 2.7410179 2.5118623 2.9583124 2.5069009 3.2550557 3.0046788 2.6516092 3.0613820 2.5662039 3.0279890 2.3395286 3.2724928 2.7223712 2.8237264 2.6449274 3.2447676 2.9198205 2.3912903 2.6130024 2.6926655 2.5623973 2.7691203 2.8942472 2.9224814 2.7860395 2.8115712 3.1046388 2.5616412 3.0018220 2.7600973 2.6623540 2.7363558 3.0029786 2.9013689 3.1684630 3.1042795 3.1739277 2.8760850 2.7826045 2.2731501 2.9100120 2.4136703 2.5576796 2.2868991 2.5722545 2.8402984 2.5909119 2.3116457 2.2456327 2.5347510 2.2630362 2.2605942 2.3005772 2.8999449 2.7747047 2.5292326 2.5196851 2.6983468 2.8531412 2.2344070 2.2459892 2.7339879 2.2453092 2.5501547 2.7634888 2.7697147 2.3580511 2.3207865 2.3013023 2.5655695 2.3021708 2.3259144 2.5137906 2.3620810 2.3515326 2.5665808 2.5699527 2.2437007 2.1819151 2.5312433 2.5322280 2.3413354 2.0578363 2.6346157 2.5945872 2.4724862 2.6634084 2.7108770 2.5136312 2.0242072 2.5141608 2.3719034 2.5032790 2.6213941 2.8922865 2.1207667 2.3359501 2.2900677 2.5788511 2.5783438 3.0017754 2.7991368 2.7787295 2.7274739 2.9310659 2.7094487 2.9773724 2.1904860 2.2166368 2.9198481 2.8759929 2.2853854 2.4264038 2.2553994 2.3083017 2.3234091 2.3491364 2.7482857 2.5933208 3.3446779 2.5774660 2.6768409 2.1903575 2.1914602 2.6703457 2.0928498 3.0896079 2.2177487 3.1419553 2.5940763 2.2102656 2.7576383 2.9901464 2.1360070 2.9137639 2.5213963 2.9115044 2.5568294 2.4042081 3.1548999 3.4406272 3.0595309 2.2652498 2.6919386 2.6264491 2.9787224 2.7922331 2.5790527 2.3031626 2.9294678 3.1159684 2.7862325 3.0740197 2.8333862 3.4019914 3.0740197 2.7990587 2.9123829 2.6603420 2.8362150 2.9103475 2.7694614 2.5051489 3.0679270 2.5677923 2.8611071 2.7552778 2.7729874 2.9737579 3.1314308 2.7775660 2.8652720 2.6445581 2.7739907 2.7834405 2.9267250 2.8267080 2.7596704 2.8223705 2.9090683 2.5198396 2.6225427 3.0644599 3.1539554 2.8664392 2.5587738 2.6404444 2.6752188 2.8922025 2.8735249 2.6903865 2.5276332 2.5460948 3.1287228 3.5539705 3.6525431 2.7241657 4.3943113 3.9625921 4.3352055 3.8193996 2.5787905 2.4849696 3.8826943 2.8823310 2.8126418 2.7251826 2.6902475 2.5579841 2.7750326 2.5314465 2.9645018 3.1612176 3.0751687 2.5806346 2.9924896 3.4487686 2.4208033 2.5440112 2.9022825 2.7317179 2.6973893 3.1099688 2.8114813 2.8490446 3.0898932 2.6801144 2.9249983 3.0502745 2.6274112 2.7506739 2.7191979 3.3509402 3.1277418 2.8918323 3.0686756 2.7661935 3.2883487 2.9227232 3.3544785 2.6505550 2.5084320 2.9873101 2.6751398 2.3280715 2.6819679 2.4945757 2.5211786 2.4572665 2.7376216 2.6056980 2.8329265 2.9136181 2.3860581 2.5230208 2.8248828 2.9629368 2.8341948 3.4433167 2.7391979 3.0137449 2.5605652 2.7924751 2.7843648 2.6761839 2.2556283 2.8426021 2.7217054 2.9447035 3.0587710 2.8137282 3.2447057 2.5045207 2.3960043 2.5929836 2.5675642 2.8006288 2.9634012 2.7616507 2.8750221 2.9316756 2.9979376 2.8851228 2.8423551 2.8263501 2.7949427 2.7437092 3.1378040 2.9931070 2.7317310 2.9429766 2.5089365 3.7538075 2.8210044 2.7307138 2.5550802 3.3737133 2.6732497 2.7650675 2.4836002 2.7817818 2.7879311 2.5263474 3.1418051 2.6474278 2.7395457 2.7261882 2.5391208 2.4231071 2.5190982 2.5662925 2.6111533 2.7205058 2.2845740 2.5091850 2.5451298 2.4651120 2.6400932 2.8233808 2.6860068 2.4139397 2.7606034 2.6871653 3.1616893 2.9558699 2.5398185 2.7022216 3.0451648 3.1611317 2.7637970 3.0781151 2.8600553 2.8104407 3.0799758 2.6504157 3.6193482 2.9524012 2.6077528 2.1096684 2.1069748 2.1901852 2.4895508 2.2284927 2.6476373 2.6258356 2.0158045 2.6524432 2.2526647 2.6248533 2.4850583 2.4903098 2.4980518 2.7222685 2.4294453 2.5079960 2.6367420 2.6348989 2.8123081 2.8494091 2.8317419 2.3518969 2.9017206 2.1550989 2.1467496 2.4407441 2.4070627 2.5694506 2.1405300 2.6405159 2.6241645 2.4928491 2.5332125 2.4084564 2.6023919 2.3768730 2.5533057 2.2276132 2.8976688 2.3272106 2.3150791 2.1218015 2.0814324 2.5410790 2.0876458 2.2969943 2.6131645 2.6841495 2.6191709 2.6151627 2.9916681 2.6174630 3.3244841 2.3155209 2.0874919 2.3060508 2.1677220 2.5692270 2.6735919 2.9177833 3.5853767 2.6652001 2.7851685 3.0950639 2.8723479 2.8528287 1.8583214 3.5237890 2.5050941 2.9303212 4.7975311 5.1892555 2.4085199 2.5121785 2.6685485 2.4595779 2.5382223 2.8423620 2.2638611 2.5589178 2.4530919 2.7287127 2.5168509 2.4505171 2.6344846 2.3961939 2.5635623 2.6706628 2.6707987 2.5040579 2.5991519 2.8523210 2.4740167 2.4238721 2.4749952 2.5272404 2.8137537 2.9952146 2.7276101 2.9212377 2.6580124 2.6818364 3.1268839 2.6687827 2.5073522 2.9204134 2.7936181 3.1523724 2.7192333 2.4636605 2.6137198 2.7332398 2.3689414 2.5778465 3.6665749 2.2565219 2.5093153 2.6705231 3.3422709 3.1711289 5.2695465 3.2398331 2.5787322 2.4958178 2.2094076 4.1816590 2.3480879 2.6855790 2.4182975 2.1341838 2.4956355 4.3672382 2.7216171 2.7940259 2.6440825 2.6713277 2.6585255 2.1471799 3.0489086 2.2328808 2.8780920 2.5842694 2.1404496 3.2745156 2.3607096 2.6002215 3.0244689 2.9550482 2.1212889 2.8320520 2.5909330 3.0477045 3.0111104 2.4440852 2.7281191 3.7171676 1.9111790 2.6300539 2.8088599 2.7398136 3.2461036 3.4079703 2.4316679 2.7530761 2.2761690 2.6421680 2.3616615 2.4624207 2.4234107 2.3441187 2.8476351 2.1925633 2.6396199 2.1536705 2.4552291 2.3493286 2.2894893 2.7481975 2.3359242 2.5443468 2.6433807 2.5363593 2.8667388 2.2263505 2.2806414 2.5031603 2.6868336 2.7298234 2.6031274 2.5715048 2.3219000 2.4970959 2.8676760 2.7910452 2.4397320 2.4727302 2.4724706 3.0952078 2.6885038 2.7708030 2.7068207 2.6782524 2.7806970 2.7709076 3.2094830 3.0559679 2.9973685 3.0317218 2.8434270 2.3955973 3.4235714 2.4719524 2.6359746 2.1731141 2.6300899 2.3978619 2.6157511 2.8396027 2.5220569 2.5452880 3.1676895 2.3674174 3.0043226 2.5252944 2.7850556 2.3528266 2.9920349 2.7417594 3.5908104 2.8940976 3.0404860 2.4430145 2.6331348 2.7719006 2.8049373 1.8615134 2.6550021 2.8706690 2.5859103 2.9522196 2.6697440 2.2871748 2.1618792 2.9394063 2.1611014 2.3924516 2.9449101 2.9157239 3.3379174 2.8233790 3.3324668 2.9788902 2.9097431 2.8426623 3.0683134 2.5549896 2.5911176 2.7662261 2.4678580 2.7366809 2.6458385 2.6779601 2.5324532 2.6634457 2.4890113 2.4910783 2.7476474 2.7739131 2.5061967 2.6247651 2.5554391 2.4298489 2.6835773 2.6986883 2.5845519 2.7357872 2.7552606 3.0104344 2.7125576 2.4696201 2.5789984 2.8801811 2.6508538 2.4433923 2.6640864 2.6727061 3.3218875 2.4352070 2.7547573 2.9487260 2.4181322 2.1820636 2.3000162 2.9435524 2.5421236 2.4038747 2.4045381 2.4952246 2.4404926 2.7382128 2.2173496 2.2991142 2.3756278 2.5247611 2.0673160 2.8521834 2.4483557 3.0797906 2.4549028 3.1328305 2.4063843 3.4687161 2.5744736 2.2882137 2.5714578 2.0825802 1.9713492 3.3519371 2.2560917 2.2259196 2.5372195 3.2957129 2.2880927 2.1185911 2.4411748 3.3668497 3.4689873 2.4126669 2.8866154 2.8176461 3.4294388 2.1227469 2.4249797 3.2717462 2.5868027 1.7919554 2.8395908 3.6431366 2.4765519 2.7191800 2.6030921 2.6538969 2.0616859 2.4968847 2.4609646 2.3419514 2.4530506 2.4033916 2.4632041 2.2190159 2.5341209 2.6271465 2.4217875 2.7104512 2.6684598 2.5813766 2.4953204 2.8303750 2.4123330 2.6067684 2.4615453 2.3973074 2.4740390 2.7255816 2.5938861 2.3469492 2.7811344 2.3978556 2.3034133 2.4435062 2.7942226 2.6715918 2.5057838 2.4576135 2.4270895 2.7512495 2.6498799 2.4602011 2.8470450 2.9085163 2.5621242 2.0921794 2.1779241 2.1863453 2.9708732 2.2344352 2.0036075 2.5157840 2.2681691 2.1685646 2.3921010 2.5230280 2.4370044 2.3015396 2.1695332 2.2178550 2.7495952 2.4522261 2.3164716 2.5169528 2.3409390 2.4189637 2.3353413 2.1753841 2.1838598 2.3537629 2.3161132 2.2085723 2.6638403 2.5697236 2.0313056 2.7789323 2.6745142 2.6743252 2.1598609 2.6941965 2.2065204 2.5772497 2.7003798 2.6432540 2.6542673 2.4742998 2.7315306 2.5384277 2.8559087 2.7136919 2.4108316 2.7640793 3.3311861 3.0232102 2.2227412 2.7421619 2.8650590 2.4454793 2.8287433 2.7015287 2.2953472 3.6407541 4.8355946 2.9981610 2.3201210 2.3479103 2.5760657 2.2240479 2.0980507 2.5593752 1.7524257 2.7408398 2.6258374 2.4954490 3.0071172 2.8998420 2.1407270 2.6850188 3.9077572 2.8717913 2.5422358 3.1587436 5.5846526 2.9085380 2.6239326 2.9499239 3.1743533 2.5596723 3.7844588 2.1591387 3.4681249 2.0518693 2.5070060 2.9631678 2.7361989 3.5238295 2.6367480 2.2617981 2.4842314 2.1804636 2.8400918 3.4319943 2.8836347 2.6737057 7.2593685 5.2352833 6.8642673 4.8230056 2.7840137 6.3828849 6.9443709 5.1196870 3.1009250 3.1337571 5.3242154 4.4747083 4.4524410 4.1577356 4.7439486 4.9794600 1.7926854 7.0372717 6.6654214 4.5123594 5.1370154 8.4265267 6.2438259 7.1315232 5.9268350 3.1826416 4.1921656 5.2449635 5.3909145 6.0473333 7.3936011 3.9988663 2.5758755 2.6445735 2.4182873 2.6917610 2.6918834 2.5558496 2.9517820 2.7848290 2.4604298 2.2720814 2.3878998 3.0421509 2.3574092 2.8152287 2.3159047 2.5237541 2.2828908 2.8902151 2.2789203 2.4618397 2.5103267 2.4553722 2.6675766 2.3170225 2.4638552 2.6382165 2.5315438 2.5568600 2.5604542 2.1227747 2.6549513 2.8033456 2.7636005 2.6631544 2.5310799 2.6601966 2.3607507 4.9324599 3.1296930 2.2918222 2.7579410 2.5951085 2.2453014 2.4268959 2.4061237 2.4607427 2.6269722 2.5385959 2.7332874 3.1414178 2.5990001 4.8748210 3.0651572 2.7801990 4.8032592 4.5700088 4.4304825 4.6224266 4.0840923 4.3570503 5.9594747 4.5191961 5.3097670 4.3123960 5.0450942 4.9995127 4.8526962 4.7551788 4.2463710 4.5754521 4.3305879 4.7394400 5.7865900 4.6345927 5.1824244 6.2360226 2.9140585 3.1610743 3.0738648 2.7131067 3.2230283 3.1162654 2.8504786 2.9871268 3.3314769 3.1393293 3.1468861 3.5300619 3.1120101 3.0270698 2.7319545 2.8198561 3.1805024 2.7259412 3.1959255 3.0351260 3.5392995 3.0378517 2.9479071 3.2350852 3.0050335 2.7893483 3.6780909 3.3860458 3.5755236 3.2534782 3.1441476 3.1285245 3.3354684 3.3504049 3.2803420 3.2279997 3.6817859 2.7126164 2.9517589 3.6167946 2.9407558 3.5032104 3.2130222 3.4758898 3.2752163 2.9146168 3.2298936 3.2077109 4.3851469 3.4059566 3.4615967 2.6517052 3.4315559 3.7845455 2.8773101 3.0759956 3.3908072 3.3756859 2.9291333 3.1422165 3.3067123 3.1259063 4.7957480 4.2616684 2.8435112 3.5011074 3.4921711 3.9267181 2.5141843 4.0670703 3.6130225 2.4478359 3.4327511 4.2085469 2.4638050 3.6984370 1.9274692 2.8536032 2.4116758 2.3736099 3.8335989 4.2106265 3.5494930 3.0748959 3.1057827 3.4904976 3.3625149 3.7455917 3.2342009 2.8726509 2.8086658 2.3791307 2.4319694 2.4803891 2.4439355 2.4926156 3.5440558 2.4514971 2.3596531 2.5553083 2.6460487 2.8270877 2.9944841 2.7663447 2.6232182 2.6028523 2.6181452 2.7571887 2.4721621 3.3045379 2.4673575 2.9566872 2.6061328 2.9651233 2.7102512 2.7148171 2.9889857 2.8440167 2.6907466 2.7023631 2.8602706 2.9116460 3.3938475 3.2495492 2.6418707 2.8777889 3.3242041 3.2170194 2.3513156 2.9054278 2.7619643 3.5761930 2.9276118 4.1869362 2.8731098 4.1831333 3.3889424 3.0860115 3.3026488 2.9736294 2.9866468 2.8605028 4.2804157 3.4947319 3.2619915 2.9307873 4.4983463 2.5244559 3.3741099 3.3972034 4.3220313 3.4029715 2.8837773 4.2515132 4.0236757 3.1952962 4.4376820 5.9621358 3.4272176 3.8171803 3.2317177 4.2425774 3.8873124 4.1634937 3.3458879 3.5051640 2.3433744 3.2681248 3.1729021 3.1789486 4.2562645 3.3879144 3.9797026 4.0237295 3.1467282 3.2295081 3.1208190 3.5089133 2.9415966 2.9257069 2.9675527 3.1490861 3.0446625 2.9502308 3.6707823 2.8782180 3.0140087 3.1931557 3.0854054 3.3920691 2.9325042 3.2635559 3.6819986 3.0117331 2.8631715 3.6311969 3.8294578 2.8222812 3.3665251 2.6932354 2.9822741 3.0015236 3.3414817 3.6563024 3.4871902 2.9699576 3.0445097 2.8076398 2.3551435 3.7626404 3.1052560 3.1313813 2.8344974 3.4447396 3.5239672 2.8607317 3.4925585 3.6672421 2.8306994 3.4261760 3.4775499 4.5370297 2.9068963 2.8784483 2.9868408 2.6437935 2.4915806 2.6922786 2.7536958 2.9278113 3.5180541 2.8339230 3.7206476 3.2803114 2.7355251 2.4789345 2.9533701 3.4842946 2.4574382 2.7613596 3.0929450 3.4375183 2.5317140 2.8613126 2.8379314 3.7498746 3.4394015 2.3312125 3.5864313 3.4619775 3.5733014 2.5950169 3.2187013 5.9151850 2.6296305 2.3506834 2.6012880 2.4603152 2.4253227 2.4229927 2.2419757 2.3102975 2.4586853 2.3918353 2.5372058 2.3586039 2.3925483 2.6900434 2.3013838 2.6195313 2.4574710 2.4924216 2.2418145 2.4190849 2.8161144 2.6930900 2.7618375 2.4785928 2.5658107 2.6571821 2.8205349 2.6386746 2.7318063 2.7001324 2.6926013 2.5593764 3.3059895 2.7061218 2.6009432 3.1947884 2.5782016 2.4227011 2.3649532 2.4567349 3.2210091 2.1997756 2.5634445 2.6796549 2.9054148 2.9950087 2.8832192 3.5438054 2.9492838 4.4146293 3.4316221 2.8916162 2.9644104 4.2830541 2.7095884 2.3414531 3.7882844 3.0943439 5.7651311 4.5016695 3.0122439 3.0283353 2.9515192 2.9773707 3.2694179 3.2028183 3.1315734 3.1017980 2.9780031 2.8813808 2.9484890 3.1296262 3.0120212 3.0940761 3.1323139 3.0522784 3.1610928 2.8414705 3.3835362 3.4025619 2.9078522 2.9055125 3.2821513 3.1711896 2.9829962 3.0319449 3.2320179 2.9578402 2.8971370 3.4608056 3.5130850 3.2249625 3.2602605 3.1055453 3.1321498 3.5231749 3.0352377 3.1206176 3.2220572 3.4191030 3.1934895 3.3527318 3.1202176 3.2582411 2.9149050 2.9644955 3.2199678 3.0524948 3.0184391 2.8910172 3.1566617 3.5892100 3.1849318 3.3645654 2.8970138 2.7984171 2.6165317 2.8490080 3.0197443 3.9178534 2.5892193 2.8171077 2.7986873 3.3524353 3.2410787 2.7196990 3.0696806 2.8816059 2.7473315 2.6916315 2.8985488 3.0054485 2.9035619 2.9571906 3.0058525 3.1748761 2.8597671 2.7921341 3.5523636 3.6387317 3.2941426 3.1105928 3.2652546 3.4272914 2.7226584 3.1552424 3.0594952 2.8116925 2.9001837 3.1922370 2.8465832 2.7505157 3.0238854 2.9460688 2.8880099 2.9385037 3.0322316 3.3698798 2.8598531 3.0907289 2.9716686 2.8411158 3.3779544 2.9603190 2.7990453 3.1152084 2.7531800 2.6580546 3.1262391 2.9801339 2.9312470 3.0792752 2.8110407 2.9291782 3.1211409 2.6125268 2.5502818 3.3129428 3.0682774 2.9007017 2.7791302 2.6746062 3.1246445 2.8507575 3.6317547 2.7243050 3.6252657 4.6984238 2.3857913 2.8735400 3.2671095 3.6149346 2.6892917 2.6270541 2.5426856 3.1653774 4.4610425 2.9115186 3.2251242 4.3023584 3.6312557 3.2326043 3.5846756 3.5198885 3.2633876 3.9467429 3.2654405 3.4738629 3.5744790 3.7736024 2.7792527 2.3835194 3.5411623 3.4280224 2.4830713 3.7275547 3.1057081 3.8639308 3.3852564 3.9068366 3.0723977 3.1824052 3.3606285 2.9345459 2.0755308 3.4744021 3.5775857 3.7571470 3.5036093 4.7541067 3.6463412 2.8862961 2.9108937 3.7405138 4.0085128 3.2436620 2.8221689 2.9225670 3.7818576 4.3795721 2.7695852 3.6354803 4.0626607 3.5915539 2.5020075 2.4718930 2.5707955 2.7721054 2.5540697 2.4835988 2.3431814 2.8388274 2.4262698 2.6315182 2.6944973 2.6222147 2.3708472 2.5331164 2.5239194 2.6020237 2.4316835 3.0264483 2.5191370 2.5989861 2.4600685 2.6091044 2.3483209 2.4049180 2.2389792 2.4046305 2.8679175 2.4441361 2.7975100 2.4672986 2.6056358 2.5874262 2.9642318 2.6085512 2.5883986 3.0273134 2.8490620 2.5403380 4.4143415 2.8514517 3.1600630 4.4593770 4.1097094 3.8852037 4.2100595 4.1137593 3.7927657 3.0744875 4.0368719 2.4338075 4.1221625 4.1881433 4.0044121 4.1309999 4.2748475 4.1599838 3.7759120 3.9967996 4.0406988 3.4050096 4.1983177 4.1726815 3.8867723 4.1177482 3.7696890 4.1653365 3.7343984 4.0988311 4.3201320 3.7841029 2.9880021 4.1840942 2.9210644 4.3559739 2.5393246 3.3907978 3.7527164 4.5434038 4.0961718 4.2828485 3.0294170 3.2725131 2.5661699 3.4057542 2.8370135 4.7038776 3.1633065 3.0673659 3.1352854 3.1362250 2.7381173 3.0951345 3.0800762 2.9537433 2.9242374 2.7106706 2.6811390 2.7603853 3.2249005 3.0666574 2.9705319 2.7005005 2.9009409 2.9687618 2.9376356 3.1032871 3.0022738 2.8486730 2.8141222 2.6295605 2.5948613 3.0535016 2.9455878 2.7988395 3.1067945 3.0796458 2.9022354 3.2210932 2.7597038 2.8055371 2.6138495 2.7353817 3.1606633 2.9493423 2.9704419 2.7961997 2.9135349 2.8620119 3.0668712 3.0818039 3.0976508 3.3588130 3.0173315 3.1954532 3.0606502 2.8508654 3.4014880 2.5595909 3.3847356 3.2655339 4.7269714 3.8986691 5.4495484 3.2487591 3.0193174 3.3568530 3.5421994 3.3137585 3.4386575 3.0564408 3.2912079 3.1201695 3.3045752 3.4056428 3.2658464 3.3537675 3.1728764 3.3289508 3.3935714 3.3624810 3.4003075 3.1455923 3.1805545 2.9602248 3.5655821 3.2551978 3.6536430 3.0301643 3.5375230 3.1050249 3.3108853 3.2803643 3.6710344 3.2971473 3.0352427 3.4257306 3.2177119 3.2608944 3.6570964 3.3566396 4.0334248 3.6613106 3.3433117 3.8096165 3.2273002 3.2366373 3.7130842 3.6774385 2.8420173 3.1980335 3.4197311 3.2009592 3.4973231 3.7682198 3.3620700 3.0719197 3.1106774 2.8721372 3.9095964 3.6184414 3.4129481 3.1859125 4.2556252 3.2195341 2.9699510 3.7536423 3.0974480 2.9302313 3.5021025 3.1867053 3.0213827 2.8837783 3.0107405 2.8999689 2.9751437 2.8590390 3.5954099 3.3078387 3.2211128 3.2054012 3.3255083 2.8194055 3.3537058 2.7938717 2.6568565 2.6326928 2.6104612 2.7656015 2.4743448 2.5264965 2.6405249 2.6565707 2.6390747 2.5813910 2.6099224 2.8142356 2.4646346 2.2779702 2.8155338 2.6592785 3.1251078 2.6884052 2.7505409 3.1771137 3.0324458 2.7878966 3.1470499 2.8907434 2.9530819 2.3063011 3.0236420 4.5407824 2.8549263 3.1183214 3.0651845 2.8480416 4.3149887 2.4342462 2.8326875 3.1909805 2.4235865 2.8133285 2.8386928 3.2469969 2.4288345 2.3405327 4.0875605 3.9328564 3.7749617 2.6098325 3.9735362 3.4981270 3.7810897 3.8266921 3.9329189 3.8471653 4.7146898 3.7913037 3.7762108 4.2376460 4.2996925 4.3059538 2.3442481 2.7320347 4.2424429 4.3125282 4.2090543 4.4128030 4.3808967 3.0798793 3.4918409 3.3270272 3.4900700 4.0108989 4.3554750 3.2274559 3.5142434 3.2982744 3.2433024 4.3677398 5.5406921 3.7902169 5.1442557 4.1633548 4.0216926 6.3122368 3.4632582 4.4182028 3.0526403 3.6155154 3.1259394 3.4590344 2.9161781 3.1700814 2.5631375 2.9944549 3.4378270 2.8390684 2.7981084 3.1225166 2.8496394 2.8550466 3.0880876 2.8498414 3.2165596 3.6245210 3.1591559 3.5931249 2.8971852 3.1036629 3.4773208 3.4119435 3.0260931 3.2640643 3.1863912 3.2524183 3.5627294 4.0578769 3.9584032 3.7034352 3.5446659 3.5967510 3.2003608 3.8726731 3.5305646 3.3872775 3.9164957 3.1145860 4.3470859 4.0116945 4.2013574 2.8413856 3.9193514 4.5054636 5.2339047 3.8679723 3.8691631 3.7216539 4.1453908 3.5613202 5.0576034 6.8684750 3.8864605 3.3584239 3.1299227 3.1930589 2.9350820 2.7717748 3.0964454 2.9833445 3.1877978 3.1715893 2.3970482 3.5326586 2.6312577 2.9311451 3.0970184 3.4586720 2.8834686 2.9564213 3.1512958 3.0210073 2.3553099 3.6855739 3.0382680 2.8752617 3.1849883 2.8313373 3.0661833 2.9410056 3.7132286 3.4214930 2.9591325 3.0210654 3.0801378 2.9261156 3.3944752 2.8189042 3.3783360 3.2202542 3.0581638 3.4882297 3.6478944 3.2583252 3.8439914 3.3923423 3.0300773 3.8444898 3.3738832 4.0458390 3.3788810 3.2647787 8.9511624 5.7935097 2.8145083 2.7317126 2.8050650 3.7159543 2.7719779 2.7484092 3.0277132 2.7639477 2.8959847 2.8084748 2.8544721 2.8116550 3.0645310 2.8307960 2.9468802 2.7590535 2.9684668 2.9138771 2.9112393 3.0735017 2.7687741 3.6933557 2.7409681 2.9245345 2.8663563 2.8353760 3.1676824 3.3389612 2.8411457 4.1935778 4.1935778 4.1127817 4.1127817 4.0810442 4.0301206 4.2987109 4.0957537 4.4798867 4.2107273 4.2711788 3.9274223 3.9274223 4.2641321 4.4731729 4.0733019 4.2862926 4.0805559 4.0805559 3.6877595 3.6877595 4.2731284 4.6143204 4.7615080 4.7615080 4.1373325 3.8386618 3.5081447 3.5081447 3.6866277 3.6866277 4.3898694 4.3898694 3.3708499 3.3432331 5.3481698 2.3403184 1.9501582 3.0031327 4.8808942 2.6391486 
COLSPE011892_KOG0265                                                                                                                                   2.6770365 3.1478735 3.0326370 2.7811078 3.1540768 2.4755035 2.8923272 2.5634445 2.4492828 3.1053535 2.0045266 2.5986390 0.0000000 3.5107323 2.6749487 2.8797772 2.2536733 1.9575460 1.9675250 3.0974222 2.1647869 3.0013452 3.1022808 1.9728881 3.3363855 3.0497936 2.9625970 2.0615786 2.7043688 3.0462661 2.5945965 2.4347942 2.2673079 2.3364935 2.4692514 2.5764012 3.7247084 2.1101053 2.4073478 2.7726736 3.0648726 2.9039663 2.8363132 2.2699890 2.0924234 2.5163378 1.8723784 1.8960988 2.3369382 2.4369715 2.0634367 2.1235714 2.2108071 2.0191425 1.8965828 2.0127579 2.4834021 2.4761210 2.4605915 2.2606088 2.4647583 1.8088846 3.4267794 1.9628535 2.1224207 2.2451681 1.9591187 2.4549770 2.2757170 2.5889705 2.2342598 2.7392637 2.2633576 2.2166439 2.2983324 2.6520474 2.4197545 2.0574091 2.3107807 2.5226394 2.1635878 2.0793771 2.5930285 2.6466358 2.9162627 2.2650028 1.7715961 2.1461203 2.1813094 2.7384655 2.2700199 2.4358748 2.5814052 2.6287090 2.5696870 2.4524308 2.5553847 2.4734700 2.2925868 2.3674435 2.6273912 2.7966593 2.5806124 2.4292359 2.3853084 2.4339208 2.5639904 2.7296474 2.2235187 2.6535577 2.6867754 2.5020904 2.5101528 2.5612202 2.4171901 2.5401734 2.5962612 2.4562595 2.5547444 2.5708704 2.4007278 2.4763783 2.7598039 2.5041404 2.6994193 2.5573390 2.5432706 2.7981339 2.5017821 2.2654421 2.9807578 3.0414581 2.6460303 2.8645608 2.8999627 2.4494757 2.0945822 2.0697599 2.0140133 2.1150207 2.5157670 2.2592676 2.2067957 2.2206166 2.4139543 2.4953051 2.1252761 2.0591600 2.4976622 2.7693055 2.1642295 2.2213812 2.5287965 2.3267917 3.2559151 2.1387588 2.3008189 2.3192579 2.4782853 2.1089297 2.3202574 2.3704794 2.7775401 2.7655631 2.6783262 2.1646836 2.4971403 2.1093252 2.0927190 2.1871106 2.3768643 2.2247901 2.2117155 2.2438191 2.6432650 2.2747389 2.6717967 2.1371413 2.2333078 2.9102502 2.7779387 2.6709313 2.7157865 2.7590284 2.6456907 2.6771303 2.6924754 2.5713075 2.5358304 2.7445359 2.7756519 2.5711024 2.6008421 2.8192661 2.5532306 2.7443852 2.4900757 2.8259995 2.4342357 2.6666558 2.5880941 2.8926171 2.7879966 3.0889124 2.5848384 2.5432487 2.5826918 2.6001794 2.7965128 2.8227559 3.3037096 3.0506123 2.7913133 2.9918603 2.3925584 2.6184546 2.6940282 3.0491465 3.5877027 2.9882762 3.3511036 2.4130104 3.2251265 2.9205845 3.2331860 2.3115082 3.5154018 3.0613164 3.5902859 2.6809592 2.8207923 2.6538659 2.4616294 3.4606615 3.0316588 2.5542818 3.3641786 2.6646514 2.4419953 2.7438846 2.6518282 2.5613557 2.5714702 3.0354632 2.8979228 2.4024903 2.6391410 2.6086910 2.8821124 2.6579315 2.5088651 2.6702158 2.4887129 2.4075949 2.6332675 2.6102758 2.5302557 2.6535141 2.8487622 2.7551845 2.6391830 2.8510635 2.9955429 2.4235752 3.0639466 2.8162227 2.6117543 2.7093443 2.4675927 2.4940929 2.4024255 2.7534485 2.6351239 2.8748877 2.3097095 2.5729206 2.6179302 2.3494234 2.5988364 2.5038612 2.8635160 2.7145471 2.9951126 2.8304960 2.9360439 2.3434094 2.6817951 2.8301067 2.3167472 2.5842947 2.6762992 2.6680815 2.7972895 2.3670342 2.5053149 2.8854470 2.4119763 2.5268096 2.6230864 3.1997380 2.8951938 2.0727569 2.5793053 2.5193061 3.0949865 5.2107929 3.6091733 2.7520532 2.6690402 3.0071405 1.9015767 4.5090173 3.0451760 2.7110369 3.0574457 3.2186016 3.6264766 3.4313658 2.5539804 3.9471903 4.4014383 3.9556386 3.6664063 3.6826549 4.2614029 3.9883315 4.2010143 2.8473064 3.7106556 4.1080368 3.0406255 3.7188483 3.7728888 3.9843416 3.8323643 2.7422566 3.9408068 3.6473879 4.5167690 4.0632383 3.8271095 2.8851180 3.9943135 3.7367452 3.4805836 3.4391878 4.0356240 3.2065949 4.0281858 3.9846627 3.6651654 3.1094817 3.6426867 3.3727775 3.4548829 3.7245600 4.3112018 4.2626935 4.1855328 2.3699554 2.4643262 2.8535465 2.5994762 2.6895330 2.5113269 2.7515054 2.6474886 2.7079808 2.8499358 2.5825964 2.9123508 2.7403413 2.7765837 2.5963258 2.7563189 2.7140249 2.7412915 2.9385388 2.6016209 2.7691649 2.7456429 2.4662276 2.8599457 2.8208129 2.6430102 2.2999756 2.8187934 2.6444979 2.9868565 2.9418269 2.7012565 2.8786965 2.6756332 2.5293804 2.5520282 2.4754294 3.0018468 2.4786155 2.9222164 3.1420262 2.9491163 2.8671791 2.7580421 2.7493621 2.6034282 2.9799280 2.9662538 2.5460548 2.4119907 2.6809780 3.4959908 2.4781920 2.8710627 2.6249464 1.9287202 2.6308794 2.6164159 2.2888100 2.0649293 2.3303031 2.4204019 2.3390458 2.3690244 2.4428537 2.4928683 1.9439143 1.8784382 2.2023318 2.4985574 3.0636304 2.3493451 2.6590930 2.7566859 2.8011286 2.7267774 2.4038821 2.6692529 2.4470438 2.7803135 2.7951057 2.8354952 2.3342252 2.2006462 2.3247153 2.5366404 2.4365744 2.5016650 2.2155679 2.6130170 2.2340788 2.4457824 2.7120419 2.3198008 2.5993645 2.4595381 2.3287854 2.5053568 2.3961784 2.6110281 2.1758448 2.5399334 2.4656065 2.4799736 2.4737089 2.3305163 2.2725179 2.4516953 2.3838348 2.0150643 2.6901633 2.4695014 2.4017145 2.7978332 3.1004746 2.8507625 2.3288965 2.4069332 2.2657269 3.0068952 2.2972457 2.6941190 2.4687823 2.4308340 2.2708819 2.4930587 2.6273494 2.4815038 2.1320199 2.6590620 2.2902688 2.6234839 2.4821200 2.3347404 2.4977026 2.4822310 2.2328305 2.4137172 2.4321659 2.8367528 2.2541085 2.2954661 2.4879817 2.3639621 2.2617406 2.3160141 2.1554677 2.8757672 2.3559558 2.2201534 2.3104078 2.6318905 3.0517223 2.1425589 2.3646273 2.7827393 2.7314026 2.8353645 2.1606502 2.9478953 2.5509373 2.1306488 2.8740664 2.1465413 1.9798801 3.1510858 2.7175130 2.8235616 2.7802532 2.3701538 3.2782122 2.7802532 3.6291647 3.8456773 3.3516770 3.6156599 3.6757331 3.1714161 3.1211790 3.6485671 3.2351946 3.7722906 3.4438777 3.5872223 3.7148724 3.8248761 3.4265159 3.4974091 3.5248290 3.3624346 3.4981728 3.4659689 3.4921743 3.5705580 3.7421008 3.8596414 3.4889240 3.3861136 3.2862687 3.3683415 3.2689076 3.4355573 3.3500888 3.4242459 3.3879953 3.5175475 2.9765625 3.3292781 3.3551713 3.4307567 3.6003764 4.6775190 2.4062442 3.3109729 2.5522633 3.4522099 2.5786722 3.4213506 3.9804593 2.8572461 2.6486658 2.7003969 2.5782286 2.4280587 2.4662992 2.8402088 2.3290855 2.5628470 2.6147009 2.7379885 2.6552918 2.5368482 2.5804832 2.7006248 2.5723056 2.6741114 2.2925737 2.6614344 2.8775527 2.6974658 2.1475634 2.5806984 2.7089392 2.5157221 2.8570542 2.4917465 2.6584288 2.7923312 2.7416040 2.5383260 2.6266286 3.0493475 2.6941576 2.8444097 2.6478288 3.4496772 2.5265242 2.6538934 2.6294194 2.3208456 2.2516402 2.5644996 2.5399379 2.5766493 2.7869931 2.7819623 2.5627074 2.2927209 2.3773540 2.5897162 2.2563310 2.2747592 2.5116750 2.5513471 2.9565120 2.3755342 2.1505482 2.4903961 2.4460885 2.3994582 2.2338073 1.9503050 2.2908457 2.3273969 2.3927145 2.5902216 2.3850464 2.8204103 2.8147505 2.5488912 2.9512179 2.1474494 2.7468789 2.5527552 2.4327407 2.3330564 2.8861043 2.4574271 2.8049229 2.7371962 2.7614526 2.3013536 2.7534990 2.7253083 3.0063031 2.9266715 2.3531372 3.0027491 2.9673151 2.4048569 2.0095068 2.3028328 3.0958434 2.5819822 2.1862744 2.4168286 1.9852098 2.3983928 2.3094704 2.8465618 2.5291351 2.4674582 2.1462395 2.3119687 2.1500201 2.2925581 2.6242259 2.4859174 2.3888072 2.2934462 2.2759092 2.3109489 2.3734201 2.4262286 2.4205574 2.4547409 2.4928828 2.6749436 2.2602932 2.6247444 2.4170364 2.1949687 2.4642946 2.7324647 2.3118938 2.8533736 2.4940420 2.5314818 2.3280020 2.4555954 2.3911237 2.6269419 2.4685273 2.0836297 2.1881009 2.2346457 2.4299780 2.0273569 2.3144261 2.2579855 2.1643416 2.0059661 2.2556698 2.4340639 2.6570918 2.1272922 2.2422862 2.3182466 1.8812726 2.2229652 2.7224727 2.2893228 2.4725907 2.6259975 2.5426324 2.8534234 2.5765230 2.6969761 2.4170535 2.5749667 2.6627203 1.8092718 2.1966047 2.5312618 2.1863720 1.9811323 2.5689339 2.3415234 2.6966620 2.8124216 2.9200989 2.5059845 2.5592141 2.7010168 2.2100916 2.3356474 2.7215449 2.6108497 2.5677692 2.3892980 2.5268896 2.5386738 2.4103174 2.2905140 3.0994674 2.9920723 2.1249385 2.3674878 2.0269873 2.1530121 2.2928478 2.5470503 2.1530849 2.2642682 2.5407911 2.7891523 2.4466105 2.4172684 3.9151979 1.9641622 2.4848742 2.3834981 3.3764432 2.3267531 2.6127694 4.7009119 3.2524759 2.6702423 2.5940642 2.8316321 2.5326939 2.6938166 2.7499002 2.7816511 2.5807497 2.5534535 2.4692570 2.5024833 2.4994822 2.5101340 2.6667186 2.7659329 2.7545157 2.5261518 2.7768659 2.5925632 2.7047496 2.8265495 2.8085722 2.6902953 2.5171850 2.6615496 2.7124480 2.7882015 2.5645318 2.7677611 2.6804974 2.2075141 3.0931172 3.0493031 2.8684576 2.6131772 2.5795813 2.7474975 2.6366459 2.5759796 2.6690194 2.4825084 2.4897301 2.8564529 3.0322343 3.3199925 2.4916839 2.8794954 2.9849427 5.6433565 2.9026008 2.4758834 2.6420044 2.8775050 5.1692379 2.1872360 2.8942936 2.4834613 2.1743267 2.7443581 3.9738767 2.3367903 2.5570703 3.2071911 2.7770857 2.6531148 2.7536930 2.5052943 2.3200884 2.6786125 2.4317730 2.2862078 3.3025866 2.0734468 2.9860082 3.1463793 2.5845044 2.4603795 2.6646772 2.5150408 2.7861232 3.3552518 2.3259303 2.8451240 2.5298071 2.1238217 2.8652873 2.1704229 3.5546264 3.7604133 2.9827371 2.1946589 2.5996818 2.8330774 2.7568119 2.6163624 2.6291472 2.6486281 2.3281800 2.7768020 2.9999163 2.4347660 2.8532666 2.7604985 2.6762065 2.6511199 2.4324769 2.9343138 2.7206591 2.6053103 2.8751772 2.4615351 2.3330229 2.4810446 2.5839950 2.5933638 2.7168793 2.6704258 2.4163455 2.3227928 2.7089654 2.6651135 2.9565860 2.6367531 2.4790572 2.8852063 3.2939409 2.8232316 3.0654214 2.6874167 2.7224626 2.6061274 2.7153358 3.5139332 2.5952598 2.7595181 4.5173091 2.3846769 2.6721925 3.4052274 2.5273381 2.3828836 2.5656073 2.2298395 1.8569426 2.8153795 2.4117037 2.3788515 2.8644356 2.4788303 2.3759151 2.3027291 2.4953001 2.7684489 2.2442832 2.4475320 2.4610752 2.1607242 2.6217884 2.3796223 2.5583369 2.4049012 2.6978889 2.9970041 2.4127259 2.0240641 2.4742108 2.8648025 2.7432163 2.3402463 2.6256014 2.1278251 2.7728789 2.7215298 2.3172804 2.4925612 2.6895272 2.3960593 2.4350840 2.5001040 3.0850818 3.1558862 2.9169305 2.4749549 2.9152814 2.5189469 2.6869124 2.6205506 2.8603953 2.7789026 2.8377519 2.5361101 2.5614991 3.0122819 2.8935981 2.7753050 2.8937845 2.4356106 2.7585800 2.7999853 2.8392753 2.5736815 2.7921222 2.7730876 2.6253002 2.6276376 2.8100684 3.0456145 2.9363062 3.0395850 2.7656991 2.8026967 2.8086560 2.8178338 2.7843797 3.1591177 2.4909200 3.2316300 3.6561357 2.8112269 2.2838871 2.1916720 3.2190211 2.9995003 2.0907662 3.4744148 2.1831059 2.0239943 2.2922303 2.2260893 2.7337087 1.8222906 2.1898651 2.3794939 2.2348903 1.8932527 3.1314770 2.0544142 2.5674179 1.9361415 3.2320312 2.1356578 2.1140688 2.3185176 1.6772734 1.8106689 2.3561196 2.0565593 2.5342217 2.3439697 2.7838966 2.1155728 2.1021136 2.1326820 2.8601005 2.5740806 1.7792528 2.0670293 2.3691826 2.8379709 1.7135749 2.4849502 3.3610051 1.9193833 1.7734018 2.5695578 2.6333330 2.6046425 2.3229585 2.3258233 2.3263715 2.3225541 2.1953202 2.2260107 2.0315433 2.0694785 2.3742700 2.2324843 2.2222187 2.0980981 2.2687442 1.9605509 2.0842913 2.3262350 2.2301263 2.0409457 2.5367128 2.3065469 2.2738497 2.0064231 2.3400382 2.3263713 2.2270031 2.0976007 2.0749037 2.3112428 2.1877368 2.3316818 2.1638301 2.3231840 2.2141182 2.2140929 2.1545725 2.1639163 2.2091634 2.0329093 2.2084473 2.7379688 2.4101477 2.8617157 2.1698136 2.0829246 2.2755537 2.7860071 2.1869104 2.1803337 2.1737051 2.2875310 2.2866734 2.1405649 2.1150964 2.3734083 2.2651173 2.2352322 2.2112853 2.1289638 2.3450807 2.3357439 2.4522752 2.4388778 2.1906753 2.3020358 2.4587428 2.0129951 2.3449008 2.4434232 2.5972562 2.3905878 2.4531003 1.9983020 2.2747069 2.5371210 2.3119245 2.3176587 2.7442191 2.5216342 2.0727815 2.2829986 2.1356329 2.5252164 2.3538760 2.5158107 2.5649392 2.6074978 2.6658498 2.6189994 2.9509165 2.7860456 2.8654346 2.2900827 2.6305511 2.7849807 2.1451411 2.4836343 2.3135871 2.2486061 3.2012790 4.4854443 2.5817884 2.1658813 2.2860509 2.3296127 2.9637607 2.4260254 2.7453093 2.6727572 2.3700709 2.2981285 2.7551337 2.9802563 2.8606420 2.7989480 2.8034896 2.7222389 2.4028483 2.6229427 3.2313104 5.0138290 2.8682260 2.2537665 2.6996630 2.1148034 3.1327217 3.0857302 2.5622686 2.4119967 1.9639061 2.5753809 2.3410551 2.1099818 2.9006811 2.7431429 2.9710788 2.9297244 2.4005831 2.3048692 3.3692955 2.4437418 2.4276264 6.5250832 8.9999980 7.9923009 5.1125947 3.1245834 7.4895429 5.5105644 6.1380115 3.2493504 2.6652476 9.0000000 3.4595354 5.7720376 5.6238941 7.0733446 7.8637887 2.4851404 7.1106828 9.0000000 4.0707889 3.9762982 7.7279181 9.0000000 8.6610979 3.9058784 2.8277229 5.8738405 7.7473700 4.4010061 7.4823439 5.7146397 5.5984665 2.4550607 2.8112110 2.3954568 2.8194371 2.6220816 2.7549773 2.6474430 2.6651174 2.4048582 2.2883520 2.1995442 2.6905027 2.4701479 2.4692163 2.5267718 2.4314407 2.5485863 3.0295629 2.4385364 2.4109094 2.3848310 2.4873836 2.6776981 2.2943288 2.6389769 2.5590372 2.5676407 2.4820957 2.5902159 2.4248467 2.8392761 2.8966305 2.6054699 2.6259104 2.6123683 2.5647382 2.3801840 4.4195734 3.3969677 2.2770533 2.8506289 2.7336975 2.7375298 2.9090465 2.8397958 2.7056172 2.6459157 2.6579517 2.8349430 3.2321917 3.1364002 4.0991121 3.3182886 2.5272376 4.1113251 4.0744796 3.8118259 3.6417958 4.4449236 4.0856604 4.1234483 3.9926109 5.1965786 3.6193615 4.9565749 4.4109120 4.3797888 4.0773077 4.6019880 3.7187961 3.9832898 4.5326329 3.7023438 4.1597413 4.9937506 5.7335897 2.6780677 2.9872399 2.8281990 2.9064464 2.6414648 2.6910346 2.8630736 2.9201246 2.9299045 2.8227884 2.7391135 3.2787622 2.7732140 2.6046018 2.7208894 2.7656508 2.9150123 2.7497785 2.7066859 2.9395855 3.2829767 2.7835369 2.8482144 2.9918728 2.9796246 2.7107898 3.0782025 2.6875665 2.7420803 2.9635091 2.8523637 3.0892600 2.6903223 3.0607773 3.0478122 2.7728911 3.4894838 2.9719910 2.8423403 3.0309193 3.2354293 2.9985485 2.9880781 2.8287202 2.8266674 2.5986590 3.4154697 3.1155765 2.9403515 2.9021200 2.8128161 2.6048592 2.8019778 3.7830715 3.2533665 2.9649510 2.7576723 3.0484971 2.6334410 2.6742975 3.3372657 3.0554680 3.8505086 2.3991523 2.8330017 4.7091581 2.3357312 3.3877780 2.5045736 3.3842915 3.2189745 3.3031891 3.3985322 2.9832333 2.5471584 3.3656933 2.5505457 2.9971625 2.9384039 2.6393230 4.0197417 3.3386102 3.3814667 2.9649907 3.0447729 3.0535742 2.7533782 3.0750926 2.9492780 2.9674351 3.2193632 2.9606931 2.6303876 2.9220559 2.7606709 2.6277904 3.0080178 2.8641782 2.8740531 2.6372551 2.8358669 3.0346117 2.8761232 3.1920879 2.5206040 2.9892356 2.7756845 2.8669927 2.9626353 3.3827120 2.8029376 3.4415699 3.0239885 3.0236967 2.8716876 3.0257789 3.1778853 2.9326217 3.0710783 2.9977461 2.8980756 3.0345608 3.4716589 3.5170146 3.0944638 3.1864655 3.0526493 3.4238224 2.6209882 3.0598782 2.1754744 2.6481457 3.1437037 3.1649350 2.9504619 4.0726249 3.1385852 3.7507058 3.1134436 3.0089755 2.7112470 2.8866206 3.8663976 2.6743770 3.1222465 3.0293102 4.0056935 3.7102006 3.5389350 3.6058021 5.3553332 3.3593583 2.6633102 4.2459970 6.0283986 3.6266753 5.4768845 4.5703441 3.2010847 3.9681605 3.1794137 2.9895076 3.4175178 6.2977165 3.3484162 4.4186779 2.6145530 4.0511443 3.8621932 5.6956904 4.7190939 4.1665647 5.4809636 4.2551177 2.6444110 2.4884698 2.6966163 2.8025745 2.6630284 2.3375408 2.5506134 2.3073063 2.4931621 2.7099305 2.9174183 2.9085654 2.5902469 2.7843622 2.3355584 2.8698011 2.5455716 2.8571383 2.4541604 2.6078499 2.8280526 2.9874862 2.9784311 2.6557312 2.4092862 3.2454824 3.0724397 2.0628854 2.5284867 3.1995190 3.2849188 2.7340899 2.8353724 3.3628749 2.5412341 2.9910505 3.0984562 3.1748746 2.8906254 3.3983142 2.8695476 3.0197004 3.6525573 2.9316218 2.6685424 3.1397555 3.3094630 4.5688918 3.4824369 2.5224900 3.1613090 2.8823085 3.5867926 2.2950191 2.2637823 2.8701141 3.2439273 2.8007351 3.1351882 2.7940717 2.8258824 2.3686367 3.0414401 3.5638452 2.7917118 3.7506176 2.8051708 2.6569699 2.7620381 3.6021826 2.3174721 2.8098315 3.7487482 2.5956197 4.2142144 2.0591439 3.8559652 2.4590522 3.9586868 6.3616590 2.6701196 2.6411047 2.4157141 2.5429894 2.4073237 2.4038763 2.4292697 2.6037047 2.7196318 2.6046777 2.5749664 2.6717345 2.5024566 2.5283007 2.6021621 2.3703129 2.3349196 2.3054921 2.4127911 2.6787159 2.6824768 2.5303288 2.5465215 2.7121041 2.6662164 2.5430639 2.3518149 2.5104155 2.3623389 2.5257383 2.4567543 2.6438509 2.6630051 2.5882381 2.6490433 2.7931575 2.4704430 2.4499462 2.4123857 2.4378505 2.6530078 2.2169740 2.6326749 2.5914268 2.7004816 2.3357066 2.7405315 3.3160980 2.9667090 2.9580636 3.2856315 2.8302767 3.4911671 2.6266627 1.7784346 2.2387009 2.7934581 3.5648580 3.1708069 4.7972787 2.4285671 2.5549635 2.6108970 2.4522161 2.6456307 2.6624199 2.4804079 2.5768106 2.8389609 2.6266057 2.4965557 2.6582206 2.7189735 2.5841283 2.7717974 2.7509518 2.4758820 2.4978016 2.7362141 2.6967337 2.6556122 2.3529469 2.7382561 2.5919052 2.5669323 2.5498769 2.4316354 2.4908823 2.5356189 2.5805033 2.6200224 2.7075501 2.7148546 2.7277583 2.5976921 2.8446404 2.7925563 2.7612189 2.6926656 2.6018996 2.6358659 2.9516554 2.9059289 2.8364628 2.5366847 2.6791619 2.7074639 2.3474738 2.3050721 3.0303247 2.9070967 2.8507737 2.8212021 2.7576900 2.7995521 2.8976910 3.0228784 2.8468420 2.8697441 4.0015467 2.9212507 2.8777497 3.0260852 2.9108185 3.2873475 2.9165282 2.8321345 3.0624500 2.6326561 2.9466696 2.8690423 2.8791955 2.9702990 3.0250136 3.0073979 3.4878420 2.8159406 2.9705289 3.1499908 3.1016969 3.2291951 3.5819684 3.1207349 3.5649478 2.9218631 2.9869730 3.0155074 3.2291977 2.8905064 3.5014017 2.4716421 2.5585689 2.4306599 2.6421861 2.6427801 2.4186314 2.3681748 2.3782978 2.7302858 2.7262959 2.7113369 2.4372664 2.6987646 2.6239780 2.4055779 2.5074118 2.7850543 2.5534249 2.5285023 2.9807137 2.8030732 2.8121563 2.6782465 2.4452344 2.5137738 2.8231477 2.5452505 3.4346698 2.7438019 2.9201874 2.7098250 2.9370643 2.6835683 3.0574619 3.1891398 2.7745871 3.0113361 3.7740804 2.6654051 2.8009846 2.7279122 3.0581252 2.2902705 2.5310845 2.6641559 3.1011189 3.8957394 3.4057016 2.8878250 3.3922666 3.8485781 3.2275569 3.6286818 2.8481219 3.3571938 3.4332535 2.5485729 3.2847006 3.1099207 2.8919345 2.3140471 2.3751299 3.2924002 2.5107866 2.0682210 2.9054571 2.7002007 3.3340356 3.7212869 3.0321179 3.4730117 2.9185917 2.9880203 2.8286200 2.2090717 3.4402072 2.7301617 2.9397678 3.7146339 3.6704866 2.7519271 1.9554704 2.8159593 3.3611061 4.3090190 3.0341773 2.6379275 2.4315589 3.5921696 2.8854986 2.7922475 3.5932734 2.9237678 3.5107843 2.6642659 2.5282301 2.6907499 3.0221939 2.4133232 2.5219458 2.3727021 2.8162131 2.4700844 2.6049794 2.7481208 2.6810458 2.2984028 2.6405258 2.3430466 2.6104168 2.5799678 2.6748772 2.7434167 2.3816045 2.6260240 2.8376843 2.5105146 2.5617434 2.5732015 2.2048463 2.8246273 2.5437062 2.4680478 2.5478035 2.5625824 2.7115122 3.0425904 2.8705051 2.4870439 2.7720207 2.6248511 2.5677680 4.4807419 2.4030787 3.2225154 3.8509316 3.6299036 4.1073754 3.6470279 3.8680318 3.6373873 3.6755056 3.9057731 2.5632707 3.6302993 3.9689131 3.5471628 4.0069861 3.7471120 3.8799561 3.5059650 4.0877836 3.3020388 3.7814567 4.2570217 3.9295742 3.7211197 4.1655275 3.6421017 3.5389362 3.7117454 4.2525481 4.0462252 3.9583643 3.3644929 3.7226456 2.8730488 4.3447470 2.6337523 3.1555453 4.0389906 3.9818099 3.6943275 4.0683202 3.2126264 3.2262955 2.9239293 3.3260704 3.7809897 4.3120966 2.6628413 2.4209193 3.0340205 2.7140402 2.6484891 2.4839569 2.7704212 2.6071432 2.8057017 2.6518255 2.6683231 2.6614429 2.7047561 2.7306289 2.6507192 2.7142229 2.7370602 2.7009936 3.1475511 2.9069148 2.7649520 2.7725447 2.4587331 2.7416280 2.6035055 2.5689229 2.6040392 2.7290868 2.5911032 2.4931236 2.5412056 2.8592715 2.9569161 2.7974909 2.3945383 2.3271810 2.8860077 2.3198035 2.7232093 2.9570618 2.9596139 3.0041117 2.5041275 2.8762536 3.0533110 2.5243099 2.8189716 2.5626061 2.9541326 2.8011389 2.1481924 2.6806467 2.6695110 3.4264013 2.5037974 4.0131200 5.0108188 3.2432177 2.9251407 2.9946629 3.5266921 3.0759655 3.1500873 3.1826868 3.2662774 3.2915867 3.4525216 3.2503737 3.4081101 3.4623133 3.2830494 2.8170413 3.3392595 3.4031820 3.0522415 3.3237826 3.2526378 3.3887915 3.3203660 2.8501255 3.1673826 2.9481578 3.5615704 3.4845396 3.0205487 3.3594764 3.4793317 3.2120481 3.1836424 3.4197172 3.4146282 3.1050916 2.8052363 3.4387449 3.4639323 3.4726477 2.8628151 3.3727885 3.3155868 3.1806322 4.0066284 3.8715181 3.3237638 3.1993042 3.5016275 3.2459787 3.4758073 3.2145275 3.4857854 3.3475621 3.5651313 2.9803224 3.7683861 3.4563679 3.5190862 3.3038018 4.3804084 2.7063994 2.9161470 3.5914411 2.9904654 3.0267905 3.3215392 3.2120134 2.9138904 2.9683813 3.2397121 3.1493569 3.1709945 3.1436852 3.3976366 3.4580297 3.1257219 3.3263933 2.9276855 3.2543420 3.4481815 2.5009519 2.4391256 2.0265737 2.3718559 2.2095619 2.1173647 2.3405379 2.1993179 2.1793545 2.2387392 2.1998626 2.0508988 2.6905064 2.3623362 2.0737373 2.3606678 2.4911080 2.1311486 2.3731119 2.5527783 2.6846473 2.5264243 2.5455432 2.7014850 2.4068951 2.5516134 2.3189213 2.9307532 6.4141159 2.7602622 2.9678130 2.9877400 2.1773333 4.0547032 2.4595528 2.2613536 2.3237459 2.2982439 2.6130473 2.7593584 2.3070186 2.2053650 1.9598940 5.1699290 4.5082464 4.1285321 2.5762654 5.0063341 4.0907563 3.6599568 3.0704031 4.0631242 4.5973957 4.5794017 4.3351604 3.8407178 4.6016616 4.7218829 4.1572149 1.8697668 2.3719051 4.4025444 4.2212035 5.0350349 3.6545175 5.1246345 4.2981240 3.9630807 5.8251033 3.5125036 4.1494599 3.7965188 2.8485598 3.2736067 4.8404956 5.2929023 5.6154814 3.4182666 5.3337126 4.8964375 4.4325017 5.7904674 4.3551654 3.2923969 4.3653847 3.1800522 3.0366249 2.8400552 3.5112111 3.2093674 3.2599371 3.0455649 3.5766879 3.3859473 2.9679570 2.9344534 3.3884340 3.1886415 3.1921493 3.1899544 3.2551329 2.9178152 3.3053463 3.2209139 2.9159651 3.1947248 3.4294989 3.3151792 3.1543261 3.7063105 2.9681347 3.2563932 3.1011636 2.9387378 2.9102737 3.7345323 4.0923110 2.9186498 3.3102349 3.5078387 3.5685567 3.1111176 3.1317627 2.5537540 2.6176309 2.9859608 3.9117258 3.3410004 3.3820648 2.9199919 3.9375808 3.6592513 3.7167772 3.1604164 3.2697840 3.3611199 2.5534082 4.2370467 5.7733989 3.9301063 4.0354134 2.8301726 2.5893412 2.8868347 2.5939322 2.5361823 2.7577769 2.6064398 2.9601547 2.5885360 3.0376350 2.6817381 3.2173283 3.1032121 2.9092319 2.8021431 2.9645904 3.0273054 2.8249746 2.5721345 2.7105215 2.6159541 2.8533227 2.5445678 2.6371052 2.6985136 2.4616966 3.0586299 2.9005984 2.8190555 2.5991296 2.9106091 2.6961103 2.8316872 2.6980098 2.8112560 2.9821002 3.6919644 3.6549660 3.8227622 3.5198551 3.3503152 4.1630544 2.7148817 3.7600276 3.8441978 2.9528712 3.3044658 2.7348670 5.5194369 6.1913274 2.1331966 2.4588886 2.4264254 2.6435480 2.5219176 2.5221529 2.4906867 2.3346002 2.4751385 2.3716664 2.3433759 2.4580568 2.5107892 2.3694616 2.6174370 2.2007397 2.4899034 2.4061137 2.6315087 2.5943337 2.2918795 2.8434246 2.3270949 2.3885398 2.4874095 2.3372905 2.3797359 2.5993535 2.2470134 4.3294387 4.3294387 4.4343655 4.4343655 4.4424813 4.3952750 4.2266240 4.2744175 4.2331612 4.0867963 4.6325956 3.3706037 3.3706037 4.6351884 5.0898453 3.2959443 4.1195053 3.4248673 3.4248673 3.6004056 3.6004056 3.6478942 4.2925969 4.4350397 4.4350397 3.3922948 3.1790811 3.2675293 3.2675293 3.5764826 3.5764826 3.5027102 3.5027102 2.8254761 3.7634708 4.9602512 2.7220684 2.1250027 2.2064364 2.8720759 2.9884091 
NEMVEC015418_KOG0265                                                                                                                                   3.4148547 1.3964267 3.5707705 1.5197579 1.3843068 2.9839684 3.5594830 2.0200080 3.5152537 1.5381679 2.5897163 1.8790829 3.5107323 0.0000000 2.4822092 2.0359253 3.7048693 2.2573239 2.1279231 1.8769670 1.9574634 1.7130967 1.7645097 2.7338850 1.9741986 3.1737298 3.7593466 2.9327616 3.4898124 4.2003389 2.8304708 2.8141556 2.8372054 3.0236857 2.9734854 3.2578500 2.0295439 2.0872757 4.0390238 3.0404938 1.4808547 3.1335818 2.9754839 3.0834999 2.6702466 2.9234013 2.1672578 2.5686845 2.7360161 3.0314834 2.7575398 2.9373021 2.8101469 3.0212417 2.8715734 2.7452634 1.5784509 3.3222716 3.1581710 2.7592650 2.4913134 2.8890556 3.2445862 2.5117130 2.3495934 3.0784464 2.6087738 3.0427821 3.3194155 3.0315303 3.6170945 2.1782321 3.0215086 3.3496467 1.3855852 2.9600914 2.8052460 3.2987767 3.7778953 3.0642772 2.8773398 2.3177925 2.8121916 3.2546201 3.0598073 2.4100896 2.8479513 2.7928629 2.6956554 3.4416322 2.7670525 2.8963271 3.2040615 3.0211823 2.9593524 3.1120834 3.1767122 3.1694020 2.9605781 3.0186134 3.0696020 3.4589545 2.7457503 2.8700825 2.7640866 3.1764218 3.0862407 2.8488197 3.4228297 3.2506039 3.2583690 3.1972436 3.0074346 3.1435136 3.0377018 2.8428161 3.0092373 3.3127707 3.0629566 2.8065462 3.3436293 3.4089761 2.8293103 2.7058687 2.7838430 2.8557812 3.5386077 3.1520401 3.5927855 2.6652041 3.5430137 3.3167983 3.6106114 3.3545991 3.7597347 2.9730657 2.9073574 2.8233952 3.1792126 2.7086896 3.2491088 3.2016452 2.6557883 3.1896482 3.0033268 3.7028306 2.8809609 2.9355827 2.9902034 2.6181064 2.7883292 2.7093421 2.7349228 2.5475019 3.9163449 2.3964271 2.8180966 2.5406268 2.9028239 2.6908541 3.0002063 2.9902006 2.5690752 3.1650605 3.8112959 2.3074106 2.6207890 2.9620304 3.0937630 3.0594650 2.5787075 3.0191360 2.9043930 3.0365697 3.6148909 2.8745817 2.8498571 3.1848682 3.0347207 3.4900553 2.8892892 3.2419030 3.3584793 3.3498199 3.1929801 3.4800543 3.1945013 2.9582498 2.8847915 3.5941429 3.3534676 3.2686440 3.8038316 3.2776349 3.0913183 3.4340285 3.2830658 3.4727371 3.0731697 3.5008739 2.7584247 3.4568165 3.2066677 3.0279968 3.1601226 3.1865780 3.1444018 3.0483990 2.8811814 3.8126643 3.1472347 3.3899180 3.4666390 3.2769015 2.8751478 3.1827427 3.2173701 3.2902466 3.1588345 3.3575765 3.0418943 3.4524915 3.8741388 3.8697523 3.8900477 2.9596881 3.4438985 3.5316785 2.8984050 4.0372052 3.7760588 3.3640203 3.0580829 3.4489650 3.7537230 3.1872660 2.9712987 3.3757783 3.2197153 2.7999653 3.3343167 3.1880546 3.0117286 3.3781838 3.2062537 3.0668508 3.4013115 3.4408317 3.4350976 3.4156678 3.5137525 3.7895213 3.1487856 3.2086674 3.4064647 3.3296144 3.4826814 2.9978861 3.8064405 3.0714496 3.6929814 3.2631954 3.1349708 3.5815487 3.3272106 3.3242738 3.3281953 3.1365985 3.3593040 3.2574637 3.3270733 3.3421083 3.3453105 3.5628590 3.2443744 3.6239927 3.1001768 3.0962142 2.9590547 2.8790274 3.2903176 3.3599778 3.5447808 3.4015671 2.9431648 3.2163373 3.2994498 3.0955866 2.8452101 3.6390365 3.3371407 3.4454580 3.2091987 3.4945143 3.6490192 3.7883790 3.1919112 3.4060436 3.0363789 3.6660827 3.3362808 2.3264397 3.9396060 3.7298105 3.3443452 5.9463818 3.6051507 3.5261094 3.1126084 3.4237736 3.3274936 5.8015866 2.5591670 3.2216404 3.1850964 3.7531375 4.7525474 5.9617119 3.5912989 6.1304031 8.9225856 6.0652079 4.2306103 4.7636670 6.1091729 4.4090902 5.8344336 3.3178686 4.8923355 6.5528240 3.2229952 5.2656689 5.7676315 5.7501009 5.1435165 3.6223245 6.4356460 6.1756632 5.8625070 6.0329315 5.0129690 3.9723071 5.5332803 5.4104639 5.8594915 5.0585812 5.9754305 5.3868876 4.2552527 6.7968817 6.8169618 4.7935976 6.2644776 3.5049174 6.1271604 5.1484103 5.8982621 5.4770488 6.1594084 3.0045534 3.1162370 3.1512598 3.0537797 2.8866513 3.1737592 2.8127058 3.2936908 3.2762733 3.3346872 2.9219497 3.0430987 3.0551097 3.2167126 2.7741266 3.3481620 3.1754764 3.1880269 3.1884729 3.3509339 3.3762944 3.4818877 3.5275666 3.5885292 3.0838360 3.3671348 3.0652871 3.1960664 3.1958024 2.8581934 2.7401945 3.4052967 2.9938809 3.2741113 3.1180358 2.9973842 2.9367833 2.8675364 3.2149831 3.2019806 3.1785579 2.8464159 3.5286207 3.3292068 3.4714283 3.2304193 3.0015460 3.1713189 3.1179326 3.6456651 3.8186244 3.9469549 3.1849675 3.1597952 3.2359139 2.4744092 3.2544052 2.9819160 2.7878257 2.4893140 2.7898970 3.7940391 3.1103667 2.5207426 2.5588554 3.4514527 2.8703381 2.7149669 2.6576590 3.4013335 2.6254167 2.9044307 3.1795599 3.3329088 3.6348604 3.5266209 2.5183022 3.1338072 2.6696091 3.2797761 3.5408603 3.5426023 2.7637543 2.9174161 2.8816053 2.9674791 2.8185656 2.9612959 3.0733068 2.8889777 2.8564723 3.1302437 2.7104008 3.0170679 3.2063742 3.1570676 3.0433706 2.8972721 3.0187465 3.0144023 3.3115093 3.0180381 3.4184956 3.1583522 3.0486697 2.6010192 3.2150145 2.8230841 3.0919335 2.6553659 3.5371798 2.6172958 3.0067456 3.1398815 3.1660966 3.0573954 3.2870321 3.2898000 3.2057094 3.1396044 3.1365033 3.1371825 3.6373566 3.2000065 2.9067710 3.2544980 3.8698603 3.3375577 2.8777986 3.0192367 3.1631316 2.5986796 2.6201142 3.5693671 2.8132675 3.7396929 3.3379399 3.3585256 2.8256951 3.5125347 3.4203323 2.9350951 3.4456566 2.4911047 3.5619377 2.9174317 3.0042744 3.7649572 4.0046891 2.8110783 3.3455065 3.2690744 3.7311311 3.3633885 3.1338863 3.7362189 3.7526811 3.1835071 2.6151711 3.4429861 3.3128383 3.5112609 3.9191310 3.3516544 2.5380471 4.2777178 3.2489984 3.4936605 3.4146094 3.7361000 3.7060876 3.4146094 3.8395680 3.5738768 3.2721513 3.6629573 3.8660200 3.5252306 3.3112364 4.0205336 3.2299776 3.9350786 3.4056957 3.5593135 3.5683708 3.8771039 3.5613442 3.5630991 3.5027938 3.4596990 3.2556495 3.5018959 3.3663337 3.2648236 3.5527083 3.4320396 3.2694088 3.4921883 2.9237868 3.2245302 3.8064136 3.7573849 3.1906504 3.2866324 3.5897727 3.8159567 3.4788035 3.8506599 3.2228425 3.6247238 4.3142503 4.7912907 3.0860635 3.0015539 3.9467499 6.3775837 2.9490393 3.1389992 2.7387262 2.5943789 4.1655462 3.2955389 3.1243314 3.4230761 3.5199316 3.3449736 3.1663277 3.4853452 4.1400346 3.5553453 3.2078956 3.4973860 3.9701937 2.9785451 3.0712919 3.2852310 3.7587087 3.1779207 3.5356257 3.4214758 3.3193065 3.6811567 3.7373603 4.0074562 3.5722141 3.9054625 3.5118295 3.4893758 3.7861176 3.9730864 3.4533165 3.8194411 3.8873960 4.2131163 3.5403694 3.5018772 3.0388021 2.9099533 3.7902097 2.8996794 2.6282885 3.0347266 2.7796837 2.8074736 2.9847842 2.9512261 3.0895170 3.0152859 2.6825898 2.9709601 3.1278247 3.3156648 3.0961783 3.6263381 3.3618470 3.2485526 3.1072556 3.3446726 3.0344438 3.2961237 2.9808467 2.2652018 3.0894616 3.3193381 3.4567688 3.8424887 2.9618943 3.3890822 2.8944890 3.6249667 2.9221839 3.2708011 3.2217973 3.7157763 3.1004408 3.5446700 3.2454828 3.5245204 3.0750979 3.7341062 3.0942413 3.5128368 3.2066303 3.3944389 3.4606114 3.2759054 4.6791168 2.7294835 4.3321602 3.7065910 3.3406783 3.4469999 3.7978066 3.5602132 3.2645117 3.2694510 3.0969009 3.3855663 3.0747381 3.7746629 3.3176514 3.4219535 3.0889487 3.0585185 3.2137289 2.9219564 3.1482942 3.1723589 3.0962147 3.2882623 3.0288473 3.2450666 3.3327454 3.3728081 3.5909505 3.4963380 3.3134746 3.6938728 3.2879772 3.7732130 3.3852846 3.1142529 3.2529643 3.6050680 3.6597089 3.9288360 3.6492468 3.5387414 3.0903461 3.5093239 2.9137009 3.8807107 3.4844289 3.4189516 2.4126981 2.6535275 2.8109336 3.0395167 3.0480232 3.1048294 3.1010281 2.6922999 2.6056029 3.0142837 3.1375491 3.3951244 2.7468859 2.8697779 2.8129928 3.1060577 2.9322900 3.0409165 2.8968096 3.2680699 2.9228853 3.3388071 2.5552802 5.4081348 2.9831686 2.7920477 2.9208684 3.0663112 3.1407302 2.5576735 3.0340869 2.9241286 3.1245903 3.0513169 2.9647848 3.2737583 3.1115440 3.0199042 2.8736176 3.0382317 2.5381212 2.9278008 2.6355736 2.4420761 2.8307817 2.7655119 2.7228427 2.8239579 2.9295142 2.8640894 2.9612789 2.8795153 3.5224167 2.9936816 2.4460123 2.7664092 2.5370212 2.8483129 2.7695162 3.1369259 3.0927069 3.5499128 4.7215334 3.3538041 3.7961956 2.7927771 2.9732176 2.5472400 4.5162780 2.8593074 2.7943491 5.0320218 5.5582447 2.8573727 2.5805550 3.0158515 2.9452554 2.6432340 3.0251820 2.5756075 2.9880789 2.9355058 2.8830624 2.8570517 2.9591720 2.8697060 2.9113165 3.0109194 3.1463722 3.0670399 3.1913891 2.9088666 3.3365571 2.8320870 2.7240983 2.6943766 2.7133595 3.1481775 2.7754068 3.0936582 3.0020410 2.7040566 2.7969611 3.0950284 2.9204101 3.1351347 2.9095389 3.0582725 2.8857081 2.9753192 2.8774170 2.5577592 2.9708200 2.5945780 2.6251541 3.3936943 2.1542979 2.4099879 2.6932479 3.1799159 2.7802557 6.0092018 3.5317207 2.9749668 3.1231639 2.8879682 4.5966955 2.6704774 2.9599791 3.0067184 2.5056671 3.4413300 4.7708303 2.6848620 2.7573615 3.4061160 2.8089692 3.2392851 3.0073202 3.9602285 2.4193548 3.1289992 3.2310681 2.3543903 3.5034869 2.5015096 2.7551106 3.7127323 3.6228487 1.7720670 2.3641322 3.2895333 3.3077741 4.0778196 3.3754403 3.1352920 4.8475040 2.2079269 2.9937088 3.3237971 3.0008218 3.0992669 3.6552241 3.0990907 3.0097739 2.9172165 3.3835172 3.1049757 3.0389012 3.1696725 2.7777301 3.1670938 2.7386926 2.9062640 3.3305439 2.9576077 3.1963725 2.6071808 3.2898584 3.0812196 3.0863374 3.5209134 3.2079596 3.5530102 3.1286793 3.2022731 3.8128015 2.9665670 3.3766173 3.3446541 3.3025300 2.8545594 2.8177299 3.8468241 3.0695496 3.4667448 3.1338755 3.2503459 2.8650473 3.1535816 3.0882064 3.6800842 3.2850361 3.5021008 3.2356381 3.6937977 3.5775546 3.2554467 8.9999985 2.8797106 2.6713890 3.5403413 3.1604960 3.2624805 2.3697329 2.9703866 3.1575124 3.1920925 3.4529856 2.6191434 3.4944692 3.6156132 3.5338943 3.1367754 3.6189399 3.1404944 2.2616237 3.0071378 3.1892871 3.0362349 3.3813519 3.7787477 2.8091431 3.0654426 3.4010405 2.8044685 3.0802182 2.8352797 3.6078383 2.9972256 3.2358461 2.9807448 1.9972402 2.5432431 2.9619733 2.3040896 2.9084476 3.8964894 3.6253530 3.0719235 3.3856917 4.0001496 3.9718094 3.4081693 3.6108355 3.1545278 3.2485218 3.4362064 3.5190363 3.1811996 3.8148557 3.1518180 3.2313231 3.6257095 3.1849240 3.1639434 3.3321757 3.7721551 3.3214192 3.3949198 3.3880595 3.5475959 3.1639308 3.6256190 3.3495799 3.7583660 3.5767928 3.3616039 3.3435296 3.6165051 3.4580462 3.5841527 3.2239103 3.3221460 2.9899148 2.7322638 3.1400598 3.8066731 3.1629030 3.7111526 3.8795799 3.0098456 2.8128840 2.7717247 3.8163601 3.5383276 3.0594316 3.4080682 3.2025358 3.1514646 2.6520893 2.8483270 2.8821647 2.9086159 3.3612305 2.2006979 3.5178841 2.6208045 3.3898758 2.7409488 3.3246888 2.6139732 4.4473045 3.3150770 2.9188215 2.3183720 2.4062380 2.0811168 4.0516366 2.2040429 3.0842426 2.5955134 3.5168655 2.9279552 2.5509504 2.5641060 3.8144883 3.8686700 2.3008812 2.8666817 2.9550482 4.2302420 2.8325214 3.0747228 3.6129306 2.8687259 2.2008564 3.4804039 3.4908418 3.0436602 3.4134182 2.9753573 3.0518329 2.7823593 3.1133312 3.0067486 2.8875610 3.0329260 2.9721179 2.9630975 2.9041496 3.0344427 2.9117878 2.9703663 3.0327514 2.9788827 3.0112231 2.8978055 3.1752623 2.9300267 3.0028206 2.9511795 2.6750447 3.3093376 2.7325622 2.5094680 2.5174026 3.5360471 2.9803036 2.7930067 3.0722169 3.1953233 2.8788222 2.9981830 3.2500658 2.7945921 2.7891378 3.0598538 2.9479110 3.4545361 3.0836223 3.1310908 2.7471721 2.7668033 2.7371842 3.4829239 2.5252645 2.7293594 2.0047996 2.5599364 2.6539484 2.6332922 2.7131007 2.7065131 2.6895617 2.6013926 2.5952661 3.7239327 2.5757012 2.6809336 2.9643332 2.9502750 4.4503853 2.8434755 2.7941716 3.1824732 2.3359769 2.7700969 2.7468001 3.0081507 2.7685558 2.9535195 2.9051733 3.2534188 2.6667413 2.3791192 3.3353054 3.1370312 3.1539487 2.7335896 2.6530802 3.2999983 2.7960998 2.6604992 3.6638619 3.3833741 3.5855517 3.1387653 3.0832226 3.8941213 3.4370703 2.9120956 2.9059492 3.3974127 3.1777720 2.9559357 3.0100651 2.5785510 3.3572347 4.3120873 2.6805318 2.6610418 3.1480194 2.5450742 2.2943319 2.0024788 3.3536773 2.2553850 2.8954081 2.3282504 2.6296541 3.5795665 3.9132781 2.2764828 3.3050295 3.9872004 2.9815782 2.4082158 2.8153529 6.1127002 3.4505503 3.9338904 3.1869168 2.0961384 3.0156981 3.3898262 1.7558158 2.9259361 2.3667101 3.0696599 3.5875071 3.0879328 3.3307845 2.8028518 3.5075950 2.4841159 2.6839415 3.8996371 3.4625729 2.8661640 3.0446798 8.7150403 4.7319119 8.9999985 6.3109262 2.5351894 5.8223402 7.3742548 4.5711843 2.5224243 2.7032242 5.9381905 5.4544244 8.3979861 5.1424911 6.7538122 3.8334288 2.1054729 4.4462503 5.6781544 5.3227059 4.8085442 8.9999988 4.9371364 8.1742494 5.4991208 3.3000382 3.6810829 4.2246424 8.5912218 4.6382319 6.1240055 5.2938157 2.9716225 3.2679163 2.9062689 3.6544876 3.0911987 3.1521342 3.0789621 3.1695266 2.8792059 2.5032958 2.4428777 3.6852867 2.9666490 2.8261372 2.8424740 2.8117830 3.1889427 3.6912749 2.7598309 2.8089995 3.0481766 3.1067022 2.7460653 2.7923534 3.0049452 3.0619325 2.9395583 3.0763663 2.9558846 2.8717064 2.9466220 3.3402512 3.2633006 2.8379183 2.6029167 2.8401093 2.7951231 6.2394336 3.6152190 2.7194001 3.3602141 3.1776361 3.4844754 3.6459148 3.4670885 3.2874738 2.9781408 3.4660539 3.0904058 3.1782374 3.6510649 5.4578831 3.0841172 3.2676923 5.4206048 5.1744658 5.0634040 4.7358527 5.6483261 5.6354380 6.0752821 5.5294832 5.6120109 5.8010641 6.0788971 5.4788000 5.5165199 5.6532065 4.8103863 5.6130845 4.9910808 7.1781193 4.8643998 4.8819006 4.8149675 5.4448550 3.4845483 3.7305098 3.5833009 3.3914467 3.4368554 3.6225674 3.6543891 4.0517762 3.7710254 3.6314436 3.6131850 3.2903887 3.3360145 3.1641406 3.7202543 3.4606413 3.7447908 3.3072261 3.7826817 3.8137162 3.7053336 3.9108421 3.7242960 3.9329024 3.7215422 3.4446772 4.2758266 3.3909433 3.6396298 4.0587105 3.5481907 3.8381272 4.4680695 3.7697380 4.0417703 3.3965312 3.6971073 3.4229265 3.6089072 4.3841837 4.2864651 4.9279467 3.5295970 4.1036914 3.5438452 3.2625639 3.4781360 3.5856008 4.3559565 3.8444966 3.6961892 4.1126299 4.5694148 4.0382138 3.5443811 3.4822826 3.7535465 4.1571548 3.4704816 3.2880419 3.9401870 4.2220829 2.9207880 4.9293407 2.9051223 4.8453765 3.3145706 3.4495992 2.3903658 5.0787134 4.3055918 4.4062351 4.1411400 4.1363027 3.0124702 4.1857607 3.0796606 3.3628227 3.2441590 3.0914456 4.5579249 5.2108916 4.1536458 4.0549754 3.4368597 3.6100421 3.5160182 3.6372881 3.4839629 4.3343306 3.7984394 3.5498177 3.3171181 3.5825266 3.5648098 3.6745063 3.9799665 3.6063327 3.9622708 3.4513042 3.5742372 3.5257736 3.2970438 3.8193468 3.6983392 3.3921932 3.3001818 3.6836969 3.3904072 3.6237330 3.6341744 3.3908485 3.6130930 3.6428183 3.8608066 3.2869167 3.3386119 3.4618682 3.7021296 3.2613434 3.1769142 3.6024456 4.0779745 4.1287054 3.6697345 3.0809957 3.9554690 3.8229938 2.4050353 4.1191858 2.8446151 4.1556656 3.6607625 4.0625208 3.9692033 6.6008134 3.6323397 3.3949245 3.7447885 2.9957065 2.9023788 3.2858150 7.0288546 3.6203857 3.4497876 2.5455070 6.1420093 3.5271048 3.4677995 3.1562076 4.2623593 3.9888229 2.8664856 5.7656151 4.9736801 3.1787129 4.7694230 6.1961869 3.9115531 4.4548754 3.9867671 4.9144806 5.3024519 4.7761229 4.4067985 3.5240885 3.4494720 3.4682958 2.6062432 3.0437721 4.2260022 4.1478978 4.7069484 4.2643330 2.9191014 3.1967589 2.9079819 3.0420522 3.0621382 2.6684031 3.2195864 2.7738343 3.0307482 3.4148489 3.2629472 3.4382607 3.4028142 3.9174562 3.0921394 3.5900545 3.3939942 3.4670476 3.3395991 3.8115063 2.7906053 3.1204797 3.4195079 3.4559607 3.4277331 3.2599729 2.9595954 3.4822809 3.8072437 3.8509484 3.5807381 3.2567889 3.2336620 3.2287312 2.9363153 3.6628427 3.3635361 3.4397151 2.9252703 3.7497726 3.8847871 3.1927321 3.6123357 3.2803886 2.2897546 3.8765207 3.2715227 5.3373252 2.8578305 2.5844143 3.3591326 2.7693674 2.5384221 3.7663285 2.7117777 2.8634673 3.2982452 3.1657424 3.9095999 2.9811022 3.5271343 2.2427444 4.1945815 4.2037801 3.2248286 2.9311267 2.8421971 3.0661068 4.0348438 3.5252213 4.0631328 3.5906988 3.0957583 2.1858336 4.4752254 3.5421562 3.3307025 2.1528116 2.8263869 6.7749505 3.8815847 3.2701175 3.2990111 3.7032963 3.2415838 3.1533373 2.7519063 3.1783378 3.2240671 3.3599375 3.8438242 3.1005871 3.5519875 3.2215968 3.2229380 3.3065342 3.4926044 3.1359341 3.3936904 3.0915117 3.3265356 3.6167804 3.5438183 3.2425416 3.7014716 3.2183807 3.4483475 3.4482919 3.5487466 3.3556511 3.6347771 4.0764009 3.8684595 3.3236902 3.8376874 3.6302595 3.6621246 3.0776645 3.3054389 3.6101325 3.7092486 3.0150084 4.0458376 3.4125300 3.7011899 2.9601947 3.4416463 4.6014524 4.9389106 3.3333100 4.8359583 4.0526147 3.6526297 4.8377611 3.2230483 3.3865425 5.4364316 3.1449556 4.1583919 4.5157668 3.7868273 3.9300506 4.1187833 4.1305717 3.6949343 4.0492218 4.3349716 4.2992781 3.8133754 3.9559236 4.0553185 3.8413830 4.1362087 4.4888849 4.1229287 3.7935151 3.9773289 3.7786952 4.2325516 4.4341588 3.7446867 3.8961431 4.6534071 4.0412022 3.9536691 4.1169587 4.1369998 3.8171584 3.7180877 4.4046100 3.9038002 4.2240679 4.2326917 3.8025725 3.4033865 4.6290783 4.3211518 4.2152509 4.3156715 4.9543664 3.9018645 4.4677852 4.0070059 4.5139536 3.8662800 3.7977319 3.9723657 4.3960297 3.6377092 4.0996714 4.2955022 4.0384520 3.8784628 3.9576587 3.4591138 3.0646489 3.2988565 3.3907539 3.6048830 4.9337418 3.0669961 3.3021021 3.3092226 3.6750233 3.5502788 3.2948005 3.5611511 3.4030949 3.2884416 3.3111300 3.5300361 3.6301778 3.5777279 3.4102240 3.6582408 3.4356713 3.3679560 3.2013053 4.1249432 4.2006040 3.8722807 3.4865585 3.7194032 3.5244177 2.9294776 3.2011917 3.5656912 3.5216617 2.9653587 3.5439857 3.9286664 4.2522123 4.0703112 3.9769260 3.7418209 3.2619010 3.8279842 3.9932451 3.9959155 3.7975467 3.9573473 3.7053877 4.1992632 3.8788560 3.7480026 4.0770878 3.8211477 3.4985679 3.5448321 4.5529414 3.8725302 3.5010951 3.8097175 4.2511098 3.7401070 3.3250299 3.7797110 4.3357330 3.6614197 3.4463973 3.3637937 3.2957322 3.2228843 3.6346717 4.3676598 3.3834445 4.5118637 5.7530431 4.4328006 3.8513577 4.1740404 4.0539883 3.5429432 3.4283313 3.4929402 4.5723875 4.2928745 3.2881312 3.7790739 4.2974310 4.3222776 3.7954455 3.9502542 4.9901373 3.6097711 3.6572895 3.5953194 3.9556888 3.5674057 3.5323998 3.0016130 2.5926309 4.0318942 5.1821911 3.0345891 4.0147062 4.6691671 3.4529167 3.3699438 3.6572007 3.4623104 3.9473259 3.8639044 4.6984204 3.6530221 4.2949294 4.4540428 3.7094036 4.4604875 4.3716455 4.3683045 3.9819675 4.0686433 4.4950525 4.5898859 4.1290705 3.3053054 3.2746576 4.3926750 5.4136667 6.3199827 4.5878831 5.9043422 4.3135646 2.9607950 2.9922028 3.1460306 3.3389932 3.1064412 3.0542645 3.1614615 3.3897031 2.9859669 2.8091749 3.1115012 3.0894978 3.2727427 3.3877253 3.1686585 3.1145179 3.1316292 3.0753231 3.5133213 3.3724143 3.1034167 3.4060542 3.1973033 3.1887105 3.1708607 3.3356121 3.6689202 3.2531772 3.8189399 3.2189363 3.4937622 3.1364253 3.2882361 3.2455743 3.5759784 2.8432844 3.3189215 3.3070384 4.8258649 3.7929376 3.7112759 4.7731679 4.4939025 4.4703792 5.0269126 4.8923023 4.8831831 4.5109008 4.7799840 2.7032239 5.0254891 4.6385580 4.7853910 5.0821237 4.9860486 4.8991300 4.2700336 4.8731126 4.2696218 3.8649466 5.8800237 4.3097332 4.5384983 5.5870574 4.8473924 4.4154887 4.8126127 4.5976772 5.6420522 5.0252411 3.9539083 5.5666269 3.6323525 6.1838027 2.6908895 4.0384746 4.6548491 5.5421028 5.1892836 4.9764889 3.5478266 4.6113636 4.0834348 4.2783629 2.6605555 4.5491486 4.5035331 4.3741609 3.7455237 4.1705778 4.0344056 3.7617446 4.0088541 3.6658244 3.8524955 3.1543236 3.4911334 3.2381693 4.1246947 3.7978184 3.6940341 3.5899668 3.5262802 3.7874135 3.6710283 3.9146912 3.8717636 3.8858723 3.9991986 3.3468536 3.7917855 3.9502823 3.3974885 3.4526800 4.3621108 3.5691338 4.0902019 3.8421576 3.4575846 4.2254550 3.2417732 3.4164060 3.6737757 3.5286752 3.6101165 3.9344985 4.2506656 4.1858294 3.5803728 3.9476822 3.3929638 3.9636693 4.0982469 4.1118756 4.0574054 3.3516340 3.4350142 3.6258085 3.0697730 3.0726746 3.6056959 9.0000000 3.8285237 3.7160261 3.7861590 3.7593761 3.6065623 3.4619137 3.6105210 3.2478829 3.4050905 3.5021703 3.5273867 3.7962791 3.4710922 3.5324521 3.5968337 3.5199228 4.0179459 3.7004094 3.1507175 3.7704534 3.6467172 3.4253683 4.2237658 3.4125381 3.9170291 3.7270136 3.9576784 3.4914397 3.4614411 3.8189330 3.9289942 3.4749557 3.9859722 3.7646141 4.0530632 3.5253266 3.9803991 3.7185279 4.6879885 3.7686091 3.4212500 4.1509582 4.3741797 3.5089794 4.4626912 4.1998391 3.5530596 3.8188379 4.2047328 3.5875261 3.9460732 4.6445051 4.0323394 3.3197338 3.3564215 3.7226152 4.3419238 4.0570162 3.8901130 3.6854587 4.6132330 3.8290477 3.7019678 4.3471300 3.7962395 3.6761988 3.5297841 3.1188340 3.4962251 3.3696982 3.6124791 3.4343445 3.2437500 3.4094715 3.9130831 3.6642528 3.5280862 4.7632393 3.2948293 3.6323703 3.7355438 3.3071685 3.1027597 3.4947721 3.4912126 3.0318811 3.1805661 3.3192188 3.2746358 3.3648903 3.2220369 3.6985112 3.7020562 3.5424353 3.2752768 3.2958933 3.0752243 3.3802953 3.7217902 3.2087133 3.4273214 3.5782528 3.1273197 3.9213226 3.8934255 3.5733773 3.2062469 3.2732098 3.4357515 5.3274710 3.3046636 4.1783487 3.7457609 3.3947525 6.6611196 3.0026761 3.2149277 4.5293846 4.0233651 2.9212947 3.3730709 3.3761886 3.8427069 1.9692655 4.2747631 4.9325272 4.9320798 4.3725981 4.1466585 4.6158933 4.9618342 4.0621386 4.0372940 4.5414137 4.7730715 4.9465358 4.0885542 5.3650959 5.1093217 4.6538494 2.6229930 3.1371547 4.9991905 4.2934408 7.5192865 3.4959719 5.2913813 5.2406119 7.5379972 5.7694733 4.5192185 3.4730761 4.5792966 4.6271503 4.6246264 6.7771677 6.4673959 4.3555354 4.7194307 4.6975745 5.1797984 6.5191831 6.5385851 6.2943081 4.7057913 5.4973833 3.8206463 4.5596479 3.8757471 4.2453956 3.3168827 3.9628825 3.7842662 4.3759486 4.3104925 3.3911125 3.9000208 4.5734338 3.8242621 3.5090209 4.0096298 3.4464031 3.7910082 4.9779944 3.8942297 4.1463462 4.1194430 4.0417867 3.9719247 3.8349630 4.5814373 4.2682015 4.3615208 3.8763057 3.4455948 3.8505964 4.3290555 3.9971856 4.2220698 4.3560668 3.9287726 4.5829446 4.1241718 4.1717857 3.9463283 3.7930611 4.7729928 4.3648259 3.4385422 4.2611378 4.8335553 4.1300674 6.1681772 2.3629874 6.3534314 4.0602050 3.6230087 3.8532782 6.1281644 5.0994337 4.6960660 6.8961106 3.9229298 4.0846180 3.6428746 3.9931753 3.5276496 3.7430636 4.1234114 4.1146998 3.5647737 3.6800579 3.4360328 3.6621017 3.4910528 4.3766760 3.6851491 3.7475708 4.2063994 3.7339430 3.5099993 3.9144206 3.3791816 4.0578187 3.8204676 3.6053743 3.5610745 3.6074478 4.3267721 3.8942177 3.6297648 3.8374271 4.1755961 3.1763900 3.9654361 3.4855837 3.8841902 4.3185789 3.7859427 3.9309357 4.5483962 4.2856558 3.9454442 4.5082506 4.3056557 4.5024506 4.5058706 4.9379907 3.7715036 2.9628068 6.4890907 5.8802831 4.3359884 3.1874703 3.1613563 3.7403904 3.1353105 3.1143340 3.1660909 3.1543290 3.1195948 2.9954438 3.1886759 3.0688611 2.9367858 3.0077364 2.8731454 2.7142903 3.0085662 3.2271450 3.0430342 3.4610443 2.5223171 3.2128226 3.0053680 2.9970876 3.1838724 3.1855396 3.0554601 3.4023754 3.0874304 4.9481341 4.9481341 5.2260452 5.2260452 5.1514197 5.1527023 5.4964420 5.1219610 5.7577720 5.1527258 5.4367055 5.9092732 5.9092732 5.5516521 5.6425309 5.5244097 5.8716574 5.2159302 5.2159302 4.6979810 4.6979810 5.3916058 6.6686142 5.2133627 5.2133627 5.1525305 4.0989482 4.5148406 4.5148406 4.4039569 4.4039569 4.1270198 4.1270198 4.5807850 4.7672265 8.9999988 2.9335948 2.7130849 2.9929795 4.3723574 2.8415449 
HONFER000899_KOG0265                                                                                                                                   2.7020393 2.2480020 3.0178411 1.8977529 1.7475240 2.6701621 3.0839483 1.9916684 2.8941115 2.1632133 2.1521429 1.6398000 2.6749487 2.4822092 0.0000000 1.8698762 2.7972807 2.5275636 2.4151534 2.2719678 2.1890929 1.8500642 2.1794574 2.5035069 1.9646010 2.8021713 3.7177437 2.4129266 3.4267273 2.8624999 3.0804111 3.1323891 2.9319151 2.7184507 3.1015305 3.5886977 1.9825257 2.7330607 3.2269153 2.8323460 1.9225653 2.7535994 3.0135087 2.8918016 3.0664248 2.7983871 2.5364015 2.4673629 2.6733500 2.9613479 2.5127935 2.9001863 2.5988358 3.2279256 2.8039611 2.8247579 2.0455711 3.1194736 2.6457266 2.8302988 2.5650371 2.7125566 1.8120638 2.5017736 2.4622764 2.9738820 2.7037094 2.7769380 2.9238469 2.9077804 3.3266552 2.1072245 2.7672262 3.2273963 1.8353227 2.4992385 3.1342257 3.0851478 3.3643552 3.0061733 2.9517291 2.3035861 2.5302851 3.3615177 3.2904374 2.5305572 2.4320191 3.2973596 2.6393759 2.6665116 3.4365987 2.7516083 2.5600140 2.5142405 2.8827945 2.5977103 2.7513334 2.6784532 2.7558003 2.6218247 2.5650677 2.9169901 2.5630747 2.5447899 2.8121008 2.5460815 2.4462543 2.8264704 2.9416276 2.6669026 2.6891787 2.8134831 2.8933277 2.5272521 2.7263470 2.7034213 2.5751327 2.5719336 2.6435646 2.5191612 2.8991861 2.7525881 2.6710902 2.6674291 2.8280787 2.6697593 2.9344516 2.7030240 3.0483973 2.8832319 3.3146552 3.0314339 2.7971665 3.1172137 3.1263246 2.9946877 2.4376673 2.3732478 2.2067575 2.4155441 2.5398692 2.4567729 2.7060093 2.7779327 2.6018347 2.8415481 2.5440313 2.4053459 2.1263065 2.1485600 2.3184853 2.3280520 2.5551198 2.7166618 4.5403581 2.8482728 2.4089618 2.6529974 2.9886699 2.4229888 3.0194126 2.8628366 2.1694990 3.1005632 2.6877228 2.5057998 2.7429316 2.2619289 2.3911891 2.5698978 2.5914228 2.3450944 2.2585853 2.6391858 2.8340411 2.3059487 2.6132156 2.4674851 2.5869894 3.4396821 3.0290608 2.8421160 3.0405999 2.9161651 2.8696859 2.8177699 2.9565543 2.6528698 2.7618228 3.2203162 3.0836883 2.8928580 2.8940868 3.1143248 2.7593163 3.0134552 2.8387504 2.9391540 2.9385906 2.7728902 2.9982727 2.9993159 2.8003117 3.0401808 2.8143430 2.9759211 2.7460890 3.0884442 2.6749743 2.9368042 2.8037780 3.0490797 2.8808580 2.9681591 2.7581862 2.9529446 3.1880832 2.7306931 2.7959233 3.5757778 2.7818576 2.7188713 3.1145242 3.0134554 3.4729512 3.0639266 3.4621264 3.5643933 3.0005391 3.4029682 3.1057675 3.0710535 2.9002947 3.9543480 3.1919887 2.8364391 2.9248087 3.1167250 3.2536883 2.7820664 3.2017950 2.7895646 2.7623837 3.3377799 3.3606699 3.1962388 3.3005469 3.4857863 3.1424953 2.8872112 3.2610408 4.0354037 2.8954460 2.9478148 3.3855487 3.3163822 2.9019045 2.7011923 3.5408073 3.3559580 3.1623176 3.1024991 2.9648062 3.1197743 3.6300461 2.7922433 2.4090549 2.5630541 2.6494227 2.3825824 2.5185852 2.5423689 2.5515037 3.0433168 2.5524716 2.6507747 2.5367441 2.6470654 2.5280998 2.5406565 2.6094384 2.5206459 2.9569186 2.7253127 2.3872266 2.7459941 2.8264411 2.2799250 2.2477033 2.3952359 2.3654987 2.7578146 2.5603175 2.8545498 3.1103983 2.7265225 2.3617121 2.8572721 2.6733152 2.6882718 2.9604454 2.3320862 2.9016243 3.1339238 2.6481927 5.2766191 2.3578812 2.7395521 2.6584616 2.4657446 3.3890371 5.4397730 2.4787826 2.6691351 2.9932450 3.7448746 4.4614698 5.4379838 2.6959508 4.8232371 5.3946298 5.5247772 5.4175904 5.0979312 5.6367573 4.8676181 5.1966402 2.6518585 4.5673061 5.3596888 1.7095287 5.1299754 5.7663200 4.6305855 5.4058096 3.4911893 5.3110761 5.2980427 5.3882182 4.9618361 4.8673632 3.8059579 5.2378257 4.6359111 5.1403831 4.6926032 4.8725364 4.8636993 4.4625796 4.9237621 4.4220658 4.4976725 6.0089569 4.1088778 5.5761872 4.0594275 4.5454748 4.8329283 5.6229195 2.6801983 2.8246846 2.6341370 2.8663049 2.4021238 2.6561856 2.6507408 2.8778234 2.8726108 2.7469083 2.7200187 2.6366693 2.8841070 2.5820500 2.4883581 2.8018732 2.6475088 2.5961988 2.6051223 2.8892909 2.8897709 2.9456582 2.5158682 2.8995099 2.6816766 2.7822484 2.5320904 3.1359778 2.8785329 2.8842299 2.6924514 3.1242517 2.4516838 2.4416821 2.9189895 2.7092167 2.3861669 2.8452487 3.0751120 2.6095609 3.0974080 2.6815183 2.9725760 3.0250060 2.8916660 2.8587290 3.0478567 2.6988334 2.6028056 2.4808967 3.1494016 2.9342648 2.6344408 3.2434525 2.7091716 2.3297696 3.1097052 2.5959230 2.9007600 2.4951124 2.5718960 2.9656960 3.1499247 2.6557038 2.3993235 2.2760205 2.3735071 2.3622637 2.2480457 2.7591599 2.5596521 2.6357553 2.7330180 2.7053055 2.7178832 3.1172384 2.8817394 2.9126458 2.2950541 2.3536175 2.8149556 2.9310908 2.6217666 2.4127684 2.4852182 2.5636468 2.4943596 2.6878684 2.6904821 2.5549647 2.6943884 2.8391610 2.3960653 2.4912753 2.6782376 2.7324977 2.6595222 2.7272570 2.4693638 2.3225087 2.7745826 2.7030045 2.9344169 2.7932287 2.8994636 2.3516303 2.6109058 2.6549168 2.3672696 2.8386550 2.7446642 2.6716572 2.7213284 2.9147471 3.3229268 2.9103518 3.1998751 2.8451145 2.5947645 3.3243163 2.7228511 3.1812840 3.5644137 2.4592087 2.1536526 3.2315984 3.0309631 2.7884740 2.5435236 2.3085919 2.5865819 2.7104291 2.5444079 2.9853452 2.5173038 3.7271080 2.8610520 2.6829631 2.7239499 2.6416248 3.0799993 2.8313144 3.2015110 2.3503309 3.6564780 2.8474853 2.7112078 2.8339617 3.3341728 2.7404823 3.4437910 2.7193561 2.9644707 2.7445041 2.8826497 2.9655336 3.0699087 2.8171025 3.1854026 2.9640172 3.0521463 2.9667916 2.7396659 2.7628460 2.3800740 3.6701793 3.3190680 3.2051315 3.1562368 3.0942716 3.1798729 3.1562368 3.2644359 3.3601268 3.1591938 3.2232735 3.3769960 3.0124323 2.6496596 3.4229695 3.1803642 3.3511864 3.0754156 3.2787128 3.2661866 3.4990513 3.0502031 3.2009168 3.0541137 3.0068033 3.1405931 3.2926059 3.0790151 3.4433888 3.3453747 3.3538644 2.9566082 3.5246127 3.4429431 3.3451135 3.3569668 3.0952920 2.9826157 3.1216832 2.8911855 3.6195141 2.8237428 3.3475205 2.8604531 3.1705891 3.9413211 5.2030233 3.1175718 4.7704056 3.4310157 4.3250149 5.8233108 5.9300918 3.0904304 4.5048096 2.9110563 3.0602446 2.6097518 2.7464236 2.9696792 2.9271608 2.6504301 2.7482898 3.0520530 3.1407560 2.6470316 3.0596994 3.1751401 2.7885513 2.5452858 2.8746651 2.9059908 2.7608707 3.2157644 2.9222066 2.8515591 2.9243094 2.6887530 2.7277847 2.7496779 2.8756759 2.5110403 2.7163281 3.0953994 3.1962820 2.6032040 3.1413609 2.7145408 3.2715480 2.9018668 3.1440345 2.6593892 2.3995109 3.0293618 2.5182268 2.2441102 2.5028631 2.6244716 2.2013790 2.5785068 2.8842109 2.7072161 2.6854672 3.2330652 2.5690944 2.7446088 3.2003324 3.1900138 3.2314473 3.2083449 3.2818612 3.2291314 2.9641759 3.1549155 3.0387407 3.0563259 2.3027949 3.3346823 3.1655735 2.8226457 3.2697029 3.1435058 2.9527323 2.6433891 2.7545464 2.5217024 3.0455539 3.4545996 3.0251970 2.8226394 3.4205924 2.7640018 3.2094763 2.3219602 2.8085940 2.9004695 3.0029939 3.0962977 3.7162043 2.9653989 3.3236543 2.7225251 3.1039436 2.9257070 2.9564174 2.7382521 2.8344604 3.2380682 3.0651027 3.1124894 2.7674793 2.7414815 2.9068705 2.8121220 3.1912027 2.7823444 2.8304232 2.6560104 2.6469022 2.5449674 2.5120888 2.7803147 3.0552911 2.8230279 2.6907711 2.6132267 2.7696362 2.7212417 2.7425141 3.1071697 2.4477399 2.6753364 2.8533034 3.0918569 3.2577213 3.1699861 2.6534775 2.6567393 3.2291996 3.1442269 2.7787312 2.9863450 3.3412229 2.8428486 3.1984484 3.4343334 3.2946254 3.7182911 2.6711233 2.4378677 2.3149655 2.6172413 2.3289027 2.6693344 2.5308848 2.3172356 2.3348309 3.1206863 2.1663936 2.6729453 2.4313877 2.6889863 2.8637918 2.5095451 2.3609999 2.3877945 2.5454429 2.4338826 2.7531706 3.1399549 3.4603730 2.0463593 3.0357013 2.6277468 2.2218443 2.8546955 2.5999880 2.5248174 2.5431655 2.7024590 2.9167421 2.9867533 3.0665862 2.8118476 2.6244602 2.9583075 2.7296930 2.2440082 3.1691166 2.4714818 2.8568389 2.4008389 2.1409290 2.4523316 2.4288845 2.5413866 2.5575651 2.6102710 2.8266537 2.7514194 2.7935691 2.4951253 3.0115239 2.3226904 2.6862612 2.4948731 2.3693010 2.8571192 2.1930836 2.9813334 3.4943479 3.5093209 3.6790330 3.6651981 3.9660133 2.7599372 2.3990700 3.4756619 2.6584228 3.8902402 3.9727479 6.6596774 2.7232991 2.6868172 2.9084299 2.9749492 2.9881770 3.0651660 2.8959765 2.7345874 2.9412698 2.9465459 2.6436760 3.1183719 2.9049567 2.6224826 3.3497364 3.2515214 3.0501026 2.9622877 2.8754608 2.7566503 2.7776080 2.8878919 2.6216615 3.0156359 3.0357893 3.2730354 3.0185689 2.9994918 2.6506441 3.0148122 3.5509405 3.2571273 3.6317188 3.0379999 3.0425300 3.1810111 3.4981356 3.2287829 2.8517193 2.9166625 2.8689174 2.7905001 3.6392382 2.8669697 2.5715965 2.8058969 3.5058281 2.8432666 6.9304679 3.1563532 3.0020349 2.9424873 2.7140842 6.3616568 2.7206906 3.0896909 2.6294907 2.5427881 3.2521785 5.6034331 2.7873527 3.0759870 2.5779229 3.2653100 2.6873172 3.0224467 2.7957986 2.9537264 3.0983318 2.4016669 2.3660996 3.6575018 2.4364494 2.9451471 2.9193072 3.0570838 2.1883524 3.0981820 3.6626916 3.6755776 3.3039123 3.0102580 2.9123547 3.9329257 2.6038985 2.7692267 3.0609858 2.9120184 3.6358035 4.2042487 2.6757125 2.5372882 2.7855572 2.9033225 3.0679105 2.7255907 2.7592883 2.6347010 3.0234681 2.7795077 2.8782314 2.6569177 2.8468986 2.7651119 2.8783816 2.7660701 2.9324443 2.6216493 2.9160330 3.0414856 2.9313811 2.8289920 3.0097786 2.8380305 3.0957002 3.5471022 3.0952396 2.4684960 2.7524633 2.6242485 3.0104068 3.1710095 2.7590340 2.5949769 2.9276612 3.4797232 2.8612557 3.2844270 3.4268754 2.9572593 2.8898378 2.9154767 3.4914835 3.2058467 2.7201289 2.5758046 3.1020366 2.8517194 3.6560995 3.1625627 2.8870508 2.1354342 2.6623618 2.7243276 2.9366124 2.5116274 3.0311543 2.7355639 3.0524822 2.5340720 2.7181397 2.8753025 2.5585917 2.6916861 3.1134539 2.7048009 3.4579961 2.6782802 3.1687067 2.3432374 2.4021945 2.8158920 3.2299216 2.2714215 2.6748231 2.9680053 3.2521456 2.8645787 2.4078552 3.0298946 2.6534621 2.9183109 2.6900895 2.7592475 2.9946538 3.1584076 2.5975542 3.2744925 3.3269947 3.4661276 3.6216631 3.4748287 2.8556754 2.5550337 2.5501354 2.4591317 2.7197929 2.6608011 2.6706367 2.5248363 2.8371121 2.8524755 2.6627859 2.6634345 2.6791934 2.5026472 2.5583820 2.4841209 2.6114078 2.5598120 2.7844542 2.7248533 2.6783318 2.6113724 2.6783978 2.8082920 2.5748779 2.6187585 2.6016102 2.6706214 2.7554455 2.5704797 2.5983185 2.8469567 2.9781752 2.3999318 2.9867685 2.8809426 2.6780597 2.5786255 2.7174306 3.1624607 2.6269297 2.5958715 2.9305606 2.8000683 2.5251622 3.1537475 2.6238492 2.4084228 2.6222730 2.8429788 2.4510296 2.9478715 2.5274289 3.1095190 2.6811472 3.2583726 2.4991967 3.8410528 2.7342251 2.8110360 2.7234731 2.6824336 2.4326323 2.9065247 2.6563526 2.8586322 2.8238030 3.3241611 2.6640307 2.5792465 2.8333449 3.9455225 3.3740333 2.3864045 2.9666539 2.5803107 3.3382364 2.3910642 2.6291585 4.1589722 3.2086098 2.3660787 3.1260682 3.1182049 2.6082682 3.1233042 2.7827635 2.8973542 2.2914524 2.5801154 2.5463685 2.3886733 2.4210028 2.3420180 2.5863751 2.5567422 2.5439457 2.2896599 2.6819812 2.4161687 2.7961285 2.5824403 2.6681135 2.7716720 2.3439937 2.8477299 2.5894138 2.4549951 2.3398331 2.6727102 2.4686827 2.3134615 2.9533306 2.2607513 2.1191801 2.4694808 2.6720197 2.5545000 2.4890424 2.6845546 2.1935997 2.7268434 2.8158263 2.6730636 2.9928065 2.4621482 2.8711076 2.2517566 2.3800006 2.2141513 2.4840053 2.2147945 2.2993040 2.1792796 2.2273881 2.3070262 2.4657410 2.3319117 2.4009127 2.3222522 2.2447338 2.3165286 2.6544301 2.5979119 2.3606782 2.4175882 2.3569304 2.8436220 2.3153531 2.3985375 2.4871384 2.5386058 2.4760311 2.3619120 2.4625746 2.2867258 2.3914164 2.6783012 2.5659029 2.2689137 2.7192411 2.7825941 2.5517209 3.0482243 2.7203905 2.5736830 2.4621463 2.3247329 2.3844656 2.5768190 3.2895193 3.2038440 3.0850059 2.6887454 3.2468909 3.3109934 2.4097797 3.2307760 2.9846056 2.5851747 3.0709968 2.6110088 2.2642258 4.1231183 4.6491704 2.7268468 2.3286765 2.3734761 3.2679202 2.4826691 2.8520646 2.8688590 2.1316245 2.6156482 3.1282974 2.6388794 2.9976978 3.3525847 2.6471711 3.2274855 3.8078773 2.9259050 2.9315560 3.6635203 6.3790470 4.1563502 3.1455094 3.2032519 2.4453835 2.9881707 4.3454648 3.0960863 3.2184204 2.6842663 2.5462608 3.2082426 3.5702855 3.8919525 3.2826795 2.4425790 3.1360706 2.7824349 2.6739562 3.4745903 3.1474143 2.5793064 9.0000000 8.9999986 8.3339032 5.3296484 3.0970606 7.2764552 7.0157196 7.1227961 3.8548478 3.0374687 9.0000000 3.6977176 6.4669391 6.3587116 8.9999984 6.2280356 2.9523272 8.9999987 8.9999984 5.5907898 4.4927023 8.9999989 9.0000000 8.9999987 8.2563431 4.8222165 5.1368783 5.7041537 7.2164972 8.8030317 5.7720044 5.9565127 2.5274044 3.1368701 2.8343508 3.1309894 2.9355842 3.2094152 2.9111497 3.0433955 2.7963751 2.5713551 2.5727120 3.0754720 2.5505753 2.9219548 2.4953157 2.7515070 2.7635744 3.1647507 2.5625477 2.8255959 2.8433102 2.8266437 2.9371463 2.7341904 2.5721410 2.7570415 2.9215006 2.8149400 2.7768897 2.6715936 2.6858042 3.1750511 3.0893563 2.8415779 2.6372624 2.9556719 2.6403488 5.4210938 3.2680556 2.6741347 3.0011606 2.8968499 3.0061537 2.9477118 3.0235364 2.8208404 2.8762376 2.8015619 2.6571696 3.5826167 2.9756074 4.5707384 3.2703589 3.1214693 5.8856329 5.5670193 4.9496815 5.3674425 4.3776985 5.6144898 8.4449118 5.6397922 5.9156359 4.7870328 5.6167606 6.0557671 5.4549998 4.7473290 5.7327767 5.1385454 5.9554372 5.5174616 5.5790889 5.1846597 5.2833906 6.4112428 2.9442695 2.9181589 3.1493574 3.0461116 2.9675859 3.1946883 2.7512929 2.8825532 3.2192060 3.1734582 2.9160270 3.5366205 3.0259927 3.1682213 2.6801124 2.5885318 3.0753358 2.8836480 3.2494555 2.9250893 3.3824859 3.0052302 3.1792232 3.1932849 3.2213807 2.9743834 3.4421100 3.0488411 3.4151755 3.2453854 3.2506394 3.2345913 3.2700219 3.3677617 3.4464634 2.9913333 3.6225357 2.7825228 3.1714670 3.4506416 3.1670690 3.2739023 3.4206660 3.5973880 3.5875674 3.0189655 3.3682429 3.7608514 3.8327221 3.4168784 3.6747890 2.7243264 3.5694917 3.5133736 3.3239386 3.3681469 3.5407579 3.6373881 2.6804476 3.4581755 3.5344605 3.1189882 4.4201664 3.9801134 2.6993238 3.9128475 3.8606569 3.3579693 3.5276913 3.5418146 3.7039975 2.6615654 2.9369057 4.1453260 2.9709760 3.1972629 2.3680248 2.9071446 3.3776053 2.9787122 4.9994540 3.8366378 3.4641012 3.2692328 2.9318294 3.4367140 3.0345957 2.8524307 2.8279039 3.6588471 3.4288171 3.1890196 2.9502724 3.2367943 3.0262196 2.8091958 4.1706509 3.1016968 3.2513701 3.3949621 3.2819900 3.8570026 3.4462133 3.6434805 3.3910164 3.4207451 3.1100410 3.5199602 3.2936468 4.0458811 3.1201586 3.7591532 3.1369379 3.8704534 3.2178109 2.7716014 3.2239996 3.4813959 3.4843109 3.3349345 3.0368680 3.8530334 3.9250554 3.7510253 3.4034598 3.3775716 4.1544458 3.4758573 2.5427316 4.0201618 3.4340078 3.7744091 3.7946071 4.1655747 3.9278612 5.4022449 3.3824560 3.5959321 3.7165506 3.1571760 3.1170548 3.5001953 5.7699653 3.3155648 3.7021873 3.6293977 5.8518003 3.7425366 3.2942710 4.0977113 5.7194708 3.9114341 2.7762393 4.8505822 4.6835997 3.4370032 5.1375486 7.3227875 4.5420190 3.8498424 3.2344395 3.8587443 4.4274515 4.5762421 3.5596094 4.3979410 2.1163149 4.3583974 2.8782130 3.5050452 6.1409361 5.3196092 5.0719098 5.2161415 2.8823694 2.8667917 3.1011592 3.3217633 3.1571528 3.0968471 3.2604249 2.8801374 3.3008404 3.3337964 3.4664044 3.2263445 3.1545256 3.5903159 3.2688050 3.4474852 3.0747441 3.1507820 3.5469876 3.3273796 3.3673835 2.8801128 3.2711599 2.8958489 3.5728137 2.8298056 3.0966083 2.2737284 3.1997565 3.8801681 3.4675455 3.0550798 2.6508433 3.3008228 3.2784788 3.3790931 3.1989519 3.4275706 2.7938434 3.5853238 3.2038919 3.5768738 3.5013167 3.8516550 3.4989460 3.1869375 3.0825867 5.6961278 3.7184967 3.1520316 3.0698777 2.9243831 3.7023411 2.6988195 3.1139578 2.8171442 4.2199517 2.8900348 3.9577093 3.7996683 3.1027108 2.3143424 4.7322848 3.0312242 2.9498899 2.9727514 3.6651275 4.1950788 3.9294720 3.0643357 3.1974044 3.2630307 4.0498079 2.6080991 4.0173555 2.7461390 3.2353593 2.5804816 3.4279808 5.7328952 2.6723298 2.5734953 2.8581002 2.5992334 2.5948947 2.7186018 2.6272999 2.5647548 2.8198282 2.7551038 2.6784163 2.7036904 3.0396332 2.6216104 3.0016010 2.9066388 2.6733484 2.5914505 2.4765362 2.8588837 2.7952590 2.6820874 3.3329505 2.6576144 2.8979282 2.5191691 2.8989572 3.1825735 2.8957311 2.7796084 2.8511765 2.9270721 3.0708042 2.9643046 2.8146750 3.3099598 2.5044223 2.5294017 2.5581840 2.8718643 3.0848708 2.5866131 3.0712307 2.7242457 3.2327500 3.2677032 3.0353590 4.0514482 2.6448082 3.2907883 3.5225647 3.2606966 2.2985840 5.9676501 2.7533699 2.7664324 3.2929928 3.1109150 4.1881951 3.9278748 3.1218135 3.1781220 3.0086520 3.2803115 3.2342493 3.0936106 3.1665199 3.1572992 3.1716642 2.9048381 3.0310641 3.1344593 2.8598108 2.9135920 3.4567031 3.0756010 3.3110636 3.1282379 3.0946749 3.1331982 3.0020510 2.9725061 3.2010093 3.1483697 3.0993278 3.4305447 3.1761257 3.1160258 2.9542674 3.3260317 3.2963807 3.5308012 3.8565970 3.1406360 3.3030901 3.3540647 3.2833040 3.0104161 3.0409148 3.4176657 3.0634124 3.3235574 3.2282827 3.2600174 3.2099672 3.2052868 3.5861626 3.2948152 2.9720321 3.4008781 3.4008049 3.3119999 3.3827268 2.9944208 3.4822713 3.2484201 3.3319150 3.1131519 3.1263885 4.8207279 3.0481231 3.3249010 3.2560516 3.3013947 3.0935901 3.3006955 3.2182639 3.2480769 3.4339494 3.4317970 3.4288157 3.1754706 3.4011943 3.4042704 3.2463541 3.2739854 3.5048261 3.3732156 3.4194468 4.3541777 3.5754721 3.6336290 3.4453780 3.7468509 3.4885222 3.4781449 3.0392936 3.2233910 3.5942575 3.4954436 3.0007889 3.3259574 3.1470102 2.8422554 3.0316322 3.3592228 3.0542442 3.1895532 2.9201488 3.1192931 3.0485142 3.0136478 3.1840062 2.9372197 3.1278731 3.3550310 3.2309791 2.7353552 3.2826812 2.9323379 2.9855109 2.9805040 2.7025044 3.1341924 2.8116994 3.0404536 3.2095573 3.6292184 3.2341922 2.8851753 2.6595101 2.6480264 3.3108957 3.1980842 3.4097388 3.1890331 3.7690479 4.8538468 2.8511855 3.0847076 2.9664494 3.8175389 2.9888236 2.9774061 2.6696225 2.9946177 4.3193268 3.2494986 2.9298271 3.7853219 3.1905731 3.3386809 3.1034010 3.5187277 3.6876143 3.0595227 3.5207665 3.4303392 3.5256263 3.3782963 2.5743670 2.8975201 3.7338791 3.7785655 3.2906857 4.1298422 2.5533521 3.6378058 3.1171766 3.7123273 3.3593271 4.0009402 2.9069693 2.4869877 2.9238776 3.9796120 4.0390037 4.1118972 3.9460060 4.9961088 3.8553300 2.4628426 4.1519152 4.9662294 4.2677922 4.1932869 2.9432908 3.0599446 4.0902877 3.9966568 3.4421944 5.3183574 3.8779076 5.2806783 2.5088103 2.5320178 3.1131311 3.1533331 2.8733161 2.7623964 2.8686693 2.8394994 2.7156679 2.5925251 3.1991512 2.8624858 2.8218697 2.7929207 2.6381549 2.3954904 2.7855414 2.7188245 2.8730291 2.7529068 3.0826960 2.1470537 2.5915880 2.7306199 2.7310106 2.5545729 2.8928503 2.7455793 3.2801889 2.6208685 2.8264630 2.7698318 3.1076066 2.6907782 2.5274432 3.1704898 2.9592520 2.4349538 3.8495982 2.7816273 3.2795047 3.8510782 3.2734809 3.6954190 3.4059572 3.9552116 3.6243273 3.2120289 3.5968928 2.1815064 3.5314776 3.8938592 3.4264364 3.7917925 3.4345635 3.7061925 4.2209230 3.7682349 3.0628719 3.1248138 3.7121335 3.7494705 3.6590542 4.0111142 3.4531861 4.0186847 3.5207933 3.5890599 3.8756249 3.7289913 3.1184286 3.9399037 3.1989970 3.7641698 2.5782882 3.0620890 3.5854204 3.9835065 3.7327295 3.6628698 3.3608118 3.6978453 3.2194881 3.4032762 2.9178677 3.5387287 3.3805183 3.1778675 3.2320979 3.1489984 3.3600053 3.3558305 3.3724067 3.4726511 3.3352850 3.2125582 3.2437657 3.3315547 3.5664936 3.4230976 3.1496807 3.1502099 3.2223330 3.1172503 3.6055867 3.5576366 3.6346335 3.4913701 3.2284464 3.3141576 2.9761971 3.0965992 3.1338266 3.0983711 3.4598763 3.0497369 3.1907865 3.3556692 3.0969641 3.3833856 3.1640162 3.0328183 3.4846070 3.1836203 3.1634748 3.3073344 3.0951984 3.4788131 2.8926739 3.6709151 3.7427579 3.6413704 3.5823982 3.3989695 3.8173116 3.1595956 3.3434773 3.9429717 2.8236835 3.4487976 3.5049812 4.4745273 4.8028170 3.3387988 3.1973156 3.2119769 3.2810257 3.0675843 3.2053866 3.0007877 3.0905657 3.2377143 2.9163269 3.1535842 3.1315726 2.9532248 3.1272850 3.2881882 3.4878723 3.3092411 3.2052074 3.3091817 3.2384616 3.0349024 3.3210319 3.1797896 3.2545854 3.2045763 3.2662074 2.9726475 3.2823577 3.1202117 3.3353315 3.2757253 3.0240400 3.3758536 3.2721370 3.3024987 3.2239827 2.8416576 4.0967491 3.3495337 2.9878557 3.8619948 3.5282997 3.3279417 4.0493362 3.7176736 3.3730028 3.3161977 3.7787725 3.4854171 3.6339138 2.9684371 3.3558869 3.4681880 3.2136917 3.1391910 3.5792151 4.1191736 3.3303856 3.4403084 3.7065142 2.8699369 3.2759283 3.7966297 3.0338669 3.2582529 3.0246272 3.3235972 3.4061038 3.3336922 3.0567025 3.5684480 3.1829913 3.0389578 3.7702784 3.3555289 3.2699544 3.3509519 3.5106892 3.2521085 3.2541751 3.1265564 2.8057888 2.7822734 2.8575574 3.2008695 2.6312505 2.9467657 2.7996886 2.9887627 2.7887860 2.9767114 2.9371159 2.9857948 3.0063742 2.6163760 2.8937646 3.3630056 2.9225483 2.8646047 2.8856298 3.2620957 3.4643702 4.0388427 3.3009070 3.3155314 3.3789338 2.8556037 3.6131764 5.8561227 3.0609468 3.3201564 3.4252492 2.7874367 5.0465323 3.1506271 2.6569557 3.5649132 2.6152368 3.1356853 3.4114139 3.3593524 2.7035704 2.6112829 5.6027606 5.1654291 4.1285065 3.0555910 4.5168872 4.1363458 4.8007175 4.1391480 4.5545303 4.2708640 5.0524293 4.4827727 4.9103447 4.9277800 5.3376315 4.1934660 2.9367281 3.1234339 4.3452836 5.0243105 5.2036661 4.5048104 5.6722949 4.9504114 4.5685366 4.8431924 4.2981960 4.0196271 4.8563469 3.4586969 4.0277506 4.4284586 4.6750210 5.6453221 4.8476413 5.1171256 9.0000000 3.6679590 4.2518365 6.6720342 4.1568110 7.0762428 3.1426293 3.5411875 3.2739854 3.6694055 3.3119713 3.0006913 2.7350170 3.2081692 3.0432010 3.2057246 3.1844067 3.4436310 3.5282109 3.2933499 3.5870659 3.6316982 3.1013483 4.2868977 3.0871604 3.3536952 3.3607062 3.5014589 3.5376535 4.0128630 3.1999041 3.3946964 3.3043030 3.1732416 4.3396797 3.3785291 3.4672624 3.4793168 3.2237815 3.5100497 3.1885797 3.4043387 3.2181818 3.7213088 3.7788297 3.4171890 3.7034342 3.9693093 4.0240682 2.7530277 3.8358912 5.7325762 3.9677253 3.8346579 5.0388746 4.1649094 4.0661118 4.6646911 4.5037616 9.0000000 3.5913721 4.6617567 3.2464098 3.3068002 2.9594032 2.8814262 3.1964013 3.3558731 3.2095653 3.2495311 2.7690445 3.6055708 3.2451764 3.0345395 3.0234352 3.5675216 3.2962260 2.9661363 3.8198928 3.3641539 2.8334900 3.8447984 3.1849371 3.1932000 3.2760556 3.2479651 2.9036176 2.8117897 3.5387406 3.2921349 3.5021534 3.0272151 3.3904300 3.0668876 3.1614009 3.2660599 3.0173443 3.3670051 3.4338396 4.4319726 3.6760623 4.0378588 3.6303219 3.1369771 3.8220460 4.0473328 3.9048839 3.8421082 3.5398340 2.2254356 9.0000000 5.6458135 3.0013193 2.8001603 2.9351832 4.3319869 2.9430827 2.7942130 2.8883210 2.9335354 2.9563681 3.0864641 3.0513230 2.9943128 2.8585585 2.9017652 2.9898070 2.7301887 3.0987563 2.8767524 2.9066777 2.9803109 2.6685942 4.1431677 2.8310544 3.1892237 3.0590388 2.8195462 3.0571970 3.2980686 2.7062060 3.6884614 3.6884614 3.7418643 3.7418643 3.7782631 3.7617889 4.3050189 3.9962617 3.8703186 3.8585187 3.7062753 3.6265437 3.6265437 3.6705166 3.8120765 3.6975039 3.7352998 3.7841811 3.7841811 3.4400627 3.4400627 4.1071836 4.2606051 4.0903869 4.0903869 3.5513044 3.6462440 3.5594532 3.5594532 3.2603149 3.2603149 3.8035580 3.8035580 3.1569822 3.7805402 4.1511257 2.7701532 2.1377567 2.8809113 3.4019185 2.7200969 
CYAPAR018914_KOG0265                                                                                                                                   3.2643814 1.8411090 3.0526126 1.5840330 1.3497770 2.7687515 3.0007664 0.9931396 3.0870397 1.8363496 2.1189994 1.4347174 2.8797772 2.0359253 1.8698762 0.0000000 2.6772573 2.6220544 2.4275963 1.6338931 2.1603539 1.4533397 1.8444874 2.4595096 1.7726683 3.1443684 3.5840466 2.7462904 3.0019418 3.0358349 2.4880061 2.7624061 3.2788564 2.9529659 2.7658488 3.4078295 1.6333598 2.2464378 2.8746457 2.8714457 1.2962252 3.0320364 2.9504944 3.0193392 2.7618589 2.9499890 2.5176563 2.3013819 2.1961504 2.7101714 2.3414650 2.7534185 2.7539917 3.0754967 2.7215831 2.7116773 1.2640951 2.8919424 2.4123455 2.6832723 2.6957646 2.5541191 2.4908664 2.1291106 2.2521882 2.7561686 2.5030089 2.6359993 2.8701866 2.9463069 3.3386397 1.7515989 2.9432346 2.6366902 1.2357057 2.6393635 2.7377423 2.9517187 3.0100384 2.9641462 3.0862042 2.1431010 2.7653996 3.2292381 3.0014028 2.2340689 2.5551291 2.5079859 2.5880698 2.4177997 3.1811661 2.8277365 2.9434303 2.7708059 2.9613599 2.9942848 2.6924462 2.9190026 2.8385323 2.8650194 2.7439238 3.1009686 2.7841601 2.7858947 2.6732008 2.9336724 2.8883940 2.8873155 3.0468092 3.1687449 2.9523103 3.3600506 2.8412779 2.9001937 3.0687730 2.8093854 2.9547448 2.9633153 2.9826673 2.6610949 2.7367079 2.8491478 2.6724970 2.8595582 2.6914744 2.8959315 2.7674761 2.8871310 2.6522396 2.8367351 3.3464839 3.0592137 2.9084216 3.0209982 3.0047566 2.6516481 2.4288663 2.3357914 2.3201041 2.0891660 2.5485027 2.2013398 2.3665666 2.6097806 2.5145772 3.2167437 2.3912435 2.2122481 2.1835310 2.2972061 2.2324992 2.4437245 2.4287623 2.4495060 4.1941933 2.3570240 2.4412389 2.4115369 2.3464278 2.3957391 2.5219151 2.4745618 2.3981018 3.0520721 2.8862515 2.0866950 2.5976120 2.1182011 2.7323944 2.8013186 2.3519910 2.4400364 2.2208698 2.9420857 2.8531991 2.5399251 2.5497272 2.8612866 2.5506744 3.0576819 2.7786927 2.7197592 2.8704486 2.9861786 2.6844521 2.9171986 2.9773916 2.7002855 2.6770496 3.0555980 3.1346448 2.7626612 2.8361944 3.0052525 2.6451788 2.8756053 2.9246275 3.0479821 2.5293969 3.0486850 2.7389852 3.0508502 2.9542765 2.7893138 2.7762184 2.8890788 2.9305712 2.8160082 2.8726027 3.0954746 3.2319933 3.0361751 3.0188633 3.0252105 2.6898264 2.7928828 3.2498244 2.9342244 3.0512544 2.8153197 3.0267997 2.9221227 2.7899037 3.4236617 3.1398240 2.4429743 2.8135370 2.9437411 3.0573805 3.6764921 3.0334935 2.8818775 2.4843419 3.1220464 3.5112296 2.6899653 2.9667426 2.5165256 3.0975851 2.8704764 2.7643285 2.4963631 2.6144480 2.8282223 2.6670377 2.6219592 2.6745551 2.8396628 2.6281571 3.1234573 2.8734310 3.4957924 2.8306874 2.4947429 3.0404613 2.8141376 2.8386094 2.8764793 2.8330987 2.4919097 3.0677654 2.9010576 2.6514134 3.1530906 2.6015129 3.0499110 2.4467925 2.3409350 2.4771285 2.2197215 2.5299107 2.3024864 2.7271213 2.5084795 2.3426453 2.2516378 2.3493678 2.4150683 2.2730654 2.5673038 2.3094486 2.4346947 2.7084756 2.4456370 2.4235327 2.4945838 2.3350054 2.4904092 2.1974381 2.4908023 2.5465669 2.2206656 2.5818605 2.6674060 2.5677671 2.4584245 2.3667199 2.5746062 2.5299067 2.6787873 2.7412014 2.3739745 2.9545201 2.8347964 2.9108365 4.2066382 2.4969106 2.6317463 3.2836022 2.4907678 3.0698174 4.5712282 2.7093742 2.9282919 2.8583316 2.9953959 4.9807190 5.1698574 2.8783266 4.1832935 5.5932828 5.9464162 4.1880311 4.1722236 4.6631766 4.6372748 5.3128132 2.8335644 4.0884612 5.0504239 2.4812798 5.1013366 4.7596195 4.3358450 4.6079853 4.5605937 4.4550578 4.5585510 4.7279488 4.8488133 4.2126271 4.0008698 5.4809445 4.9905580 4.8472262 4.6553362 4.0193015 3.6943285 4.2144522 5.2979779 4.4331336 3.3358357 5.6781994 4.1184152 4.5730384 3.7036343 5.0483379 4.6436316 4.9450906 2.5210737 2.7931222 2.5858938 2.8254200 2.4719095 2.5056904 2.5545824 2.6423598 3.0974333 2.9573514 2.4603116 2.8336580 2.8194942 2.6123432 2.4671865 2.9656722 2.6334273 2.7785366 2.9574347 2.6174204 3.1686316 3.0928516 3.1123758 3.1866238 2.6186486 2.8708909 2.5831444 3.1358364 2.7315186 2.9394681 2.7937449 3.2489347 3.0179720 2.7710116 2.8269573 2.9395209 2.4610964 2.8149974 2.9435305 2.8456455 2.9030824 2.9274423 3.4500875 2.8639529 3.0295674 3.0160781 2.9859272 2.7631483 2.9342621 2.5371344 3.1181275 3.0765680 3.0423627 2.7273406 2.7818246 2.0288596 2.8612686 2.3027761 2.8187116 2.4428705 2.6886318 2.9490495 2.6603545 2.6479951 2.5754645 2.3028576 2.5386742 2.2831884 2.5912408 3.1621307 3.0698829 2.8221330 2.9309712 2.8416568 3.0358042 3.0623800 2.6604595 2.7498752 2.1694749 2.8933251 2.8194805 2.8363819 2.7410923 2.6559778 2.6684566 2.7740185 2.7191047 2.4638272 2.5581778 2.5835037 2.5053240 2.6963870 2.5697074 2.4912890 2.6483594 2.4736980 2.5240509 2.5803711 2.5816802 2.7986112 2.8778911 2.4867941 2.7382568 2.8855713 2.8328594 2.4456017 2.5022064 2.7398301 2.7285178 2.6789406 3.0532732 2.4811898 2.5381816 2.9783307 3.2646533 2.7282763 3.1654974 2.9901148 2.4435677 2.9495144 2.8693736 2.7761323 3.1280153 2.3320486 2.1482325 3.3836430 3.2046426 2.4035858 2.2490433 2.2369512 2.5060153 2.3749820 2.1577287 3.0899368 2.4696032 3.6413531 3.0289226 2.6004874 2.5950246 2.5004466 2.6099110 2.5293592 2.6033408 2.2988317 2.8649788 2.9433463 2.6827388 2.7666623 3.0768317 2.3187356 2.9103079 2.6730770 2.8982176 2.4741455 2.5350757 3.0454408 3.4024659 2.8992429 2.9281614 2.9053241 2.6342104 2.9283509 2.9650904 2.8960284 2.4728945 3.6706085 2.9273591 3.0774457 2.9138329 3.1615448 3.3632353 2.9138329 3.1301060 3.0521258 2.8926583 2.9758089 3.3022254 2.9365825 2.9496478 3.0886879 2.8975036 3.3140611 3.1576384 2.9628772 2.8742541 2.9493008 2.7835278 3.0823245 3.0123162 3.3183294 3.0720745 2.8381133 2.9033664 2.7574604 3.1616357 3.1756253 2.5851390 2.9182385 3.2170298 2.9157660 3.1832237 2.8992215 2.5890526 2.8425948 3.2824294 3.1200761 2.8142453 3.0588351 2.7228220 3.0368454 3.0565200 4.3221690 2.9258986 3.7777538 3.6544735 4.7307922 4.0490022 3.3298691 2.9026326 3.8878723 3.1833557 2.7870705 2.5046683 2.7148745 2.9450958 2.8365319 2.5512545 2.6960180 3.1079357 2.9983867 2.6315597 2.9281991 2.8301873 2.5909993 2.6871437 2.7422564 3.0375170 2.6920533 2.9407668 2.8957636 2.8766822 2.9085896 2.6510433 3.2857426 3.0579136 2.7982838 2.6838715 2.7485385 3.0496790 3.0425530 2.6195653 2.7901999 2.9743718 2.8763326 2.7994182 3.3304024 2.4363331 2.3447358 2.9148114 2.3590186 2.1979126 2.3001453 2.4591402 2.2558293 2.2625632 2.5301941 2.3016899 2.4440560 2.6816056 2.4882243 2.4750301 2.4315393 2.8906589 2.6689052 3.0991668 2.5479225 2.5980924 2.6685231 2.6897838 2.4728554 2.5078157 2.0815133 2.5584771 2.6952080 2.5322318 2.9596761 2.7064445 2.3894085 2.2554259 2.4592807 2.2897707 2.8327648 3.0300255 2.4502420 3.2158266 2.9073002 2.5273486 3.0521150 2.4330394 2.5926225 2.5101959 2.5706578 2.6780271 2.8772826 2.3027692 3.0074853 2.9708816 2.5055633 3.6384573 2.9577259 2.9897804 2.9456484 3.1583116 3.0194299 2.5776839 2.6348604 3.0223694 2.9539376 2.8599585 3.2471095 2.9064963 3.0398807 2.5932934 2.5239559 2.7411003 2.6925952 2.9249694 3.0321469 2.6069873 2.5532080 2.5780023 2.6472166 3.1718163 2.8671006 3.2007371 2.7250418 2.6082045 2.9992686 3.1720264 3.2835573 2.9729186 2.6146759 2.6881418 2.7525640 3.2183863 3.0358342 2.9857252 3.0440494 2.7493539 3.0765528 2.8198394 3.2684183 3.2325154 2.5244157 2.3494447 2.3599970 2.4095950 2.4485166 2.1304101 2.5169133 2.6779915 2.4101036 3.0502710 2.3376438 2.4743083 2.5976125 2.2974720 2.4821339 2.4222873 2.4984837 2.3391651 2.6800643 2.5129535 2.6819445 2.9538915 3.1026806 2.3492720 3.2035762 2.6010082 2.1834380 2.2344321 2.3727789 2.0157798 2.3890443 2.7945009 2.9276627 2.6109700 2.6854143 2.6980490 2.6371664 3.1083304 2.6481918 2.6501202 3.1074001 2.4241543 2.6616631 2.9349016 2.7726906 2.9117273 2.3285901 2.7890844 2.9437384 3.1595506 2.7576018 2.8487417 3.2981090 3.0272959 3.0685109 2.4686539 2.5262740 2.6610604 2.2574586 3.1374418 3.0139608 2.6583693 3.3622925 4.2409413 2.6019930 3.2374066 3.3917365 2.6136798 2.6867543 3.4491324 2.9826398 2.5377801 4.6011956 5.0264758 2.5764706 2.4445091 2.6846384 2.7250556 2.3941951 2.7231041 2.3318146 2.4837047 2.4386950 2.7664874 2.5317923 2.6102923 2.3492417 2.4473114 2.5027885 2.4601421 2.7584731 2.8670846 2.5890124 2.8057850 2.5605942 2.3200778 2.6808978 2.5051191 2.4777445 2.6055450 2.8925537 2.5150388 2.6473910 2.5767969 2.6798849 2.8548924 2.5412015 2.9593371 2.6941936 2.4657320 2.7733734 2.6444194 2.4824853 2.6182979 2.4607501 2.7172789 3.5381070 2.4343555 2.6380680 2.4795454 3.1620861 2.8219315 5.4512367 3.0939462 3.0564807 2.6792097 2.5305320 5.0116502 2.7508040 2.5783832 2.7343659 2.4920661 3.0372442 5.0407894 2.7453448 2.6294924 3.0334168 3.0131840 2.8144886 2.3249209 2.9530398 2.2979407 2.6875883 2.8920177 2.2122886 3.3870085 2.4576132 2.7463341 2.7553111 3.0155210 1.9525001 2.7539641 3.3897462 2.9529462 3.4219174 2.6370217 2.8325017 3.2541808 2.2258845 2.7540938 2.8037278 2.6086060 3.5535310 3.7210913 2.6732776 2.7303146 2.6242112 2.6869197 2.6947114 2.9718869 2.6878255 2.7547942 3.1157468 2.6915443 2.8562157 2.4498738 2.8941298 2.8364178 2.3804163 2.9763351 2.7379610 2.6309702 2.8950709 2.6841917 2.8824666 2.6524583 3.0783325 3.0667699 2.9436512 3.0969576 3.3093101 2.9529847 2.5788447 2.9272321 3.3296374 2.9126756 3.4091688 2.7646312 2.7677735 3.3677399 2.6710992 3.3009407 3.3327131 2.7748351 2.8431100 2.8710712 3.4218307 2.8521615 3.0167522 3.8868318 3.3904064 2.7681682 4.0954803 2.8410351 2.4173290 2.3459408 2.6906302 2.3738327 2.6890272 2.7445412 2.7519136 2.7218973 3.4286055 2.6052202 2.8596705 2.6893722 2.8951594 2.4627215 3.0571642 2.7111337 2.8796958 2.6148575 2.9359001 2.5079225 2.8984642 2.5919589 2.9353079 2.1272971 2.5808709 3.2252005 2.7395026 3.0781707 2.6525161 2.3304795 2.6721087 2.7516404 2.3196363 2.9369648 3.2947982 2.9710025 3.3807278 3.9998784 2.9293009 3.2937779 3.5593908 3.0113109 2.5299032 2.6227221 2.4875929 2.3603559 2.5113970 2.6450949 2.4357090 2.4537650 2.5429515 2.5134941 2.4939516 2.7001097 2.5508862 2.6107183 2.4441561 2.7383197 2.8565547 2.4482798 2.4246312 2.6784238 2.5483572 2.6659892 2.7949067 2.6362650 2.6384901 2.6701050 2.7570043 2.7448987 2.7848506 2.5824825 2.4936087 2.5487887 3.1285021 2.7016690 2.7540750 3.0072596 2.5504431 2.4360108 2.4217120 2.4437507 2.4682580 2.5807229 2.6378446 2.7182634 2.5482083 2.6763213 2.5951356 2.4594898 2.4181743 3.1468426 2.2852679 2.6459961 2.4791245 2.7073027 2.8305826 2.7929781 2.3572916 3.8143106 2.6093598 2.5909894 2.5348541 2.0786130 2.3668403 3.0251329 2.0944757 2.3909922 2.4028365 2.9258729 2.6030391 2.3919071 2.2869770 3.0119371 3.1946224 2.5899868 2.6976657 2.6408052 3.1241016 2.3771977 2.7343566 3.2306625 2.8265320 2.0815508 2.8645779 3.1175080 2.7819053 2.7905122 3.3571869 2.5764100 2.0078440 2.2135192 2.4156211 2.2489654 2.4452431 2.1111897 2.3223223 2.4162093 2.4503066 2.0927786 2.2558764 2.3099302 2.6832901 2.3581760 2.4470027 2.5603547 2.2104990 2.4963234 2.2102561 2.3880853 2.2245291 2.1517982 2.5848477 2.1432517 2.4033372 2.1030101 2.2724316 2.0936148 2.5070404 2.4057821 2.4633564 2.3916100 2.3667102 2.3899923 2.6652227 2.5489445 2.7890834 2.3824361 2.5366329 2.1233754 2.0397132 2.0931465 2.8254458 2.2159289 1.9873175 2.1933506 2.0498410 2.4210650 2.2060163 2.2194774 2.0778324 2.0231830 1.9822889 2.1814848 2.2309932 2.1060706 2.3481751 2.3680603 2.1986165 2.5205753 2.1424378 2.3278878 2.3238152 2.3565068 2.2362840 2.4097663 2.7330528 2.2487886 2.1613293 2.7260524 2.7182352 2.3881438 2.2424734 2.7271560 2.6513293 2.7184405 2.4155942 2.5532096 2.7278360 2.2989277 2.4818219 2.7599478 3.0533042 3.3398923 3.2117272 3.1300177 3.4169558 2.9013915 2.6923820 2.9305971 3.0768961 3.0130891 3.1809077 3.1879333 2.3742298 4.0022947 6.1121473 2.5634271 2.1831526 2.4163232 2.7631909 2.6303479 2.8120085 2.7813841 2.3751782 2.7455286 2.7603350 2.6004193 3.0093315 3.5248548 2.3639630 2.9844025 3.5128492 2.9987245 2.0976308 3.4392093 6.9787283 3.1766716 2.8351582 2.7297634 2.5407198 2.5778116 5.1128232 2.7030977 3.1442890 2.4260431 3.1267086 3.4023522 2.7240724 3.8837146 2.8045842 3.0333210 2.6829542 2.8106271 3.0278967 2.9508875 3.2982796 3.1466281 8.9999981 8.9999987 9.0000000 6.2207301 4.3090013 7.7753491 9.0000000 8.5427999 3.6964610 3.5085409 5.6017806 4.7918502 4.9718319 6.0347378 7.2314627 5.2878863 1.7418523 5.9643471 6.7695520 5.0873651 4.1046208 8.9999983 9.0000000 9.0000000 7.4051430 4.0780934 6.0689353 8.2057122 5.8232793 8.3395494 6.0048290 7.1001615 2.4646588 2.8190727 2.3518297 2.6797284 2.6896217 2.7970588 2.8444879 2.8309114 2.4114332 2.3363888 2.2391300 3.1414446 2.3098564 2.7724512 2.5030123 2.2196477 2.5755071 3.2202700 2.3524188 2.2993151 2.5108317 2.5457379 2.6129515 2.5832767 2.8992658 2.6562327 2.6870414 2.6881928 2.9443765 2.4048390 2.4428435 2.7072391 2.7709969 2.2829144 2.6013698 2.2962752 2.2648157 5.4459055 2.6223813 2.3994106 2.8569546 2.8822564 2.5608196 2.8024496 2.5651081 2.7529322 2.5594133 2.4593831 2.7052834 3.1252357 2.9647194 5.0925112 2.6435869 2.6833211 4.6093418 4.5698076 4.8761734 3.8104236 4.1636917 4.3675031 5.4523587 4.2155545 6.1978964 4.2780998 5.1197059 4.5524914 4.6437667 4.7726438 3.7338316 4.1466471 4.0375210 4.2964838 4.2943992 4.3803235 6.0229195 5.6106727 2.8767835 3.1032958 2.7591758 2.8746782 2.8514852 2.7802996 2.7570267 3.0053282 3.2720878 3.0760490 2.9303649 3.5555822 3.0025045 2.9259729 2.9782103 2.9695392 3.4387841 2.8119517 3.0385043 3.3280246 3.5471119 3.3094585 3.3490976 3.1840103 3.0126542 2.7857817 3.5307513 3.0888283 3.2660642 3.3561167 2.6334327 3.1098894 3.3571522 3.4312805 3.1855158 3.1563544 3.6436568 2.8660150 3.0561059 3.5538897 3.1618521 3.4440356 3.4154574 3.6432042 3.3358651 3.0108154 3.8302897 3.5907871 3.9716693 3.5686862 3.3333269 2.6715815 3.5648552 3.8676774 2.8840252 3.4495562 3.3370838 3.5241225 3.1459538 3.1788526 3.3905282 2.7540316 4.4673160 4.3055519 2.4914250 4.2133176 4.0685376 3.8585511 3.1459871 4.5201358 4.4916131 2.7682721 3.6699236 3.1744035 3.1874032 3.3618873 2.6446095 3.7869425 2.4049580 2.6569536 4.5643005 3.6060117 3.3559067 3.4283484 3.1486185 3.3796259 3.2321324 3.2360195 3.9345777 3.1209572 2.7078445 2.6597576 2.4836098 2.4114686 2.5839245 2.4081219 3.1473355 2.2874991 2.7248705 2.5718458 2.4669514 2.8486782 2.3969230 2.8209590 2.5998020 2.5561020 2.4066541 2.8126050 2.6212941 3.0704763 2.5638746 2.5957686 2.6017453 2.7835985 2.9489413 2.5752039 2.4004553 2.7201264 2.7041825 2.9153792 2.7234408 2.8383202 2.7736007 3.1561844 2.7096750 2.8024850 3.3224075 3.2128623 2.0092089 2.9267083 2.4284330 2.7960512 3.1404667 3.6471853 3.3116199 4.2164097 3.4016994 2.4384968 3.5761006 3.0118726 2.6812284 2.9085553 4.3452990 3.1642505 3.0590623 2.8697281 4.2636542 3.1951810 2.9263451 3.1742293 4.4494897 3.9065652 3.1086710 4.2393186 4.5320272 3.0173033 4.4642484 4.5529917 4.1742642 3.7111060 3.0563850 2.9641241 4.2196284 4.6317620 2.8853558 3.6788923 2.7546655 3.2713236 2.6225966 3.9565094 4.1474784 3.2784935 3.8797142 3.3548725 2.8544786 2.8302914 2.8837159 2.9103793 2.7740694 2.8094990 2.9802793 2.7419544 2.9931154 3.1424243 3.1235836 3.0324532 3.0493545 3.4527144 2.7981509 3.1251877 2.8002747 3.0414833 2.8767283 3.0836585 3.1259820 3.0532691 3.1142126 2.9331412 2.8781475 2.7271528 2.5476805 2.9698349 2.9215293 3.3945199 3.0129379 3.1982974 2.8651227 2.7817319 3.1954656 3.0425493 2.8196473 2.8255515 2.5172924 3.1509201 2.8083253 2.8131999 3.7186668 2.8908284 2.6320007 3.1264236 2.8185806 3.3355175 2.9574578 3.0264112 2.8139723 2.8591695 2.6914218 2.6790251 2.8938469 2.9555894 3.6887178 2.8826386 2.8645237 2.7879405 2.4298116 2.0543017 3.0809532 3.4333748 2.8459624 2.6218966 3.4712978 3.4755073 2.5740018 3.5107926 3.3678450 3.3690531 3.8172858 2.1780072 3.5717399 2.4236064 2.3779592 2.0883701 3.9713634 6.1794473 2.8378820 2.6806225 2.7491205 2.9474419 2.5823636 2.4520623 2.1873949 2.4069073 3.0669334 2.5771957 2.9246345 2.7923470 2.6088264 2.6552346 2.5692227 2.6458389 2.9726212 2.5294583 2.6016540 2.8889393 2.7405612 3.0583170 2.9341756 2.6353646 3.0137892 2.6440192 2.9391460 2.6643719 2.9448316 2.9109238 3.2370589 3.0332653 3.2695855 2.7903317 2.9396170 3.0833744 3.0666114 3.1896735 2.8617646 2.8105539 3.3603585 2.6798625 3.1923493 2.9240520 3.0540279 3.6372430 2.8961611 3.4094371 3.2041873 2.9435743 4.1324635 3.4366096 2.8211881 4.2873239 2.3710587 3.2827697 3.2148988 3.1474207 4.7930578 4.8061000 2.8105812 3.0587083 2.9497268 3.1549834 3.1711417 3.1079985 3.1122759 3.0486724 2.8106098 3.0883033 2.8704929 2.7536290 2.8497690 3.0255765 3.4072271 2.8386072 3.1193899 2.8089987 3.1802763 3.1978424 3.0718712 2.8401844 3.4009817 2.8955465 2.7446418 3.1150873 3.2663453 3.1125093 2.9805577 3.3587435 3.1045836 3.0818439 3.0966553 3.1207047 2.7849370 3.3437425 3.0605614 2.8459327 3.4545515 3.3029431 2.8532970 3.2765209 3.0460618 3.0402122 3.0031312 2.8889530 3.0950704 2.9743393 2.7633899 3.1352469 2.8984106 3.6837530 3.3853302 2.8544557 2.8759738 2.6858619 2.4909009 2.7832826 2.7026251 3.8637074 2.6517568 2.8643153 2.7012502 3.2919484 3.1812566 2.6615574 2.5175433 2.6769026 2.7235302 2.7867638 3.0034245 2.7948629 2.7427895 2.7094107 2.6706644 3.2306169 2.7499097 2.6727101 3.5587269 3.6787251 3.0069616 2.8850768 3.0261141 3.2249106 2.7664573 3.1855313 2.6144501 2.7586040 2.9846791 3.0119704 3.2831491 3.1859854 3.2908222 3.3462405 3.2437674 3.0645604 3.1723690 3.5351398 3.3043620 3.1485637 3.3347234 3.1393138 3.5903232 3.1815923 3.2270521 3.2991520 3.5073931 2.8062927 3.4041765 3.5274752 3.3013045 3.2942938 2.9795335 3.0806586 3.2289829 2.9328859 2.8394965 3.3098190 3.3238278 3.2147477 3.0196688 2.8523706 3.3180471 3.4463614 3.8004265 3.1032994 3.5064305 4.4221066 2.8047255 3.3707707 4.2198673 3.8963240 2.9773421 2.9047018 2.7351758 3.9010209 3.8052635 3.2878545 3.3541932 4.1774925 3.7301897 3.5654720 3.4222019 3.9843642 3.7567373 3.4011527 3.3125516 3.5011712 4.5244884 3.4676538 2.6733927 3.2514326 3.4800029 3.8441515 3.1128450 4.1740601 2.7913661 4.5488885 3.7430741 3.8139591 3.4298943 3.7854977 2.6673520 2.5666384 2.1639146 4.1525833 2.9258492 4.4522434 3.4565163 5.1022481 4.1205572 2.8002621 4.2697039 4.0028636 3.4971023 3.8027823 3.2589913 3.6387394 3.9677006 4.5855987 2.2641055 4.2922379 4.0853914 4.1907619 2.2350409 2.3822038 2.8321621 3.0003202 2.4476060 2.4201983 2.3621258 2.5975234 2.3529598 2.4318696 3.0887112 2.5181414 2.9307457 2.4983096 2.5338820 2.4421835 2.6320437 2.8215507 2.3333486 2.4178173 2.6360092 2.3153496 2.5664384 2.4176018 2.5386072 2.4951835 2.7209589 2.4732213 2.5739489 2.3929092 2.7685509 2.9449016 2.6696572 2.6915726 2.5489170 2.6876128 3.0039981 2.6166694 4.7294242 2.7039185 2.7316276 4.8905417 4.3701458 4.3401971 4.4647963 4.2216906 4.0789043 3.2274769 4.3174072 2.6110061 4.4507628 4.3671374 3.7487086 3.8962793 4.1673118 4.3789740 4.4829476 4.2588997 3.9296575 3.2601350 4.3211601 4.3359574 4.7843608 3.9741504 4.3366537 4.6628348 4.0800755 4.0865454 4.5851509 3.6444110 2.9221049 4.6131966 3.0877593 6.1584642 3.1866857 3.7375033 4.8776996 4.2441554 5.3777826 4.2987293 3.0430394 3.3857950 3.2706415 3.9635875 2.9569037 4.3712076 3.2331074 3.1720219 3.0116222 2.8794585 3.1575406 2.9521502 3.1988709 3.0628830 3.1130508 3.0717644 3.0723199 3.0533975 3.0922704 2.8963468 2.7827858 2.9729045 2.9883460 2.9333846 3.0890032 3.1025405 2.9059129 2.8795379 2.9142039 3.0464568 2.8697709 2.6557419 3.1094704 2.7115010 3.2679912 2.8929305 2.9640517 2.8863392 2.8724643 2.7661355 2.5687195 2.7821196 3.1213451 2.9558338 2.9113954 2.8558910 3.3172760 3.6141823 3.0216972 2.8489889 3.3143365 3.3274739 3.0721379 3.1443839 3.3204413 2.5497444 3.6980785 3.2546017 2.2727024 3.2203240 3.4141152 4.0386524 5.3386929 3.2475732 3.0034412 2.9435573 3.1456929 2.8962890 3.2093664 2.8458775 3.1258523 3.1763857 3.1834815 2.8207277 3.3081826 3.1535457 3.1020578 3.1149116 3.4421545 3.1018488 3.0959242 3.2154690 3.0364854 3.2355405 3.2656582 3.1933013 3.3601270 2.8948526 3.2284394 2.8665932 3.0490896 3.2433707 3.3203253 3.1695953 3.3087365 3.3212770 3.4463020 3.1885630 2.7525895 3.2617670 3.3859739 3.2255241 2.8575642 3.3542124 3.1701888 3.2194870 3.8685525 3.2111019 2.8139896 2.9742706 3.1829847 2.9645942 3.2864442 3.2092218 3.4477403 2.8507523 3.0347922 2.6257935 3.2166307 3.7752953 3.1504695 3.0913365 4.0777227 2.7736954 3.0692343 3.5438145 3.2474470 2.6475294 2.9650384 3.0500368 3.1027113 2.6589266 2.9389570 2.8910265 2.9932604 2.9522944 3.3068689 2.8550363 2.8615247 3.3823481 2.8542080 2.7607095 2.9362308 2.6268442 2.5786215 2.5774639 2.8511371 2.8335909 2.3087574 2.7460515 2.4081541 2.4209404 2.7959430 2.8548395 3.0668849 2.8138347 2.5163540 2.3988447 2.7844001 2.7612920 3.0081028 2.7688700 2.8207708 3.0555652 3.2247698 3.1488069 3.0197710 3.3738237 3.0375377 2.5773958 3.1609193 5.2225760 2.5641401 3.3424012 3.2632681 2.8605445 4.9764910 2.5815218 3.2740586 2.8990851 2.5040761 3.0348929 2.4726934 3.3487470 2.2073915 2.7621682 4.1811413 5.6438732 5.7266351 2.5118000 4.4379624 3.9466062 5.0041335 4.3877546 4.6783002 4.3882076 5.8282702 4.0767958 5.3250063 4.9801441 5.9462363 5.3316898 3.8178562 4.0076216 4.7201368 4.8800014 5.8510305 4.9815597 5.3977485 4.8172103 4.1729791 4.3948523 6.5465290 5.1398847 3.6055333 4.7271326 5.8225459 5.0893380 4.9450888 4.7364719 7.3902998 5.1872047 3.9555256 4.4070751 5.4210528 6.2513392 5.7556763 4.9223121 3.0958135 3.6150375 3.0787599 3.6110591 3.2722565 3.3349970 2.8627521 3.1958907 3.4738175 2.7824083 2.8276135 3.6147749 3.5068229 2.7878558 3.4375422 3.0457701 3.0807992 3.8887548 3.2173024 3.8567457 3.0447078 3.3435720 3.7576814 3.2092531 3.9345106 3.2201835 3.3370582 3.3118116 3.4644526 3.7853102 4.3675795 3.5823491 3.8560706 4.0279494 3.4737759 3.7935339 3.0536914 3.4030881 5.1675898 3.1893928 3.8003891 4.5277785 4.2211884 3.3388070 4.2137119 5.1099250 3.9444506 3.9781274 4.6363221 3.9543828 4.0333658 7.5549300 4.8120317 8.3239924 4.3565790 3.9775412 3.1488055 3.0597579 2.9829788 3.0765872 3.0664575 3.0330775 2.9072401 3.2500166 2.4803344 3.2426212 3.0890823 3.1821073 3.3031022 3.6930765 3.1519786 2.9705431 3.6373195 3.0586074 2.7309461 3.3563162 3.1825715 3.5582965 3.0109686 2.9286741 3.2887258 3.2068493 3.6975138 3.5650424 3.0206667 2.9542178 3.3020179 3.1172628 3.6798642 3.2000117 3.1540811 3.5528578 3.4746952 4.2253525 4.4378599 4.7048353 3.7007540 4.0305364 3.5276322 3.6117008 3.2875399 4.3182546 4.2449011 2.6181763 3.9797622 4.2417244 3.7933887 2.5526030 2.5410284 4.2773954 2.7306904 2.6469750 2.7170227 2.6432420 2.7686622 2.6083413 2.6647349 2.5707401 2.4405174 2.5106852 2.7403401 2.7461955 2.8012503 2.9945115 2.8187008 2.6478665 2.5629660 4.0220326 2.7896313 2.8461826 2.7987558 2.7382385 2.8522117 2.9668018 2.6072292 3.9600061 3.9600061 4.1144731 4.1144731 4.0896247 4.0120274 4.1886100 4.0924475 4.2208389 4.2943941 4.0312718 4.0374369 4.0374369 4.0921361 4.6746131 4.0555677 3.6651128 4.0964185 4.0964185 3.9766849 3.9766849 4.8522324 4.6719856 5.6449006 5.6449006 5.1479924 3.7476814 3.9599433 3.9599433 4.1597559 4.1597559 4.2688244 4.2688244 3.8044367 4.4000526 4.6569499 3.4288224 2.3940608 3.5848461 3.5084036 3.1105314 
GLOWIT010477_KOG0265                                                                                                                                   2.2921911 2.2619707 3.0523701 2.5670687 2.5852239 2.3056195 3.1794056 2.3537659 1.9866782 2.9772110 1.7030762 2.6126595 2.2536733 3.7048693 2.7972807 2.6772573 0.0000000 1.1547251 0.9340309 2.6591029 1.4282359 2.1715416 2.9868680 1.3830306 2.5326805 2.5390886 3.6473439 2.2169754 2.5052707 3.1288632 2.1701918 2.1010370 2.0895192 1.2792708 2.2479978 2.0977550 2.9911502 1.4982720 2.4450713 2.3590992 2.3288188 2.4140476 2.6663804 1.3886492 1.9845860 2.2435379 1.7649903 1.1730900 2.2719618 2.2469610 1.7418359 1.4594474 1.8290822 2.2751245 1.9468862 2.2784191 2.3282798 1.7812226 2.2820673 1.9941708 1.6647052 1.5529214 3.4806239 1.4424745 2.2876267 1.7966662 1.7105617 1.8188560 2.1105418 2.1026845 1.8167619 2.7591254 2.0395859 2.0984793 2.1962242 2.6931672 2.2361078 2.0492084 2.1336842 2.1305875 2.0279347 1.9048698 1.6462511 2.0993892 2.2563376 1.2644561 1.8591017 1.5420222 2.0206953 2.3647168 2.1812147 2.2361426 2.1023378 2.3166786 2.0995801 2.1473836 2.1347401 2.1214417 2.1458103 1.9979190 2.3408741 2.2760760 2.1526365 2.1694599 2.0956960 2.2269652 2.1771348 2.4706908 2.3171308 2.1388530 2.3268003 2.0680290 2.3585428 2.0743395 2.0314352 1.9995786 2.1009118 2.0271342 2.1666972 2.2888077 1.9703161 2.2140386 2.0671973 2.1676195 2.1939971 2.1894057 2.6615853 2.3831594 2.0774430 2.3474789 3.1810256 3.1982299 2.6579358 2.6840442 2.6894317 1.9419102 1.8590285 1.6283493 1.6694414 1.8738539 1.8308697 1.9318019 1.7682574 1.9346935 2.0635576 2.1989868 1.8263017 1.3997782 1.9998270 1.7549256 1.9528901 1.8871552 1.9337660 1.7774460 3.0038029 1.6893410 1.7655137 1.9521370 1.7983782 1.7054975 1.9877050 1.7645394 1.9881903 2.2509917 2.3331962 1.6327977 2.1450655 1.7838955 1.8223728 1.7562980 1.9066196 1.7549804 1.8201233 1.8848063 2.1031144 1.8719110 2.0354513 1.9106115 1.9298868 3.1982397 2.7729846 2.5300411 2.4430583 2.5166152 2.4541063 2.5705385 2.4701702 2.6789210 2.5297467 2.6180950 2.7352799 2.5310841 2.4570271 2.7001029 2.6030535 2.6952428 2.1684339 2.7900022 2.6151342 2.6650202 2.6052703 2.7460934 2.7770989 2.4792695 2.4196985 2.6905030 2.6446727 2.7970271 2.7812800 2.6943641 3.1662583 2.6981548 2.4288629 3.5707977 2.3336636 2.5308192 2.6591790 3.0493021 3.0633430 2.5923326 2.7266670 2.6877121 2.5169046 2.9208819 2.4148021 2.3814015 2.3782308 2.7805809 2.7421615 2.5409529 2.5245488 2.3833636 2.5537284 3.4541136 2.9758879 2.3880742 3.0773404 2.2626141 3.2337086 2.2930478 2.3289974 2.2700220 2.6864177 2.7197049 2.8509245 2.3497320 2.4094890 2.3344953 2.9197754 3.0194644 2.3299948 2.8052538 2.6060482 2.2337057 2.6654411 2.3245620 2.2946038 3.0094693 2.9294954 2.3543676 2.4326856 2.9332440 2.4863571 2.6975150 2.9904206 2.6812617 2.2421052 2.2199513 2.2721522 2.2768243 2.3787145 2.3113428 2.1577743 2.4418257 2.1392423 2.3334965 2.3547020 2.4736681 2.1539996 2.4802735 2.0524320 2.4102411 2.7512005 2.0248035 2.0840333 2.2044420 2.1811918 2.2363937 1.8602557 2.4198369 2.4903907 2.0393854 2.4362505 2.5586328 2.8374899 2.8316430 2.0360626 2.5680079 2.1608625 2.5990406 2.4046309 1.9375794 2.6570349 2.4569883 2.7976071 3.7637845 2.7744401 2.6100740 2.2723139 2.8560142 1.6783412 4.3840604 2.4658511 2.0889421 2.8702391 2.7796445 2.8785896 3.6993685 2.6160994 3.0975071 4.3723343 3.6313187 3.4836426 2.8432675 3.6321982 3.7095389 3.5725016 2.8359584 3.5450915 4.1094730 1.8972345 3.5725867 3.9073303 3.3264822 3.2962583 1.9966708 3.5951122 3.3297126 3.9900970 3.7210625 3.2149206 2.5308693 3.8629979 3.5092260 3.2090589 3.3385768 3.6354400 3.4694607 3.4126898 3.2578265 3.5461081 2.9618348 3.6854730 3.3532041 3.8908948 3.0450891 3.5348762 3.6221128 3.5826031 1.9842751 2.1487983 2.1315019 2.0521667 2.1033683 2.1260747 1.9956466 2.1825535 2.0296587 2.1495561 2.0694652 2.1479479 2.2675295 2.1580500 1.8214606 2.1146133 2.0988699 2.1657769 2.1976470 1.8735706 2.1495392 2.4012227 1.9867762 2.3294379 2.1907227 2.1514490 2.0584314 2.3303771 2.2013396 2.2555713 2.1263320 2.1970262 2.1248454 2.1396996 2.0661944 2.2355179 2.3250915 2.5347066 2.3037166 2.1924826 2.4910970 2.2974051 2.4934817 2.0156265 2.4806935 2.3708505 2.3214743 2.4750640 2.1162534 2.2600298 2.2961140 2.5138196 2.1238777 2.5826221 2.5381138 1.5847503 2.7265930 2.0945886 2.0802567 1.7059142 1.9177403 2.4900347 2.4765148 2.0022378 2.2322763 2.0227567 1.2885905 1.2721774 1.3744840 2.3553736 2.2603964 2.4252074 2.2862378 2.5924981 3.0003336 2.1795523 2.2044626 2.2963579 1.5372837 2.1858770 2.3736227 2.3853011 2.2207395 1.9018622 2.1022120 2.4283202 2.1851550 2.2843898 1.9829223 2.1312889 2.2106921 2.1608451 2.0571788 2.2129365 2.2565235 2.0603252 2.1319449 2.0672773 2.0496481 2.6154050 2.6233781 2.4249615 2.3910715 2.4112066 2.3222537 2.1970657 2.1040289 2.3437019 2.3178386 2.6885891 2.4869127 2.3891740 2.3955451 2.2854842 2.5286320 2.4219983 2.4108070 2.4186641 2.5187345 2.9461312 2.3511813 2.3543685 2.6061477 1.6971886 1.7686264 2.3582611 2.8916528 1.8417185 1.8075890 1.7939451 1.8923914 1.9199886 1.9494987 2.2420255 1.8174932 2.7395623 1.5175725 2.0757014 2.0340432 2.4609531 2.0459277 2.0804149 2.3229999 1.9523225 2.1953607 2.1463005 2.1516035 2.6073054 2.8297339 2.0985701 2.1393965 2.4806829 2.4317414 2.1348613 2.3378508 2.7161810 2.7663670 2.4891492 1.4583544 2.3107908 2.4979738 2.1663642 2.5421722 2.3485717 2.1306478 2.4657024 2.9330514 2.5085498 2.7496461 2.3546274 2.7730231 2.7496461 3.1921841 3.2404367 2.7540003 2.8396123 3.1431631 3.0451838 2.7020602 2.9518654 2.9248887 3.3192421 3.2569693 3.1307790 2.9706096 3.2076008 3.0352657 3.2872258 3.0095719 3.1163406 3.4075709 3.3181121 3.1087563 3.4119770 3.2189672 2.9847630 2.8734734 3.4946296 3.2712282 3.0848277 3.1659506 3.4550892 3.1777516 3.0776690 2.9882370 3.2673659 2.7022980 2.9192354 2.5813548 3.4346685 4.1504114 3.8689291 2.2885939 3.5716279 2.7602131 3.9335231 3.1238459 3.0898079 2.7425692 3.4426170 2.3872720 2.0916011 2.0651852 2.1615204 2.2109736 2.1892271 2.2316784 2.0169428 2.5549906 2.4481399 2.2201923 2.2569159 2.4172184 2.2935569 2.2027192 2.3491346 2.3749982 2.2545478 2.4738197 2.7025600 2.1517639 2.3247727 2.2621178 2.5967854 2.7776848 2.3242003 2.0714964 2.1912852 1.9479335 2.5873912 2.2570915 2.4620973 2.7308650 2.2932310 2.2339846 2.9033859 1.8334117 1.9569324 2.1633486 1.8970623 1.8570669 1.8645191 1.7941307 1.9031717 1.9108219 2.5628795 1.9949694 1.9868191 2.3242558 2.1289380 2.1829958 2.1112642 2.3803614 2.1832228 2.7197598 2.1804178 2.1466764 2.1756521 2.0607026 2.1449346 2.1146040 1.8270939 2.0888859 2.1475488 2.4925940 2.4960303 2.3946894 2.4782704 2.2363828 2.2891162 2.3012911 2.2392222 2.1347585 2.5794634 2.1142734 1.9796816 2.3998020 2.2596071 2.2233800 2.6660402 2.2506260 2.1351732 2.4607334 2.1958547 2.5177369 2.5281839 2.3179850 2.2885608 3.2780541 2.2582589 2.2392598 2.0582581 2.8816622 2.2926204 2.4664955 1.9695620 1.9825619 2.0026704 2.4063729 2.7815124 2.0928348 2.0448293 2.1032331 2.1081878 2.1593076 2.0849456 2.1274669 2.2189750 2.2438620 2.0780039 1.9126608 2.0933865 2.1772088 2.2414290 2.2656345 2.1943586 2.1443789 2.3376999 2.4403275 2.5170627 2.3093311 2.1389771 2.1534928 2.0796051 2.1844531 2.1359766 2.6901604 2.3890522 2.3585671 2.3203023 2.3886775 2.7385329 2.4170491 1.9063056 1.7472956 1.9301677 1.8633330 2.0044734 1.7866504 1.8287724 2.0365995 1.5239921 2.0238773 1.7195586 1.9198641 1.9669416 1.7273756 1.9982305 1.6670697 2.0243214 1.7663574 2.1174467 1.9183283 2.0101379 2.4915588 2.6153792 2.3471174 2.7769544 2.0477256 1.7921786 1.8249857 1.8887646 2.2704692 1.9387758 1.9048935 2.4290437 2.1114794 2.2198476 2.1573629 2.1088032 2.4421889 2.1146033 1.8425250 2.1087334 1.8372859 2.1447686 2.1092968 2.0216866 2.2551297 2.1583370 2.3136386 2.5274441 2.1553900 2.2433804 2.3434553 2.6466212 2.0546854 1.6981124 1.5752791 1.9340826 2.0898582 2.2060799 2.2412199 3.0562116 2.0524246 2.8857465 2.2943196 1.9172556 3.7518898 2.7858256 2.1543080 2.3209985 2.7902334 1.9768662 2.4586059 3.9744300 3.7928261 2.0786239 2.2345000 2.2569282 2.1732947 2.1537067 2.2647414 2.0325918 2.0405719 2.0773766 1.9740331 1.8057853 2.1393591 2.0747733 1.9059966 2.1271895 2.1715011 2.2090697 2.3473210 2.2791743 2.2794370 2.2843481 1.9143781 2.1734986 2.5296294 2.0773946 2.2860527 2.2256319 2.0957337 2.3107282 2.4732118 2.3301426 2.4515769 2.2092444 2.2584866 2.2376568 2.0309947 2.2584206 2.3942998 2.2390768 2.1556032 1.9506696 2.3870910 2.8608245 2.1955027 2.2741399 2.3766062 2.9869220 2.2426715 5.3315934 2.3841273 2.1412164 2.0059357 2.0208928 5.2398911 2.0772856 2.1015914 1.9530362 2.2533835 2.2995440 4.1301657 2.4673213 2.2559940 1.9375182 2.0280443 2.2488869 2.1322916 2.0752860 2.0676870 2.9089781 2.3891175 1.6041862 2.6773037 1.6388621 1.9831988 2.3987690 2.3215264 1.4571731 2.4920992 2.0547204 2.3821394 2.4573739 2.2781807 2.5223712 3.0365562 2.0467363 2.2246046 2.4146134 2.7134704 2.5706890 3.2031992 2.0555958 2.0931635 2.5066771 2.2714032 2.2601273 2.4168506 2.3840611 2.3114389 2.2949843 2.4508513 2.2679606 2.5503669 2.3593551 2.5825389 2.5648782 2.1631487 2.6060211 2.0291801 2.3028580 2.6337223 2.4355963 2.4452343 2.0242905 2.2545000 2.0515232 2.4917736 2.4595957 2.5251166 2.4515194 2.2286291 2.3817638 2.4550538 2.4270533 2.6129606 2.5219901 2.5647825 2.3233959 2.9755809 2.3912485 2.2447387 2.6418734 2.5989534 3.2057568 2.7810941 2.5363202 3.2630545 2.5302961 1.8040390 3.4311384 1.8220621 2.4029126 2.2369104 2.2255705 1.7544083 2.8203792 2.4737339 2.4736598 2.1425010 2.6162645 2.3403152 1.8609231 2.4008633 2.0186509 1.5288009 2.3740313 2.1535745 2.2046866 2.4278758 2.2236357 2.3057457 2.0628769 2.4762040 2.1624052 1.7469833 1.9507926 2.1302294 2.4309271 2.0846891 1.8421540 1.4975193 2.0275891 2.4509394 1.6361212 2.5272498 2.4604189 2.2103896 2.2018844 2.4543474 2.5200807 2.2800513 2.5198698 2.8972137 2.6826157 2.5683247 2.1061861 2.2499793 2.2587276 2.7911240 2.2717802 2.3030125 2.2950256 2.2730545 2.2737964 2.7885017 2.3649414 2.0515768 2.0057081 2.2266273 2.4702677 2.2060687 2.2992943 2.4742534 2.5018735 2.4311748 2.4317055 2.3973410 2.3462385 2.3682930 2.3597742 2.4836641 2.2506391 2.2143972 2.0245056 2.1243109 2.5533025 2.1589373 2.4791788 3.1035946 2.3149081 1.6308365 1.6775825 2.5946832 2.4319803 1.9392395 2.6066316 2.2000864 1.6736794 1.8604784 1.8311893 1.9006192 1.7605864 1.8315684 1.5135506 2.3186631 2.0183939 2.8689183 1.9003125 2.3820910 2.2299604 2.8476920 2.0277940 1.7217086 2.0371396 1.4529913 1.1113063 2.0955162 1.9517811 2.5511626 1.7572407 2.6838623 1.9146618 1.7629768 1.8413970 2.3653754 2.1891508 1.6033435 2.1487958 2.3128669 2.5057922 1.3758669 2.1617662 3.0502554 1.7376183 1.5823097 2.1044805 2.7236661 2.2122469 2.1590572 1.7021094 2.1538887 1.8782633 1.8564761 2.3550618 2.0354293 1.8763735 2.0745516 2.0963363 2.2091499 2.1489191 2.0421226 2.2288138 1.9437238 2.3705708 1.8418366 1.9561539 2.4047294 2.0133257 2.2052750 2.2192702 1.9702646 2.1014396 2.0691176 2.0762345 1.8076488 2.2080707 1.8623196 2.0174166 2.3669409 2.0486404 1.8254006 2.1390996 2.3416150 1.9341240 2.1861140 2.3770391 1.9636453 2.4556983 2.1578170 2.6211652 1.5890664 1.7575162 1.5701129 2.2127143 1.6191858 1.5637970 1.7382387 1.6597801 1.7476974 1.6866189 1.5899211 1.5776759 1.7585361 1.7485239 1.6596410 2.0086357 1.8777539 1.6889182 1.7273974 1.6845577 2.4361207 1.6208536 1.8263655 1.8051520 1.6111819 1.5916993 2.0096332 2.3771324 1.8603918 1.8643947 2.2709347 2.3755285 2.2649414 1.5868327 2.5876120 1.7440153 1.8006397 1.8754501 2.2398579 2.4458633 2.3260769 2.2588715 2.4943313 2.2795082 2.4160282 2.4848080 2.3575529 2.8591214 2.8008723 2.0484606 2.5792362 2.4665906 2.2974535 2.2817356 1.9285467 1.8125613 2.3100722 4.6149151 2.4655261 1.3428628 1.9656286 1.9331071 1.9094487 1.8849943 2.2891585 2.1551097 1.6565397 1.9032688 2.2426265 2.6362423 2.6489367 1.6072123 2.8429728 1.7971103 2.2446142 1.7898300 3.2891931 5.2521096 2.7993679 1.7207234 2.6183667 2.0160271 2.3113707 2.1842534 2.0401437 2.5690970 1.1366452 1.8813448 2.6911871 2.1810409 2.4061214 2.3571039 1.8825446 1.6829521 2.4630614 2.8065243 3.1324681 1.8837417 2.3972234 5.9081693 4.4386700 8.1212095 3.9598209 2.2642966 6.4080728 6.2438926 7.0439417 2.7891101 2.1251165 5.6043231 3.3504974 5.9959872 4.7650895 6.7035513 4.7497034 1.7150062 5.7991130 9.0000000 3.6713368 3.6018461 8.9373195 4.8077891 6.4497097 3.6126267 2.2784545 4.5152919 5.1660048 4.3904794 5.5254406 5.9629106 4.2942340 2.2573511 2.7591776 2.5073570 2.5132183 2.5906845 2.6380647 2.5654895 2.5902315 2.3144922 2.2298062 2.2137250 2.5389396 2.3408895 2.5242368 2.2349067 2.3468774 2.4576662 2.7607586 2.2159953 2.0824347 2.2022004 2.7850456 2.5676347 2.1982552 2.5484594 2.3830868 2.5480565 2.4168665 2.3258142 2.0940649 2.5360761 2.5470571 2.8390989 2.2991725 2.6021180 2.4471068 2.3189769 4.2484123 2.7018154 1.9627768 2.7782816 2.5538627 2.6931507 2.8207486 2.7115427 2.6136043 2.6376859 2.2850633 2.6723950 2.8847356 2.7143144 4.4634433 2.8941251 3.2168435 3.4987746 3.5838692 4.0653084 3.8028165 4.3232021 4.1439342 3.6214016 4.1490699 5.1956286 3.3521956 4.0648729 3.8357416 3.6853726 3.8097854 4.1501451 3.7562732 4.4825314 4.3997780 3.7512514 3.2321260 4.4090943 4.1594033 2.7986353 2.7380948 2.3903542 2.6824128 2.9668752 2.8788678 2.8008751 2.9586624 2.8360419 2.8717976 2.5860513 2.9735505 2.7751844 2.6145675 2.6056098 2.6410340 3.0055919 2.5608382 2.6689308 2.8098135 3.0857445 2.9329086 3.0267241 3.0707113 2.7820663 2.7921473 3.1885149 2.8893621 2.9898552 2.6960059 3.0855880 2.8903764 2.8033910 3.4559422 2.8066353 2.4886401 3.0690206 2.6935044 3.0827610 2.9048581 2.9639287 3.0421292 2.9427866 2.9673492 2.8651874 2.6001045 2.6667238 3.1737555 3.3389163 2.7244992 2.8749112 2.6942450 3.0771818 3.5626555 3.0013253 2.7022521 3.3126128 2.5654495 2.4520472 2.7661484 3.1658612 2.8029752 3.3192262 2.9161870 2.6886234 3.7672460 3.2618820 3.0803748 2.8788683 3.4673131 3.0545419 2.5747099 2.9994367 3.8930327 1.6730560 2.6631779 2.6807902 2.5946621 3.3078463 2.4693363 3.6350077 3.2342622 3.3586707 3.2885429 2.7651688 3.3536696 2.9674524 3.0925761 2.7937589 2.8685562 2.5232493 2.5397142 2.3643924 2.4107147 2.2614328 2.6455172 2.9723251 2.4812610 2.7272105 2.1684326 2.5133636 2.6686758 2.3011501 2.8390558 2.4168506 2.4334623 2.1882919 2.5761437 2.2541499 3.1284114 2.3478349 2.6751551 2.4010648 2.8268724 2.5667352 2.8366412 2.6211615 2.0850950 2.5793953 2.5129960 2.6139560 2.7318032 2.8161859 2.8055327 2.8077330 2.2858794 2.8379991 2.9947872 2.1368064 2.5041928 2.1863688 2.7083641 2.7963301 2.9124182 2.7813219 3.6513091 3.2183323 3.3426290 2.3823946 2.4347951 2.3108648 2.8178583 3.5916572 2.5606499 3.1379525 2.2232636 3.5352168 2.5698791 2.8534654 3.1690015 5.0009258 3.2385394 2.9997587 4.4639427 3.5750924 2.8667380 4.0201704 3.8083899 2.8123872 3.1568884 2.8790078 2.6445120 2.7248153 3.6911929 3.1570879 3.4124847 2.5201823 3.5793853 3.4185873 2.9027038 4.7434428 3.9663014 3.8473900 3.8809711 2.6817659 2.5426798 2.7754493 2.6420715 2.5676021 2.4835529 2.5785441 2.6321508 2.5433500 2.6350359 2.7786728 2.4957794 2.6650323 2.7524463 2.6084005 2.7531514 2.7151724 2.7470922 2.4919086 2.5861064 2.7640298 2.8612270 3.2694605 2.1077660 2.4571152 2.8533916 2.7973600 2.5769021 2.4544744 2.7236281 3.1240041 2.8163628 2.2521521 2.6384976 2.8406609 3.2195668 2.9639129 2.9003531 2.8688273 2.6923332 2.5174215 2.9911175 3.2286743 2.5958487 2.3406305 2.7539501 3.0907802 4.6895878 3.1031645 2.6816810 2.6676725 2.4571258 2.0812277 2.7249790 1.8179718 2.1368266 3.7918155 1.7328723 2.8500775 2.2042192 2.0080513 2.3145649 3.6013157 3.5635648 2.4595792 3.2486761 2.5217908 3.1978841 3.1795818 3.2974240 2.3584786 2.1994422 2.8121386 2.1145823 3.4351949 2.9564438 2.4390633 2.4553669 3.5703714 3.8269321 2.6254911 2.3074848 2.5870045 2.5443901 2.1643181 2.3732738 2.3294485 2.5838442 2.7616494 2.4054675 2.6431030 2.6951952 2.4323663 2.5955724 2.3832500 2.3235721 2.5492083 2.6782230 2.2674655 2.2940484 2.4973600 2.6318885 2.8182845 2.4230977 2.4933823 2.5188993 2.3030896 2.6672330 2.5422936 2.6332172 2.2511852 2.5175717 2.5581876 2.7018333 3.0064488 2.3727615 2.4611003 2.2351934 2.4070655 2.3580945 2.5564516 1.7538978 2.7909585 2.5184155 2.5162698 2.0401080 2.8293006 2.9399497 3.5008477 2.6733664 3.6095169 3.0811039 2.5739849 3.1651630 3.2021093 2.9074562 2.7495401 3.3273400 3.3834502 3.8680680 2.4575537 2.6748802 2.5076032 2.5355871 2.7096605 2.9105136 2.7855559 2.5011122 2.6150809 2.5787920 2.5240020 2.7383058 3.0576794 2.6329292 2.7137650 2.6134223 2.8480069 2.7320757 2.7283192 2.5304713 2.6421548 2.4708761 2.9693219 3.0789593 2.7283486 2.6484538 2.7938606 2.7992195 2.9631391 3.0092269 2.6470911 2.6892696 2.8691526 2.9216409 2.8893942 3.1736831 2.6370135 2.5487447 2.6506957 2.8784380 2.8885006 2.7274503 2.4711522 3.0234678 2.7601229 2.6896656 2.3989542 3.0080963 2.6418898 2.8952368 2.9907874 2.6622585 2.8147613 3.0551276 2.9101614 2.7678175 3.2723127 2.7955560 2.9750046 3.4153208 2.9281555 2.9416126 3.0282589 2.8799277 3.4213015 3.1144588 2.8574383 2.9365714 3.3756451 3.2105295 3.5050809 2.9924958 2.8007404 2.8923795 3.1966485 3.4517229 2.4218703 2.9380911 2.7630906 3.6559406 3.0315640 3.5754790 3.2082354 3.3356500 2.9419324 3.2539423 3.2095213 2.9043729 2.4880499 3.6062819 2.3898648 2.8335587 2.7415572 2.6276162 2.6584072 2.6244784 2.6278759 2.4504984 2.4780960 2.4133899 2.9059503 2.5286631 2.8964448 2.5004882 2.9205223 2.5585227 2.6384080 2.3736403 2.6821482 2.6938693 2.6707711 2.3559527 2.7849876 2.3638904 2.7212557 2.5856351 2.2441914 2.9203898 2.2575032 2.4542397 2.4218888 2.3305417 2.6814511 2.6301836 2.9758912 2.4883674 3.0203387 3.8708465 2.7363565 3.0238801 2.6788291 3.1642005 2.3933311 2.2504303 2.4779564 2.9447588 3.4798524 3.1703349 2.8123089 3.3060021 2.6227137 2.8734488 2.7150576 3.1819837 3.1233707 3.0105253 2.4272455 3.0908457 3.1196226 2.5968365 2.4155362 2.0185088 2.6508782 3.2206405 2.2235513 3.3101566 3.0322645 3.1009510 2.6531287 2.9216590 2.8070977 3.4456778 3.2777835 2.3732754 2.8954439 2.8536877 3.3894874 2.5478414 3.6771300 3.8456586 3.1048620 1.8477739 2.3587735 3.3343928 4.0859478 3.5745294 2.2879534 2.7119677 3.9931355 3.4916381 3.2922208 3.1631026 3.3247103 2.5513155 2.2452045 2.0941011 2.1940797 2.4835265 2.0856044 2.1486490 2.1165421 2.2862031 2.0646426 2.2502201 2.5350152 2.1210414 2.5341353 2.2612920 1.9578887 2.0183396 2.2694391 2.5656548 2.3794739 2.4483131 2.2521194 2.5315473 2.3333603 2.3866327 2.0920125 2.0937944 2.5055675 2.1326098 2.6417161 2.0925195 2.0847638 2.3599144 2.7022699 2.4053623 2.3276099 2.6152969 2.2541695 2.1179013 3.4813139 2.0596965 2.8011900 3.2306144 3.6047498 3.5002065 3.4590662 3.6433763 3.1440545 2.7648256 3.5627335 2.1525851 3.4934801 3.8395638 3.4289452 3.7308377 3.2267619 3.6683931 3.4013771 3.5974061 3.3062337 2.5994889 3.8958034 3.3622699 3.3336522 3.4972694 3.0575570 3.5908151 3.1708218 3.9007764 3.6539535 3.0421852 2.9883679 3.8529158 2.3520433 4.0008917 2.6791555 2.8823831 3.9975893 3.6705205 3.4375098 3.8102718 2.9013908 2.9548998 2.3241152 3.6557122 2.9785459 3.8895125 3.2504753 2.7313186 2.8741245 2.9980206 2.7714787 2.3820881 3.1445164 3.1192611 2.6567701 2.5231626 2.7689802 2.6205386 2.7850701 2.4768988 2.5392555 2.5901735 2.3845824 2.5947230 3.1079093 2.8818354 2.6271714 2.4214284 2.7274414 2.4751335 2.4708694 2.5930803 2.3822339 2.6857695 2.4777232 2.7085876 2.7407941 2.5939123 2.7190656 2.6837074 2.3325426 2.5431590 2.5163875 2.4318726 2.7086968 2.6429525 2.8456167 2.7373896 2.7469337 2.9589661 3.1379437 2.7555560 3.2754588 2.6506006 2.5395063 2.6245612 2.3426291 3.0538113 2.0379482 2.5116289 2.5633399 4.1759620 4.6383303 2.7232617 2.7343176 3.0823581 3.2898580 3.1961342 2.9608397 3.0670527 3.2825647 3.2216951 3.2998159 2.9815649 3.3089180 3.2251669 2.9779691 2.8438370 3.1953673 3.1775709 2.8915113 3.1207117 3.1265661 3.0803188 3.1175217 2.8513229 2.9703412 2.9257398 2.7138119 3.2765766 3.2753790 3.2177192 3.1996742 3.0639903 2.7434464 2.7814053 3.0008273 3.2555736 2.8260001 2.9477033 3.3070348 2.9603716 2.6817910 3.2072250 2.9343575 2.2179269 3.2559073 3.1878563 3.0772053 2.8893057 2.8754036 3.1854376 3.3088404 3.4455096 3.0979056 2.9052130 3.2124498 2.9482839 3.0681458 3.3835283 3.1433458 3.0456183 3.9058781 2.7402650 2.7806698 3.4083137 2.6652217 2.9055487 2.5206080 3.1222246 2.3843869 2.8676639 3.2278449 2.8585142 3.2670560 2.9025546 2.8404282 2.8027014 2.7033478 2.7850868 3.0610525 2.8211510 3.0806686 2.3830397 2.2994026 2.2479441 2.1794119 2.2233571 2.1977898 2.3049163 2.3263947 2.2160195 2.0598723 2.3661895 2.2270737 2.5775997 2.1405188 2.3555785 2.4003060 2.1663888 2.3786840 2.6095344 2.4209250 2.5346760 2.5695361 2.6124858 2.6944137 2.9315183 2.5837721 2.4934524 2.9281826 4.0924194 2.5479931 2.6693744 3.0893313 2.2590327 3.6417345 2.4507253 2.3982448 2.6136377 2.4545449 2.5682644 2.4338046 2.1679999 2.1919580 2.0361207 3.7791990 4.2820245 6.5623989 2.4380649 4.1834127 3.8511180 4.9217637 2.8824921 5.2508789 4.1819325 5.1623765 4.4282540 5.3343440 3.8892105 5.9898811 6.6111979 2.0412430 2.1668330 3.8599617 3.6201177 4.8703889 3.6641450 6.2305555 2.9442366 3.5831325 4.0039581 4.7367383 4.8603936 4.4285772 5.0581309 4.5908966 3.6639111 3.3961538 4.2202981 4.7102467 4.4606626 3.2291646 4.4035896 5.9770132 4.8056278 6.4556844 3.8421082 2.9250807 2.8265266 2.3712278 3.0259213 2.7265737 2.7363189 2.5895595 2.6418724 2.5663247 2.6875755 2.6151191 3.0354337 3.1371541 2.5233806 2.7026441 2.8887965 3.0090004 2.9876537 3.2441944 2.6203353 2.5976631 3.1302717 3.1066476 3.0469602 2.8864199 2.5439243 2.7227369 2.6095518 3.8081273 2.8128914 3.1538582 3.0879065 3.3275891 2.6609760 2.7970271 3.5415453 2.6765372 2.8407355 2.5857113 2.4063621 2.6400829 3.0423961 3.7868147 2.7368596 4.0440090 3.8631800 6.4626095 3.6642633 4.2056537 2.2323816 2.8754855 2.7941046 4.0276869 4.2716563 4.0995935 5.2371273 2.4066267 2.4255500 2.7384797 2.2808429 2.6724810 2.4602205 2.4220184 2.6618426 2.2360626 2.8480776 2.3916256 2.8596074 2.7770006 2.8754592 2.8416700 2.3993064 3.3670372 2.9802096 2.2945818 2.5002771 2.3274550 2.3950913 2.2880313 2.3301155 2.3514146 2.2483283 2.4774107 2.2916384 2.2417841 2.5469290 2.6299371 2.1865266 2.5704191 2.1605715 2.2894845 2.4934254 2.8899327 3.6466167 3.6847351 4.2893335 3.1219830 3.6910354 3.4382429 3.4314619 2.9932119 3.1717069 2.9689046 2.0659784 8.9999986 3.5680232 3.7915896 2.4650344 2.4846780 3.4325224 2.4250587 2.4770184 2.3806795 2.4194102 2.4549940 2.3817649 2.4281084 2.3613110 2.4265231 2.3984878 2.4830699 2.3498200 2.6365533 2.4273627 2.4362360 2.6100187 2.2409627 3.1453782 2.5997225 2.7986803 2.5029688 2.4821190 2.5801023 2.7012718 2.6445448 3.9377510 3.9377510 3.6763775 3.6763775 3.6700884 3.6310183 4.2474815 3.9844680 3.6930478 3.8447322 4.1173184 3.4066058 3.4066058 4.2301682 4.3094398 3.3195637 3.6863079 3.8073464 3.8073464 3.6242197 3.6242197 3.9347145 4.3767885 4.4415184 4.4415184 3.7819677 3.0536301 3.8579257 3.8579257 4.4463207 4.4463207 4.3054923 4.3054923 3.6877736 3.9947511 5.2613130 2.2019295 1.7914757 1.9358826 3.2461586 2.5435442 
CYAPAR006157_KOG0265                                                                                                                                   2.5633540 2.4700347 2.5555483 2.2619116 2.1813392 2.2245223 2.7320244 2.4600687 1.7150197 2.3564024 1.4342260 2.0985458 1.9575460 2.2573239 2.5275636 2.6220544 1.1547251 0.0000000 0.5292027 2.3947487 1.4753337 2.2980447 2.4816785 1.2005467 2.5711871 1.9609837 3.1094498 1.5727310 2.4296435 2.4722718 1.9709829 2.0365010 1.5600243 1.2313137 1.9740273 2.0574171 2.6649096 1.5907048 1.9870088 2.1987146 2.3983518 2.1257100 2.4156229 1.4879666 1.6689875 1.7311137 1.3459759 1.1496065 1.7673259 1.9110136 1.4761983 1.5037627 1.6026249 1.8386341 1.8329591 1.8613719 1.9352474 1.7532136 2.4333532 1.7953322 1.7963468 1.4791289 2.9618639 1.1959608 1.9276438 1.5672396 1.2857792 1.7522073 1.9742705 2.1813421 1.6401673 2.2456319 1.7238909 1.8770220 1.6683895 2.2481190 2.2523470 1.5229138 2.1062427 1.8379673 1.6419788 1.5479388 1.5409971 1.7887218 2.1893990 1.4719059 1.7106554 1.1246039 1.7645448 2.6569213 2.0194084 2.0797432 2.2079216 2.3474917 2.2782887 2.0529069 2.0413219 2.1710241 2.1521948 1.9681640 2.2409700 2.4060500 2.0811458 2.1191783 2.1239526 2.2241115 2.0251045 2.3724797 2.0875652 2.1680771 2.1019187 2.1144363 2.3025136 2.2028702 2.1037566 1.9556977 2.1461383 2.0830582 2.1586684 2.2359376 1.9892535 2.1751720 2.0937968 2.0314893 1.9681476 2.1657757 2.2833511 2.1954554 2.3017243 2.1118706 2.8707477 3.0431643 2.5658788 2.3156171 2.6119223 1.7186617 1.7363046 1.5022599 1.4965070 1.6258168 1.8584901 1.7115125 1.6454658 1.8718200 1.8823219 2.2920046 1.3836813 1.3738931 1.7547949 1.5492385 1.8048992 1.8263835 1.8837989 1.6628181 2.6244624 1.4511538 1.8557070 1.6548926 1.7139505 1.3241027 1.6227711 1.6996914 1.8111540 2.1211838 2.3990194 1.2909191 1.9207345 1.5470557 1.3900959 1.3412689 1.7054568 1.9108016 1.4888143 1.5138786 1.9454314 1.9160506 1.8919888 1.3763778 1.2586503 3.3617583 2.3694689 2.0965973 2.5502509 2.4038643 2.2591494 2.1464563 2.2462631 2.2965487 2.0849968 2.2843730 2.5657138 2.2788606 2.5029119 2.1445205 2.0082628 2.3352499 2.1248164 2.5377575 1.8037618 2.4103641 2.1792278 2.2603067 2.3218137 2.4403446 2.2729337 2.3683321 2.0601353 2.3682997 2.5577113 2.2061648 2.9076629 2.5537590 2.6250605 3.1947070 2.3265184 1.9698775 2.6271603 2.7685230 2.6228751 2.5537351 2.5150939 2.2524450 3.0173044 2.4800727 2.7723469 2.1949755 2.8146357 2.8340201 2.7996698 2.2334057 2.0689866 2.4917851 2.2572635 3.3458169 3.0265430 2.2723817 3.0933047 2.3641207 2.8112109 2.3301894 2.4310567 2.5060358 2.4088595 2.8580630 2.7716935 2.2052269 2.4567424 2.5512758 2.7958315 2.4353801 2.4255037 3.1314544 2.4405554 2.3431874 2.5312772 2.4632490 2.1481516 2.4661819 2.6225882 2.7581736 2.5860732 2.5494147 2.8358934 2.5449055 2.9208769 2.4913974 2.0226563 1.7210896 1.8314086 1.8320973 1.8775594 1.8865216 2.0244098 2.0053779 1.7158133 1.8978307 2.2693972 1.6709097 1.8718297 1.8687700 1.9880176 1.8491181 2.2454186 1.7970775 1.7919455 1.6807759 2.1327910 1.8648100 1.5108208 2.0049911 2.0671046 1.7662599 2.0361069 2.0599037 2.4271848 2.5985582 1.9579106 2.1508348 2.0787035 2.4569335 1.9136265 1.4721088 2.3768974 2.1217988 2.1661738 4.4420744 2.3523076 2.8966358 2.0771701 2.6362658 1.9415686 4.3818619 2.0747614 2.0800193 2.3590648 2.3294707 3.2367233 3.8610538 2.2480271 4.1512310 4.2270207 3.8641231 3.8116880 3.8211925 3.7212625 4.0171577 3.6329756 3.2690820 3.8721772 4.0237745 1.7327289 3.6877288 3.8661480 4.6022382 3.5297378 2.0445660 3.7751566 3.7480794 3.9272622 3.6211886 3.8183376 3.8078295 4.0907119 3.8637945 3.6625460 3.6216492 3.9963963 4.3600043 3.6127567 3.6152982 3.6947132 3.7753604 4.0059621 2.7603313 4.1502901 3.4773513 4.0052799 3.9887213 4.3534729 2.0015092 2.1401408 2.1223902 2.0684464 1.8935194 1.8227898 1.9962382 2.0800549 1.8963234 1.9815238 2.0404914 2.0880579 2.3588926 2.1204301 1.9310774 2.1114372 1.8654412 2.1069143 1.9116265 2.0572596 2.0952166 2.2147857 1.9783162 2.2089077 2.1105229 2.2619403 2.0564239 2.2275087 1.9825811 2.2393328 1.7859035 1.8594308 2.0343463 2.0972154 2.0567303 2.2111870 2.2660330 2.3979571 2.3859299 2.0108856 2.2983944 2.3168214 2.5745903 1.8455332 2.5277101 2.2655188 2.0987890 2.3574930 1.8981266 2.0559890 2.4203784 2.4909148 2.0270988 2.1020796 2.3867576 1.3030166 3.0018672 1.8860364 1.8148357 1.6799678 1.7645116 2.1119460 2.2975779 1.8426170 1.6686845 2.1147149 1.2494951 1.0719412 1.0345547 2.2828245 2.3887643 2.0233649 2.4455808 2.1187757 2.6697951 2.0004827 1.8157089 2.5743189 1.5279245 2.2418932 2.4612944 2.4612944 2.0991848 1.8009210 1.9914304 2.1819682 2.1350662 2.0669547 1.8436159 1.8108313 1.9025731 1.8962475 1.9680104 1.9952649 2.0661393 2.1692697 1.9256811 1.8463319 1.8556400 2.1578597 2.1901960 2.2433184 2.4078610 2.1243417 1.9780451 1.7995067 2.1421424 2.0264034 2.1764692 2.1494117 2.4527742 1.9595716 2.2516210 2.3888495 2.5266282 2.0180620 2.3580050 2.2815702 2.2499629 2.6744598 2.0752670 2.3737780 2.6664315 1.7756738 1.7522420 2.3207682 2.7929670 1.8429340 1.4227817 1.6321424 1.6172781 1.7797261 1.7366658 1.9306073 1.8580024 2.4655489 1.5224753 2.1317955 1.8617665 2.1169320 1.8963263 1.7974861 2.0663333 1.7943055 1.9181091 2.0977556 1.7193669 2.7068938 2.7107964 1.8910422 1.9379135 2.0784413 2.4977497 1.7126213 2.1652988 2.3317502 2.8274380 2.3854711 1.5280415 2.0130924 2.5110961 1.9969595 2.3362055 2.2650758 1.8270467 2.7084327 2.3502422 2.5699717 2.6683498 2.4783201 2.0390922 2.6683498 3.0446205 2.9738554 2.7730472 2.8958592 2.9996216 2.7743480 2.5531965 2.9593649 2.7346345 3.3496295 2.9965697 2.8935195 2.8815897 3.2136534 2.9011994 3.0502394 3.0689858 3.0012299 3.0755980 3.2721723 2.6719856 3.0411499 3.0339592 2.9116690 2.5725747 2.8668032 2.9023017 3.0705168 3.0702925 3.2387073 2.5646944 2.8484485 3.1453118 3.0354290 2.9453839 3.0906768 2.9397884 2.4886216 3.7416828 3.7919785 2.4961797 2.9076366 3.6310839 3.5814710 2.2282086 3.3371736 4.0521341 2.9959609 2.0374942 1.8187645 1.7895855 1.6923396 1.7687061 1.9932018 1.8180242 1.7505211 2.2579979 1.8020596 1.9990156 1.8572241 2.1443322 1.6525076 1.9225075 1.9068042 1.8502952 1.8721987 1.9616532 2.1076056 1.9743234 1.9749316 1.9786258 2.2021459 2.1473961 1.9685763 1.9812030 1.6382159 1.9907139 2.1414889 1.7852566 2.2507512 2.5838657 2.3843567 1.8587572 2.3765812 1.8157958 1.7797480 2.4510326 1.7678196 1.7921143 1.8461695 1.6322398 1.9510624 1.6264052 2.0802617 1.7667167 1.6535282 2.0739301 1.7050176 1.9085489 1.9978830 2.2973160 2.0894465 2.8129956 1.9524515 1.7653236 1.9360986 1.8948208 1.8262235 1.8655290 1.3755531 1.8377807 1.8776994 2.3001580 2.1868261 2.0729446 2.4572123 1.9586830 2.0902504 2.2551929 2.0510619 2.2418567 2.3706606 2.2687794 2.1045081 1.8730871 2.4899884 2.0906208 2.4887109 2.1063879 1.7486986 2.3502844 2.2415347 2.2587746 2.3993933 1.9982434 2.2240760 2.8901216 2.0905279 1.8659579 1.9597712 2.4113893 1.9341554 2.0826461 1.9815560 1.5580024 1.9357974 2.0898520 2.2989428 2.0765261 2.2257101 1.7699340 2.1838554 1.7735070 2.1201379 1.9020379 1.7318280 1.7637829 2.2432043 1.7400833 1.9888334 1.7942468 2.1241989 2.3488804 2.1991064 1.9651164 2.2240897 2.1312588 2.1227392 2.1524524 2.2009542 1.9314286 2.1108126 2.0572927 2.2678133 2.3489602 2.1999193 2.1616344 2.2641185 2.2552297 2.4793248 2.2346383 1.5166890 1.3119432 1.3760783 1.4357568 1.5559500 1.5998078 1.5218536 1.4014330 1.2426571 1.8736896 1.7183816 1.6111239 1.5716950 1.5301121 1.7103488 1.5967588 2.0318624 1.5820039 1.5822867 1.6126302 1.8751956 2.0568469 2.2703452 2.0537822 2.6413853 2.0240471 1.6531572 1.5898472 1.7532430 1.9615682 1.8032074 1.8714202 2.0921397 2.1731391 2.3229145 1.8123612 2.1353527 1.9825799 1.9885330 1.4652548 1.8183191 1.5766876 2.1356933 1.8751867 1.6444377 1.9293059 1.6614589 2.1140369 2.0327933 1.9113688 1.9058706 1.9987175 2.1459148 1.9083481 1.6443439 1.6232127 1.9235879 1.9556607 1.8162488 1.8902197 2.3232348 1.9819126 2.4949310 2.4835934 1.2206349 4.2122493 1.9596039 2.1103968 2.0975328 3.7181087 2.2285836 2.4829897 3.8989082 3.7991793 1.8385141 2.1317508 2.1293800 1.8089903 1.9951599 2.0862403 1.9493016 2.1132825 1.9775772 1.8599623 1.7564727 2.2606240 1.9471747 1.9740635 1.9421874 1.8597379 1.9483441 2.0532216 2.0133069 1.9432061 2.0850405 1.9299079 1.9782838 2.1205807 2.0713582 2.0496524 2.0846270 1.9227810 2.0301247 1.9437701 2.1407718 2.0068633 2.1262772 1.9446416 1.9123906 2.1007514 2.2442068 1.8307393 1.9027271 1.9341020 1.9307226 2.0500610 2.5078626 2.0058544 2.2383405 1.9307302 2.4207386 2.4541430 7.0754308 2.1265674 2.1213085 2.0733881 2.1143698 5.7038613 2.1346526 2.2764280 2.2673068 2.2665431 2.3267094 5.2115532 2.1747291 2.1215397 1.9701862 2.2534810 2.3403323 2.4074946 2.0668599 2.1588429 2.4035551 2.2336740 1.5886222 2.8449545 1.4042370 1.3440935 2.4799927 2.3365444 1.7868801 1.9596555 2.1636466 2.1526999 2.6168460 2.2210597 2.5205149 3.2534961 1.8296758 1.8958020 2.4411717 2.7906631 2.6215989 2.8879619 1.8330645 2.4217846 2.0605665 2.1089037 2.1286317 2.2598244 2.0179503 1.8710703 2.1064476 2.0609829 2.2319789 1.8738754 1.9133706 2.1095997 2.2776960 1.8822084 2.2755247 1.6112323 2.4163628 2.2652586 2.3329398 2.0415753 2.2054621 2.1909978 1.7424093 2.2752634 2.1500890 2.2367039 2.2100066 2.0346233 2.1940758 1.9325977 1.9004863 2.2800414 2.0144278 2.2555155 2.0302372 2.5476169 2.0088557 2.2844847 2.4308648 2.1042932 2.9021901 2.3774058 2.4116273 2.2091307 2.6199402 1.8461257 3.1711228 1.5586630 2.0290723 1.4758746 1.6071595 1.5425471 2.3438023 2.2945387 1.7780335 2.0441120 2.3464548 2.4427690 2.1307003 2.0304613 1.8804444 1.3574308 1.8282100 1.8675137 2.1070010 2.2059970 2.0075904 2.1524115 1.8986943 2.4891086 2.2855766 1.2112604 1.9280248 2.1286623 2.5124064 2.1759149 1.6947011 1.8896607 1.6225726 2.1014967 1.7958217 2.2519044 2.2755415 1.9323015 2.4492972 2.7120867 2.8114706 2.5567423 2.6689763 3.1592576 2.3129460 2.0340333 2.0886640 2.1265609 2.1297719 2.5251021 2.2086323 2.2514405 2.0930708 2.0825576 2.3069765 2.3783435 2.4073744 2.1651196 2.1789793 2.2595240 2.4087462 2.1920823 2.3372814 2.1244472 2.6182433 2.1219678 2.3550857 2.2656049 2.2761457 2.2559083 2.1776014 2.3850611 2.2226278 1.8695862 2.0019614 1.9748606 2.4921847 2.1549327 2.4702475 2.9401115 2.1198715 1.0135945 1.2390839 2.5429629 2.4519396 1.7965962 2.7532066 1.7570574 1.5890774 1.3689942 1.7389911 1.8525171 1.4325050 1.8043165 0.9643418 2.3197703 1.2718839 2.7903163 1.9530361 2.1633497 1.5991016 2.5965845 2.2177621 1.4195600 1.8880365 1.2711360 0.7715601 2.0696387 1.7599700 2.3080908 1.6294994 2.3002760 1.7783462 1.7212017 2.1250187 2.1097432 2.2376969 1.1594665 1.8245979 1.9899002 2.5839424 1.4502647 1.7708699 2.8164796 2.1012502 1.0193305 1.7718415 2.6075360 1.7031103 1.8185768 1.9305726 2.0433758 1.7931042 1.9098441 1.8077368 1.9160698 1.8297452 1.8488853 1.9536411 1.9566882 2.1400645 1.9068274 1.9073081 2.0318361 2.0104593 1.7283895 1.9492684 2.0531348 2.0549383 2.0264931 2.2207480 1.7361797 1.9397674 2.0678161 1.7557226 1.8774621 2.3222385 1.8529411 1.8657108 2.0434048 2.1016985 1.6993937 2.2959776 2.0523198 1.9680200 2.1868819 2.3505790 2.0857205 2.2716898 2.0105174 2.4343753 1.3182570 1.4098182 1.4237521 2.3747941 1.4164166 1.4509023 1.5818668 1.3990340 1.5392390 1.3187941 1.5398112 1.5253289 1.4490925 1.4700558 1.6120352 2.0501765 1.6405385 1.5253615 1.4777925 1.6179346 2.0711707 1.4836326 1.3550269 1.6684412 1.3493476 1.6679752 1.9178624 2.0802617 1.6397506 1.5096273 1.7798629 2.1538680 2.0086256 1.6326443 2.3215263 1.7924516 1.7006934 1.6121030 1.8769504 1.9104843 1.8808882 1.8095488 2.0761534 2.2529069 2.2911959 2.0251154 2.0412475 2.5763242 2.6866627 1.8116588 2.5793646 2.4298627 2.3379197 2.2223949 1.7458081 1.6811185 2.5476856 3.8710719 2.2360010 1.2854046 1.7701911 1.8652248 1.9362616 1.8935382 2.4690265 2.1536132 2.0764872 2.3591049 2.1395351 2.6378409 2.4861234 1.8353299 2.3609216 2.2807479 1.9886727 1.9272690 3.0688216 6.5196685 1.8123793 1.8841600 2.5351167 1.8201670 2.3234325 2.4345650 2.0371076 2.6651511 1.3783365 2.2059589 2.5954446 1.8475348 2.6445440 2.1946080 1.8748957 1.9924366 1.9313174 3.2505716 3.4552357 1.7863609 2.7413458 4.9823788 4.2019136 5.8719295 3.3762190 2.0080442 5.3602731 5.3283756 4.1073888 2.7927214 2.4859827 5.2597594 3.4189776 4.8569860 4.4755563 4.5477793 3.7105646 2.1708711 4.6706978 7.1081718 3.5295091 2.8667476 7.1856308 4.9012511 4.6661417 3.7002746 2.0563569 3.7530685 4.3952252 4.5349578 4.9201262 4.5594308 4.4770447 2.0684283 2.0837107 2.0076512 2.3791220 2.0277535 2.0228718 2.2446585 2.1232682 2.0979221 1.6554897 1.7710807 1.8979024 2.2043522 1.9577621 1.9081291 2.0222663 2.0822157 2.2372511 2.0070056 1.7456348 1.9487723 2.4242078 2.0418042 1.9523227 2.2213262 1.8731065 2.1264033 2.0073932 2.2772121 1.9716563 2.0355591 2.3302285 2.0901994 1.8141424 2.2852743 2.3062238 2.1308800 3.7115349 2.5698954 1.7692162 2.5186956 2.1313698 2.4999207 2.6427742 2.5696792 2.6049101 2.1438430 2.3406082 1.9302253 2.9651682 2.4722121 3.8027026 2.7024233 2.6266100 3.8041590 3.8899726 3.9179581 3.6616583 4.1763337 3.9611348 3.0481744 3.7808304 4.5951889 3.2867143 3.6840990 4.2252404 3.8213494 3.5266383 4.8061877 3.6557697 3.8609702 3.9258301 3.4394824 3.4335050 4.5893283 4.8072781 2.3539813 2.3289572 2.1643206 2.0772576 2.2293795 2.3675183 2.2583197 2.2831659 2.5150508 2.3434882 2.2616402 2.4227470 2.1687437 2.2441762 2.2027544 2.3213973 2.5979662 2.2619157 2.2404487 2.5368284 2.7645026 2.4256093 2.6898351 2.7086719 2.4057332 2.1837424 2.7454856 2.0990718 2.7271495 2.3407086 2.7974548 2.4980972 2.3437481 2.8238144 2.8000361 2.1995004 2.6121205 2.4708354 2.6477695 2.7277602 2.5179490 2.4955441 2.5623316 2.8435809 2.9754746 2.0523567 2.5532690 2.6909031 3.0874652 2.6018426 2.6725030 2.4601915 2.4298163 3.1651935 2.8739886 2.4496299 2.8872740 2.8085954 2.5225610 2.6476110 3.3931802 2.3632492 2.2379651 2.9681610 2.8053251 3.6515224 2.7725951 3.3415448 2.6575445 3.2029269 3.0579570 2.2001261 3.1202414 3.3598489 1.8772462 2.8302620 2.2165962 2.8505471 2.9117021 1.8959765 4.9693760 2.6272570 3.2864303 3.0999396 2.8486342 2.9896140 2.8153621 3.1732725 3.0263839 2.9183534 2.5158371 2.4868057 2.1296737 2.6234314 2.5651184 2.5483889 2.6207502 2.3268027 2.1385472 2.0866465 2.3268464 2.6888501 2.3062501 2.8553481 2.4672882 2.3738720 2.3318392 2.7048882 2.3523699 3.1139327 2.4806315 3.0665943 2.1362904 2.8622176 2.4791177 2.8262907 2.5079346 2.2510961 2.5162278 2.3972493 2.5717123 2.7732266 2.7321662 3.3768899 2.9069012 2.1177720 3.0395871 2.7456939 1.8449350 2.5134200 2.0661050 3.1839208 2.3933203 2.9631563 2.8171806 3.6687334 3.1434020 3.1051658 2.4803586 2.4662909 2.3725934 2.5490889 3.4907916 2.5496311 2.8552964 2.5935820 3.6767998 2.3688419 2.7921393 2.7437984 3.5529577 3.0707634 2.7497081 4.4163126 3.0689808 3.4093117 3.4652979 5.8049009 2.8187283 3.6769429 2.5538345 3.6493240 3.6108634 3.7155306 3.6392937 3.2170990 2.7836731 3.0176577 2.4746590 3.8348683 4.0507323 3.6952261 3.2639651 3.9288512 2.5988646 2.5256739 2.2283486 2.3007233 2.3453931 2.2718464 2.5353253 2.3951411 2.5038259 2.7325058 2.5644333 2.2030940 2.6854725 2.3954028 2.1180999 2.1581271 2.6090620 2.6311847 2.2631036 2.3156514 2.4688656 2.6187792 2.7879953 2.1233158 2.4850187 2.6551493 2.1459748 2.0505821 2.5807495 2.8176268 3.0069358 2.6184488 2.2739933 2.6540148 2.5065010 2.7954615 2.6474704 2.7450860 2.7222887 2.7040642 2.4411347 2.5440486 3.5551912 2.6704177 2.7456365 2.9795018 2.7780185 8.6083726 3.1400151 2.3896150 2.8752100 2.6121265 1.9272621 2.3671401 1.5513479 1.7412475 3.5252768 2.1323694 3.0456576 2.3735094 2.0883828 1.8367867 2.9940266 2.7875739 2.2483688 2.5650235 2.3309324 2.6666515 2.7410579 2.8712143 2.5371335 2.1112336 3.0288477 1.7976601 3.7539333 2.7218365 2.9722038 2.0563288 2.9210662 3.2410707 2.5562362 2.2492299 2.3424669 2.4312357 1.9996029 2.1727086 1.8644026 2.1388918 2.3091065 2.4105925 2.3557139 2.1190341 2.2500767 2.2242747 2.0371046 2.1967793 2.4793404 2.3084108 2.0603518 2.1192177 2.1517772 2.5493149 2.2892929 2.3884306 2.2431358 2.3785032 2.1621691 2.4561354 2.2567624 2.3642509 2.5088303 2.3569394 2.2536207 2.4027098 2.7599793 2.4221457 2.2645432 2.1652798 2.3106368 2.4763487 2.4696583 1.9273025 2.2007780 2.4137681 2.3717607 1.8370159 2.4804582 2.6894515 2.6624072 2.3520481 3.2737546 2.2382980 2.0086848 3.7069220 2.4894211 2.5012531 2.8202884 2.9224763 4.1130864 3.0333163 2.3049015 2.5000615 2.3223358 2.5340870 2.6082679 2.6428615 2.5684309 2.4363867 2.3615746 2.4455390 2.5567042 2.3057479 2.8810091 2.4321292 2.7205940 2.4391987 2.3774169 2.8388638 2.8425175 2.6927391 2.3087924 2.2653000 3.0496585 2.8274381 2.8192213 2.3206968 2.1646002 2.7830479 2.7552710 2.8587421 2.3835654 2.7528870 2.6332800 2.9777316 2.7699516 2.9208614 2.9729007 2.5002898 2.3724917 2.8644820 2.5783021 2.4624919 2.5302512 2.9732334 2.3294000 2.9644130 2.6026529 2.7357770 2.5095795 2.8874536 2.7957798 2.7362976 2.6668805 2.5069614 2.6951000 2.6575716 3.0870349 2.7291996 2.9221127 2.9154031 2.5137042 2.9279703 2.7843583 2.8722847 2.9723667 2.9698064 2.6940062 3.1805317 2.8853804 2.8322381 3.0064839 2.7542053 2.7881199 2.7427665 2.9149224 3.5319282 2.3713365 2.5869540 3.1587258 2.7954111 2.9648735 3.1215057 3.1474882 3.0486019 2.5001382 3.0705129 2.5189228 3.0348220 2.6241756 3.6847020 2.1475815 2.6991664 2.4436605 2.7318173 2.3723942 2.3409687 2.3678686 2.2731105 2.1980511 2.5948513 2.4963770 2.5465025 2.5164090 2.2834180 2.6109652 2.0988253 2.4639775 2.4333642 2.6520884 2.7798497 2.5809280 2.6256161 2.4717565 2.3266776 2.7047378 2.4213651 2.3642915 2.4166893 2.8478477 2.2489026 2.1771009 2.7152747 2.7876144 2.7205075 2.5004176 2.5781177 2.7017387 3.4311260 2.2586558 2.9843155 2.7953130 3.5615684 2.1122913 1.8810799 2.4060973 3.2590764 3.5587707 2.5757966 2.3533168 3.7847400 2.6849240 2.7988151 3.1343222 3.4302489 3.3401048 3.4136121 2.8568969 2.9442175 2.8970687 2.7574387 2.3743178 1.8732047 3.0650609 3.2687456 2.9463198 3.4072664 2.2222950 2.7366763 2.3370717 2.7545649 2.5261292 3.2201626 3.1066112 2.1632978 2.4214855 3.0496026 3.4813937 2.8057344 3.2013224 3.1120520 3.1419844 2.2079017 2.9997740 3.2078127 3.3468193 2.9060344 2.4738854 2.6990440 3.7671048 3.1778487 3.4122225 3.5199581 3.6699785 2.8732782 2.2642909 2.1818818 2.3268362 2.2917214 2.1987136 2.1754730 2.1042211 2.4159519 2.1393027 2.2929698 2.2963139 2.2332758 2.4379466 2.4441744 2.3228747 2.0852523 2.0898024 2.4601625 2.1356747 2.1569796 2.1004929 2.4994767 2.5657686 2.5913937 2.1025106 2.1982266 2.3827609 2.5017717 2.4727057 2.2014460 2.3129989 2.6930879 2.3169283 2.8866655 2.5416995 2.6457862 2.2773336 2.1713120 3.3960222 2.2441901 2.7493787 3.0279508 3.3028869 3.4096003 3.3552368 3.2680775 2.9203998 3.0471594 3.4716072 2.2377684 3.0330513 3.4702072 3.1416887 3.4216025 3.0757317 3.4024409 2.7231192 3.2424630 3.3933252 2.6241627 3.4146439 3.1834551 3.1145334 3.3381097 3.1410344 3.2730797 2.9304349 3.7058208 3.4710416 3.2056496 3.1059500 3.7906109 2.7473522 3.9898335 3.0113040 2.8422016 3.5858989 3.8439481 3.6070262 4.1915968 2.7523719 3.1688933 2.4706926 3.4874586 2.0722366 3.7273195 2.9105667 2.7728878 2.8043591 3.1002535 2.6435581 2.3053094 3.1339733 2.6518302 2.6246050 2.5149137 2.8226364 2.5364452 2.5279680 2.6032002 2.5997381 2.4428417 2.2924312 2.7086038 2.8063543 2.7326887 2.4043910 2.4762989 2.4491970 2.4855035 2.5767157 2.3403259 2.4119159 2.8463252 2.6203263 2.6074267 2.5411975 2.8704662 2.3939369 2.5763651 2.3144020 2.9475184 2.3954736 2.3167662 2.5624949 2.6906371 2.6110646 2.6850065 2.5007701 3.1949424 3.1834488 3.0498000 3.0230322 2.7444223 2.6284074 2.8452960 2.2639193 2.7673090 1.7692813 3.0945278 3.3859951 3.7535611 4.0411376 3.2636409 3.5252367 3.1622655 3.1123231 3.1334992 3.3421289 3.0319052 3.1856646 3.0499485 3.2459141 3.3229670 2.9563310 2.9275614 2.8988123 3.1724260 3.1345443 3.2086441 3.0276648 3.0378582 3.1696519 3.4752559 3.0649848 2.9151021 3.0690196 2.7433688 3.4512664 2.9974897 3.0179733 2.8719708 3.1022391 3.0520566 3.3136392 3.7191256 3.0473060 2.9320521 3.3166083 3.3833214 3.3644373 3.1434713 3.0388347 3.0731655 3.1200025 2.7192144 3.2057283 3.4040044 3.5879988 2.8939071 3.3714711 3.3286929 3.3744898 4.3188035 3.9946548 3.0433074 3.0070027 2.9590396 3.5160946 3.2044615 2.9292341 3.0230280 4.6928150 2.9713753 3.3646891 3.4941517 3.0532818 3.0225917 3.0450320 3.0157673 2.9764437 3.0375984 3.7888079 3.2549024 3.4672809 3.2014640 3.4558938 3.2369260 3.0830772 3.2778940 3.1104821 3.4481264 3.2820669 1.8942771 1.8219260 1.8787578 1.7204961 1.6513794 1.8696192 2.0129863 2.0006011 2.0641501 1.7536675 2.1150910 1.8059179 2.3381129 1.9185053 2.0052286 1.9798333 1.8494838 2.0773827 2.3156667 2.2446319 2.2452177 2.4601784 1.9115234 2.2809626 2.5748434 1.9829505 2.0848609 2.8278974 4.3474529 2.3076928 2.2847643 2.8752831 1.8454590 4.0232489 2.0899320 2.0951051 2.3171915 1.7894734 2.1131992 2.4731625 1.8986844 2.2768089 1.7604298 3.9198299 5.1271637 3.9407328 2.2117783 3.8182103 3.7004841 3.9524682 2.5972444 3.4279631 3.6317660 3.2583928 3.7778655 3.2228070 4.2032595 5.3113218 3.2268611 2.4009324 1.9081719 4.3079529 4.0914401 5.3366319 3.3426641 5.9589755 3.9329140 3.8030328 3.9053413 3.4208248 3.4563363 3.2603997 3.7027674 3.2727806 3.6753656 3.8501557 4.4492817 4.1977147 4.0653969 5.0984971 5.4599026 4.7166332 4.4137273 4.4641071 4.7846638 2.7693658 2.5850657 2.2032472 2.6735817 2.6989874 2.6958608 2.9084397 3.0641356 2.7899878 2.5800738 2.5459464 2.7875225 2.9826565 2.2090009 2.8058021 2.7925108 2.9362994 2.8893544 3.0217586 2.6502309 2.6032540 2.4896283 2.9255353 2.4795346 2.7947276 2.3376754 2.6197253 2.8454131 2.9966351 2.2966101 3.3844697 3.5995261 2.4096548 3.3600388 2.7584966 3.3165565 2.7244411 2.6392929 2.2865167 2.4454849 2.5909557 3.5155606 3.2334031 2.8170558 3.4957711 3.6484780 8.9999986 2.5570873 4.7410397 2.5540251 2.5795353 3.0228369 3.8788180 3.1921466 3.4411035 3.3237731 2.4708879 2.3104540 2.4445044 2.2881199 2.3243109 2.6141512 2.5924650 2.5165705 2.3172875 2.6750308 2.3146783 2.6973074 2.7254333 2.9066909 2.8350895 2.4559736 2.7327685 3.3825587 2.4224218 2.8565809 2.2967596 2.3685578 2.5018548 2.0913981 2.3569184 2.3412064 2.7930626 2.7806104 2.4469934 2.7112168 2.6733200 2.4346983 2.6621333 2.1101500 2.5170024 2.6486617 3.3402492 3.3620974 3.9368752 4.0220320 2.6927560 3.1659310 3.2049783 3.6767603 2.1929231 3.1100803 3.2952971 2.2001592 5.4805193 4.2212584 4.4145551 1.9964966 1.7964370 2.6790342 1.8204531 1.8547887 1.8975495 1.9152691 1.9521293 1.8825263 1.9061932 1.8993735 2.0022900 1.7369783 1.8362605 2.0349798 2.0171057 1.9326604 1.8173262 2.0594476 1.8304472 2.5303677 2.0173810 1.9926997 1.9287842 1.8782383 2.0182447 2.1506705 1.9839140 4.3812713 4.3812713 4.2630778 4.2630778 4.2630778 4.1902971 4.5124025 4.6504648 4.4460804 4.1661878 4.3852289 3.6861939 3.6861939 4.5093530 4.7297687 3.5253144 4.8508815 3.5438375 3.5438375 3.4809251 3.4809251 4.5683472 4.1936659 5.4145314 5.4145314 4.4122414 3.7319742 4.2791530 4.2791530 5.1783476 5.1783476 4.7668012 4.7668012 3.2518935 3.8575292 6.9795489 2.5215900 1.5214265 2.0206185 4.4224583 2.8575913 
SPISPE004570_KOG0265                                                                                                                                   2.2203552 2.0972587 2.4044502 1.9508492 2.0071161 1.8903271 2.5849897 2.1776153 1.4982988 2.1715866 1.2446069 2.1519060 1.9675250 2.1279231 2.4151534 2.4275963 0.9340309 0.5292027 0.0000000 2.0446007 1.2448085 1.8870670 2.5012918 0.9250471 2.0674975 1.8878131 2.5853780 1.6656102 1.6800797 2.3123773 1.9605152 1.5170427 1.4108372 0.9716111 1.5685746 1.6504076 2.3202136 1.4403470 1.7868492 2.0310026 2.0862092 1.8598252 2.1567409 1.2914786 1.7845269 1.6458715 1.3165134 1.0405466 1.4982486 1.7263600 1.3807461 1.4741106 1.5997263 1.9673658 1.8003296 1.7053127 2.1476693 1.5576954 2.1952309 1.5873295 1.5747415 1.2738039 2.8944403 1.1500872 1.7202168 1.2456304 1.3843208 1.7440743 1.9393089 1.9838503 1.3437147 2.1686920 1.6572834 1.8180656 1.9217349 2.0251938 1.8830125 1.4857689 1.7134655 1.7927800 1.4265407 1.3055616 1.6168477 1.6151525 1.8028245 1.3621488 1.6209854 0.7119509 1.5172376 2.3776848 1.7525253 1.8847254 1.8680701 1.9592318 1.9337272 1.7209534 1.6941430 1.6649361 1.8227834 1.7371172 1.9618058 2.0269845 1.8763759 1.6970176 1.7761125 1.8739300 1.8555674 1.9373330 1.6265825 1.8475247 1.9331486 2.0667568 2.1165534 1.8183989 1.8314098 1.4815555 2.0391462 1.6357005 1.9524637 1.8351408 1.7663220 1.8705184 1.6540801 1.7723811 1.6671840 1.9289133 2.1201103 1.8359126 2.2119115 1.9516437 2.7500436 2.4943044 2.1751427 2.0584265 2.6478687 1.4593984 1.6180039 1.3852013 1.2441184 1.5603306 1.6992779 1.4187953 1.5008790 1.8575666 1.6486531 1.8812843 1.2438242 1.2124877 1.6160160 1.4219446 1.6833550 1.7874572 1.5162126 1.3137866 2.4579334 1.5101350 1.5226636 1.4767790 1.5154349 0.9853080 1.4962222 1.5299911 1.4998028 1.7916789 2.2509544 1.2478891 1.6093545 1.1585581 1.1693834 1.0865476 1.5861892 1.6156064 1.1561276 1.1585287 1.5744436 1.5232674 1.6141130 1.1105046 1.1231337 2.6925486 1.8690061 1.7800733 2.0000994 2.0063539 1.8891974 1.7547679 1.9086664 1.9095876 1.8090458 1.9769592 1.8830564 1.8246597 2.0703736 2.0134016 1.6123572 1.8975652 1.8025169 2.0789376 1.7374436 1.9557870 1.8219971 2.0343476 1.9171628 2.2509478 2.0293325 1.9513953 1.7178395 2.1107099 2.2065548 1.9062004 2.2351310 2.1885551 2.4717418 3.0275279 2.1150894 1.8937668 2.2383641 2.7590084 2.6668185 2.6023544 2.1161255 2.0212570 2.6167045 2.0358104 2.1616542 2.0337044 2.6177577 2.6234814 2.6285405 1.6707526 1.9852637 2.2419795 2.0153420 3.1630365 2.5259809 2.0340514 2.4195926 2.2395396 2.4986810 2.0168634 2.1629003 2.0360588 2.0726958 2.4953895 2.5592464 1.8276316 2.1805455 1.9941038 2.5358836 2.2328343 2.2560949 2.8246430 2.3659582 2.0920547 2.2450290 2.3640491 2.1033660 2.3533133 2.4820595 2.3010736 2.0966203 2.3104243 2.4594321 2.1131019 2.8744892 2.0786713 1.9674607 1.7431562 1.7996173 1.7698972 1.7466656 1.7461454 1.9588886 1.9647566 1.4364614 1.6351677 1.8214612 1.7269431 1.6138782 1.7785356 1.8462575 1.8188381 2.1125905 1.6442558 1.5453930 1.7080895 1.9704319 1.6541421 1.5073765 1.8724532 2.0485784 1.6426606 1.9215664 2.0892476 2.2564610 2.2795581 1.7619772 2.1104526 1.8850540 2.4209783 1.7179771 1.6838079 2.2781714 2.0258811 2.0997812 4.3794407 3.0645468 2.8411244 2.4897994 2.6823679 1.7152960 3.7569659 2.2359900 2.1164784 2.3886085 2.5750065 2.8950881 3.8729499 2.3349569 3.4952443 4.2136286 3.2894670 3.6461340 3.4087818 3.5485560 3.8601484 2.9312980 2.8590620 3.1673940 3.4251203 2.1329646 3.4260668 3.2987476 4.0000471 3.0702330 2.1030834 2.9259436 3.1749795 3.8021625 3.1136450 3.2347967 3.3788900 3.7477354 3.6200171 3.2027634 3.0111136 3.6131646 3.6641321 3.7721185 3.4260177 3.2581904 3.5940890 3.2052646 2.5114251 3.5179201 2.7565866 3.5889210 3.2562171 3.9366796 1.6038022 1.7379762 1.6873560 1.5121268 1.5671913 1.4990275 1.5600315 1.6050278 1.6098244 1.6244101 1.5635219 1.6446260 1.9237311 1.6492855 1.4877855 1.5614026 1.5437045 1.7333221 1.6362686 1.5409550 1.7467010 1.7536292 1.5808488 1.7948157 1.7480829 1.8092464 1.7651076 1.6898553 1.4488123 1.6962240 1.6387343 1.5328554 1.7233755 1.7801162 1.7264055 1.5765090 1.8422726 1.9843602 1.8994654 1.7094975 1.7271911 1.8492569 2.1681303 1.4014400 2.0986197 1.8467963 1.9601637 1.8762094 1.4306880 1.3171710 1.8338862 2.2831475 1.4885394 1.6803713 2.0748261 1.1106022 2.6439957 1.7737844 1.5499702 1.5467127 1.4820621 2.2082798 2.1801735 1.5679458 1.5190140 1.8125190 1.0016086 1.0862734 0.9211478 1.9537730 2.2146084 2.0204187 2.1866803 2.0939122 2.5097825 1.6639949 1.6865476 2.1882642 1.5715412 2.0060414 2.3877880 2.3877880 1.7658433 1.6598719 1.7128379 2.0046764 1.8030755 1.6649965 1.8978334 1.6545827 1.7570175 1.8509035 1.7617039 1.8106069 1.7498578 1.6731473 1.4948166 1.6569348 1.5918199 1.8605554 1.7879885 1.9971594 1.9684236 1.9541078 1.7022829 1.7875598 1.7384485 1.9155677 1.9069954 1.9918221 2.1218278 1.8786811 1.9975766 2.1053038 2.2150662 1.6908317 1.9711622 2.1823259 1.6945662 2.7007124 1.8772636 2.0204132 2.3140616 1.5810421 1.5655126 2.1337720 2.6857639 1.5709784 1.1916007 1.4306131 1.4605419 1.4509467 1.4210679 1.9173421 1.5335035 2.2908770 1.2733990 1.6718009 1.7644928 1.9785356 1.6521234 1.9126886 1.9367887 1.6131543 1.6348022 1.8014216 1.7703291 2.7111871 2.3718803 1.8320336 1.8189961 1.8089004 1.9019577 1.5446389 1.9261675 1.8243880 2.4980848 2.4344952 1.3428225 1.9348785 2.1628236 1.6919981 1.8470898 1.9661629 1.9942678 2.1798363 2.4605808 2.2252186 2.4229752 1.8902407 1.8775975 2.4229752 2.2228698 2.2873224 2.0801003 2.3287985 2.4408856 2.2161251 2.1655799 2.4484162 2.1764299 2.6561420 2.4712967 2.1881274 2.3127234 2.4036374 2.1065057 2.3630621 2.3649851 2.4367809 2.3909318 2.4495446 2.2837735 2.3615603 2.3897708 2.2687998 1.8739859 2.3357545 2.4391548 2.5926223 2.2919967 2.6329512 2.1567984 2.2556803 2.2185160 2.4596081 2.4414156 2.2129030 2.4138808 2.6093152 3.1523318 3.0302663 2.2544547 2.5326175 3.3412471 3.7285735 2.1409863 3.1249900 2.7956361 2.7985345 2.1812001 1.7174260 1.6852511 1.6372582 1.6889684 1.7321927 1.5074474 1.7624757 2.2483518 1.7123925 2.0767876 1.7754742 2.0294109 1.6932709 1.8691443 1.7429834 1.7080313 1.7929434 1.9731318 2.0564336 1.7323152 2.2305168 1.7837369 2.1819897 2.0926532 1.8520405 1.8295799 1.7990826 1.8351459 2.3446440 1.9766524 2.2437061 2.1963551 2.2961577 1.8497909 2.2302752 1.4563915 1.5345108 1.6889139 1.5973715 1.4694234 1.5908427 1.4656727 1.5355651 1.4706576 1.8139909 1.6183239 1.5934878 1.7822743 1.6715728 1.6259122 1.7582001 2.1250747 1.9499800 2.0714117 1.7847246 1.7930709 1.6664201 1.6620673 1.7862483 1.5592906 1.4589988 1.6417420 1.7962244 2.0807918 2.2321915 1.9819558 2.3383504 2.0083914 2.0305858 1.9197661 1.7937370 2.2664340 2.1255413 1.8128864 2.0472896 1.8292400 2.3142500 1.9396628 2.4326578 2.0028990 1.7235688 1.8552346 2.2260244 2.3636143 2.2654058 1.6066212 1.8613954 2.9360538 1.8562658 1.6591955 1.8478592 2.2981500 1.8766575 1.8657474 1.5790921 1.3844801 1.5579480 1.7220997 2.4209203 1.5993006 1.7333970 1.5972970 1.7611743 1.7069869 1.6024150 1.5384754 1.5271552 1.5209270 1.8367832 1.7499242 1.8736285 1.6792110 1.8216251 2.0972287 1.9627761 1.5938465 2.0663277 1.8244217 2.0176973 1.8344737 1.7989269 1.9651470 1.7234629 1.8938185 1.9694042 2.1446744 2.2276239 1.8699001 1.9064222 1.9173363 1.8369152 1.8145824 1.2386405 0.9897972 1.1198947 1.0896145 1.2719975 1.3847984 1.0848691 1.1205302 1.1408024 1.6728857 1.4539909 1.5466648 1.2170114 1.2684510 1.5037671 1.4254128 1.4329579 1.5927026 1.4434749 1.5510105 1.9177088 2.0275097 2.0890278 1.7889036 2.5225101 1.9424189 1.5228191 1.6561780 1.7177114 1.4941323 1.7003744 1.9020242 2.0034138 1.7831446 1.8488624 1.7300316 1.6079226 1.8567897 1.7608703 1.3696290 1.7150174 1.3190535 1.8152350 1.3841323 1.2476947 1.4753083 1.3195503 1.5775781 1.6108050 1.5094190 1.5240446 1.6298265 1.9808188 1.5173533 1.5683885 1.3602063 1.5070033 1.6182046 1.8688409 1.6126692 2.1020915 1.9906079 2.5660215 2.4776301 1.5609593 3.9872725 2.0907710 2.2443938 1.9468835 3.3507857 2.1907762 2.5282447 3.5350134 4.3448673 1.6536608 1.9261601 1.8923265 1.7660808 1.7363692 1.8230097 1.7397565 1.9583249 1.6672747 1.6777811 1.6565541 2.1612378 1.8815501 1.7280568 1.6001299 1.6438641 1.7400081 1.9074317 2.0861831 1.7490994 1.9320613 1.6437949 1.9528629 1.9993850 1.8743463 1.9817623 1.8044539 1.7062612 1.8795956 1.8916193 1.9823431 1.9146264 1.8898740 1.8834658 1.7220035 1.9813298 1.9219445 1.6068689 1.7429757 1.8153918 1.7498728 1.8689834 2.3547053 1.8793674 2.0768262 1.9413888 2.2890106 2.1671725 5.5172218 1.6482793 1.6339584 1.9118883 2.0642883 5.0846353 1.6474020 2.3541766 1.9043811 2.2532962 2.0368663 3.7974830 2.0372087 2.0074089 1.9593862 1.9091211 2.3789256 2.3895797 1.7230381 1.7552827 2.3153151 2.0986091 1.3619111 2.1594899 1.4719296 1.2759649 1.9569041 1.9750576 1.4716756 2.1046602 1.7855240 2.2711651 1.9664547 1.9334422 2.8891367 2.8875037 1.5978883 2.1833301 2.4752444 2.2572603 2.3952585 2.5886847 1.7191460 1.7301177 1.6103503 1.9604868 1.9048763 2.0779954 1.8972501 1.6656192 1.8551140 1.7093522 2.1614315 1.6528556 1.6278269 1.7257661 1.7256859 1.7881742 1.8488647 1.5530197 2.0513747 2.3464873 2.0023680 1.7786080 1.8851748 2.1342387 1.7110464 1.9100400 1.8210757 2.0639985 1.9570331 1.8634766 1.8490895 1.5909497 1.8872255 1.9357797 2.0283632 1.8879810 1.8047778 1.9982228 2.2259927 2.0119524 2.4644569 1.9707389 2.9035350 1.8510881 2.2977741 0.8683582 2.2908293 1.7759624 2.5801430 1.4886504 1.5815260 1.2589533 1.3388625 1.3804650 2.3010849 1.9564678 1.4873287 1.5190593 2.1325105 2.3933063 1.7240306 1.8517054 1.6458297 1.3061037 1.6574625 1.8627532 1.8527198 2.1164004 1.8896246 1.9352571 1.7329073 2.0705884 1.8333698 0.6993089 1.8479851 2.2003051 2.1945850 2.0321441 1.5445328 1.7559755 1.7563037 2.0351694 1.8266372 1.9103977 2.1979088 1.6916341 2.1660348 2.4000586 2.2518828 2.1064295 2.2307119 2.4119288 2.0962712 1.6446418 1.7652957 1.8244993 1.5709018 2.0487347 1.8122009 1.8078212 1.7814828 1.9100994 1.8114023 2.0073225 2.0211993 1.8434863 1.8985064 1.9164752 1.8909277 1.7768048 1.8619271 1.9894392 1.9508972 1.7354055 2.1346430 2.0114826 2.1258968 1.9973588 1.7490598 1.9603273 2.1150005 1.7859551 1.6256768 1.7461945 2.0077375 1.6924820 2.1818699 2.7928447 1.5989554 0.7586158 1.0547940 2.7594242 2.5261392 1.4267853 2.6954768 1.6298378 1.3587260 1.1455178 1.5569606 1.5746202 1.1090840 1.7041122 0.7717340 1.8764955 1.1349354 2.7235907 1.5635506 1.9109526 1.4224255 2.5084047 1.7823655 1.5064823 1.6583995 1.1312684 0.7704163 1.7388723 1.5469312 2.2232482 1.5743696 1.7677538 1.6078690 1.5745437 1.7981602 2.0138294 1.9308844 1.2282293 1.5975470 1.8970244 2.3143367 1.3478518 1.7705617 2.6004790 1.6548551 0.8924503 1.6078204 2.1214548 1.7563523 1.5641016 1.5849079 1.7573509 1.5318794 1.5465182 1.7236553 1.5849855 1.6264969 1.5622796 1.6817777 1.8110278 1.8354034 1.7439138 1.7030386 1.6522231 1.7650970 1.5295737 1.4899479 1.9205773 1.8010254 1.8057991 1.9938977 1.5338026 1.7028005 1.7654350 1.5017763 1.4841670 1.9655212 1.4642982 1.6075402 1.7606944 2.0089600 1.6343063 2.0691801 1.8408616 1.7253571 2.0560439 1.9591200 2.0690446 1.9738462 1.8020500 2.5337722 1.1418285 1.1791014 1.2995427 2.0335723 1.1769211 1.2174024 1.8866779 1.1021199 1.2996812 1.1703948 1.2116863 1.2204920 1.3465602 1.3266564 1.3841144 1.4410507 1.4086713 1.2370418 1.1027360 1.4639220 1.5904542 1.3349882 1.1773632 1.4080485 1.2848560 1.3401457 1.6729308 1.7718457 1.3855578 1.4110776 1.6174223 2.0206002 1.7527630 1.3958053 1.8468111 1.5724467 1.5323754 1.2296568 1.6832097 1.6864679 1.6878100 1.6239438 1.8179186 2.2359477 1.9594683 1.9610488 1.7215827 2.8607707 2.4227396 1.4274540 2.2892901 2.1485277 2.1615489 2.0111228 1.5475796 1.6423486 2.3575992 3.6116847 2.1136942 1.1179921 1.4304359 1.5712226 1.6579500 1.6508701 1.9025453 2.0971330 1.7978888 2.0625329 2.1115801 2.4054063 2.3732216 1.8407816 2.6281620 1.9752245 1.9202448 1.9220553 2.7563553 7.8256228 2.0669650 1.5691063 2.0494670 1.5363723 2.2490891 1.9578342 2.0867308 2.2086700 1.5310505 1.8259512 1.7759377 2.0464410 2.5676421 2.1194212 1.7902296 1.7618697 1.9195963 2.5955225 2.8937237 1.8514051 2.1904365 4.1109591 5.4003631 6.4843814 3.6607355 2.0632800 5.6131879 4.6523413 3.9922523 2.6009405 2.1708294 4.8645258 3.4715804 3.9646146 4.3378102 4.8858138 4.0693766 2.1296329 4.6483064 5.6185739 3.0298418 2.9335054 5.6209422 4.7396529 6.3657545 3.7679409 1.9397587 3.3413016 4.2530309 4.7945097 4.6755461 4.0839346 4.2854807 1.4622858 1.7987382 1.7303155 2.0929098 1.6888884 1.8581613 1.7432505 1.8582044 1.8321684 1.4916214 1.4238786 1.8362844 1.8974012 1.7292854 1.5745395 1.6060502 1.6936714 2.0490284 1.5926354 1.3878896 1.6929061 1.8896808 1.8889191 1.5969235 1.8207753 1.5504034 1.9632583 1.8654846 1.8714938 1.4940710 1.7375679 2.1046256 2.1798254 1.6732459 2.0871732 2.1788805 1.6079660 3.4139302 1.9699861 1.3664224 1.8820067 1.8419540 2.2603202 2.2859640 2.2830771 2.6553623 2.0830465 1.9915058 1.8898503 2.6891654 2.0457077 3.2914165 2.7148633 2.3513834 3.1756691 2.9982935 3.2486317 3.1210663 3.5456613 3.1911774 2.9132896 2.8250392 4.0696711 2.9748534 3.3889047 3.5624267 3.6179116 3.0976831 4.5012596 3.3390240 3.3540383 3.1770826 3.2311899 3.0479109 3.9667844 4.1948725 2.0931013 2.0841300 1.7608907 1.7656840 1.9443958 2.0521339 2.0878270 1.9561573 2.0873390 2.0060092 1.8712954 1.9533354 1.8797089 1.9752801 1.9751023 2.1012627 2.1184746 1.8816828 2.0991864 2.2309905 2.1821769 2.2098336 2.4500699 2.3050073 1.9968313 2.0379520 2.4301041 1.8937642 2.1438799 2.0215314 2.3405351 1.9325202 2.2336508 2.5025280 2.0583205 1.9190474 2.4025434 1.9984783 2.0583799 2.4859743 2.0759522 2.1136505 2.1183761 2.5575334 2.5609465 1.6992874 2.1868254 2.4997869 2.6370604 2.2226247 2.2554755 2.0550309 2.3432526 2.8439872 2.5867769 2.2981838 2.7423086 2.2958396 2.3278264 2.5413068 2.6991263 1.4244800 2.6664223 2.6949472 2.2441251 3.2980559 2.5772511 2.8058551 2.7756273 2.5449040 3.2251067 1.5963786 2.7348192 3.7081305 1.7156732 2.9382139 2.1780986 2.7615016 2.7288437 1.9717991 4.0319296 3.2756935 2.7295348 2.3959134 2.3151426 2.3130994 2.1713693 2.6378258 2.5325624 2.4046240 2.1866923 2.2058538 1.8890200 2.2002108 2.1081018 2.1773231 2.3747852 2.0859176 2.3292329 1.9258127 2.1809431 2.6593177 2.0870235 2.5597860 2.0536330 2.3241193 2.0796339 2.6029167 1.8299629 2.6726040 1.9662859 2.7113839 2.0125813 2.6655250 2.5998815 2.1532800 2.3521068 1.9312384 2.4438090 2.1383227 1.9825863 2.7492965 2.5337212 2.9203893 2.6755188 1.9614107 2.8041025 2.3736140 2.0313906 2.3204373 2.1294445 2.7179976 2.4930040 2.5089468 2.6548195 3.7566169 3.0760127 2.3630154 2.0774262 2.1854769 2.2686690 2.1523683 3.4953199 2.5165565 2.8019115 2.6318034 3.9141833 0.9933646 2.4706691 2.6316456 3.8482024 3.2367252 2.6930737 4.3227645 3.2969359 3.4188331 3.7590714 5.8272714 3.1886438 3.8105816 2.6495174 3.6176977 3.2807628 3.8271542 3.8120367 3.2465796 2.5348404 2.6623490 2.7510480 2.6235227 3.9769747 3.2065055 3.6008688 3.5284127 2.4346998 2.1050984 2.1088002 2.2188174 2.1867174 2.3348267 1.9799744 2.2360419 2.5332384 2.2181706 2.3012839 1.9059783 2.2777702 2.3195478 1.9622609 2.3405610 2.3027464 2.5077753 2.0943016 1.9993665 2.3269154 2.0157960 2.3582442 2.0774673 2.3745583 2.6839895 2.2554253 2.3634436 2.2748401 2.5172379 2.9797475 2.5457953 2.5360783 2.2689360 2.6872389 2.7686014 2.1498149 2.4905888 2.6886533 2.6806416 2.2688727 2.6178579 3.2225978 2.1812369 2.4707261 3.1169183 2.7122561 9.0000000 2.8969813 2.3226985 2.9960510 2.2480016 2.0331020 2.9217914 1.9226677 1.8001893 3.8469420 2.3240145 2.7495773 2.0995659 2.1471086 1.8269110 2.7802958 2.9334491 2.2474539 2.3186209 2.6681508 3.1195561 2.2251004 2.4058626 2.4379731 1.8440454 2.3281489 2.0124585 9.0000000 3.3699290 3.0314579 2.2294040 2.6932515 3.2611351 1.9152799 1.8774592 1.9092167 2.1754369 1.5755500 1.8135304 1.5524460 1.8865418 2.2069133 1.8718932 2.1250158 1.9110573 1.8165509 1.9226990 1.9113603 2.0789705 2.0534217 1.9687936 1.6519333 1.7024139 1.7570869 2.1688800 2.0142314 2.0416897 2.1042076 1.9567925 1.7386088 1.9827550 1.9681369 1.6080330 2.0161794 1.9675396 1.9004975 2.2245002 2.2567913 2.1177666 2.1052328 1.9736624 2.1017196 1.8220066 2.3157189 1.7850114 1.9282530 2.0809957 1.9673466 1.6218053 2.3414981 2.0684283 2.3839274 1.9995813 2.4387324 2.7595186 2.4368740 3.5046002 2.1673974 2.9132893 2.7494496 2.5089377 3.5977316 2.9224597 2.3887935 2.1764500 2.0653711 2.2886376 2.2661508 2.3224812 2.0902577 2.1752682 2.0094992 2.3248923 2.1443554 2.1374955 2.6839078 2.0038837 2.2942406 2.3557623 2.0457952 2.4802811 2.5519998 2.3957787 2.2494630 2.1035052 2.6282877 2.6549935 2.3410836 2.1221590 1.9725394 2.4866684 2.4757740 2.5225921 2.2581915 2.3314748 2.2869326 2.6667583 2.3358641 2.5417708 2.5069354 2.3488345 2.2356363 2.5091068 2.5242449 2.3031261 2.2393078 2.7902165 2.0823427 2.3067247 2.3538038 2.3295822 2.1480937 2.4950683 2.7373356 2.3302670 2.3601692 2.5652405 2.2102085 2.0773763 2.5394123 2.1334312 2.2797965 2.5860755 2.0172844 2.1949696 2.1749359 2.3474506 2.8389139 2.2265755 2.2759555 2.5339451 2.3148868 2.4388626 2.7604246 2.4384921 2.4883509 2.1790578 2.6294007 3.0417677 1.9082795 2.1923084 2.7349598 2.7656132 2.7369552 2.6137652 2.6868123 2.7007640 2.3823036 2.5537295 2.3721516 2.7666639 2.3125587 2.8233449 1.7246649 2.2455562 2.1139566 2.1676905 1.9852956 2.0113915 2.0221622 1.8537792 1.9016179 2.3412689 2.1006726 2.2026445 2.0885566 1.8654955 2.2064379 1.8580044 1.8526195 2.0930386 2.1434483 2.7634009 2.3216301 2.3155380 2.4673089 2.1863764 2.2202360 2.0754427 2.1367878 2.7005702 2.1131848 1.9752931 1.9670947 2.5049330 2.8027414 2.4593926 2.1975127 2.6213181 2.8794286 3.2787580 1.9391293 2.8622551 2.7672783 2.9446985 1.8606065 1.8648925 1.9000546 3.0271322 3.2530927 2.1588226 2.4345980 3.5388758 2.5241539 2.9421926 2.6755627 3.3372044 2.8033195 3.1298132 2.8563911 3.0349370 2.9666240 2.4328036 2.2407426 1.8189756 2.6366260 3.3008646 3.2593575 3.5767697 1.6160787 2.5338127 2.5117961 2.6483811 2.3182173 3.1430538 2.5354534 2.5908316 1.4415914 2.7207677 3.2853913 2.6176819 3.1791920 2.6083266 2.7540674 1.5026897 3.1614762 3.1786065 3.7967946 3.0672701 2.2452067 2.6334232 3.4758240 2.8859896 3.0632818 3.1951197 3.5321340 2.9068808 1.9873568 2.0329173 2.2188850 2.1562732 1.8765604 1.9323862 2.0685328 2.1394921 1.9840693 2.1023839 2.1968087 1.8846086 2.1001908 2.2346158 2.0772838 1.8629441 1.8630718 2.2855752 2.2835870 1.9189748 2.1122909 2.4113280 1.9989141 2.1093517 1.9047195 1.9325752 1.9411654 2.0876196 2.1681826 1.9524275 2.2329079 2.2560717 2.0417119 2.1625794 2.3367386 2.4790004 2.0255068 1.8854917 3.1771497 2.2881707 2.5009821 2.9478408 2.9179248 3.3246724 2.8655724 3.1075757 2.8291559 2.3816632 3.1237891 2.2019357 2.9446377 3.0777829 2.9742488 3.2587033 2.8373869 3.3012607 2.9606008 3.2490424 3.2655235 2.1471692 3.3765678 3.2021444 2.9644878 3.2649870 2.7427853 3.3547585 2.7686230 3.5122567 3.0427362 2.6262463 3.1026581 3.4618336 1.9577479 3.6085422 2.6997971 2.5449269 3.6808032 3.4830075 3.3384317 4.0371420 2.5138045 3.0807023 2.2083128 2.9189695 1.6101697 3.6014391 2.4716741 2.4038459 2.3857096 2.5468054 2.2289702 2.0474907 2.6212593 2.2403244 2.1936755 1.9763210 2.3422705 1.9595780 2.0121648 2.1166056 2.1329716 2.1711020 1.9117531 2.3846474 2.4817141 2.2726283 2.3153460 2.1316021 2.2656105 2.0519018 2.1428872 2.0738433 2.0947865 2.5344863 2.0129079 2.2962376 2.2295834 2.3473724 2.3170882 2.1685381 1.8805064 2.5691900 2.0630007 2.0879948 2.1768088 2.0890117 2.3978943 2.2722330 2.1947721 2.6407737 2.7441484 2.3183381 2.8893256 2.2886081 2.0911050 2.6701837 2.0240334 2.8523890 2.0628316 2.8980282 1.4184826 3.8458401 3.4146297 2.8734909 3.2070844 2.7626655 2.8366105 2.5402777 2.9870785 2.6247468 2.8819261 2.7460370 2.9440737 2.7759881 2.6797786 2.7659396 2.8631605 2.6637111 3.1650798 2.8251012 2.6564066 2.5837399 2.8711570 2.9875164 3.2411979 2.7183695 2.7277666 2.5907195 3.3237024 2.8048558 2.6946246 2.6645061 2.9389768 2.6737388 2.9595549 3.1907210 2.5614535 2.8000313 2.7194095 3.0839569 3.3686455 2.9107598 2.5485590 2.9946462 2.8912395 2.5873910 3.3559519 2.9486070 3.0758116 2.8041345 2.9453216 2.9298657 2.6809097 3.6533727 4.0762917 2.4492032 2.4356161 2.6520739 3.3789545 2.5776736 2.5773130 2.4503600 4.3827766 2.6380304 2.7337707 3.6079293 2.5610096 2.5475331 2.7049831 2.8870002 3.1802851 2.7215636 3.3539501 2.6719097 2.6785233 2.7440062 2.9610704 2.6128383 2.5785090 3.1178745 2.7663162 2.6936023 2.8548827 1.7016964 1.6663586 1.6735363 1.5828136 1.5805954 1.6109324 1.7366002 1.9829609 1.9178000 1.5755864 1.7035729 1.6950770 2.2020549 1.9102016 1.6829991 1.9057582 1.5921075 1.7089790 2.0296414 1.8137938 1.9759054 2.4303907 1.9529358 2.0803752 2.3840791 2.1617693 1.8980282 2.7107378 3.6584183 2.2244293 2.3095421 2.4953538 1.8628527 3.3422692 1.8615213 2.2798466 1.8174784 1.5715683 2.0868306 1.8500086 1.8159058 2.1297102 1.5002613 3.1702622 4.3635094 4.0113337 2.1239850 3.5293999 3.6087017 3.9462178 2.5812689 3.4043185 3.9084599 3.3572708 3.8219931 3.5450647 4.1228201 4.4587495 3.4368274 2.0404775 1.6833203 3.7307547 3.6927080 4.4609546 3.3269291 4.6128338 3.4657903 3.2208783 3.7388452 3.5799828 3.8687055 3.0564676 3.9680563 3.8444150 3.3077196 3.9238156 4.6992629 4.1648586 3.5923937 4.7329691 4.7402238 4.1973239 4.5732342 4.1412211 4.5273796 2.2779210 2.0683401 1.8944045 2.1468746 2.1665979 2.0718942 2.3774870 2.2788059 2.0126662 1.8587923 1.8935104 2.3919723 2.3971701 1.9238223 2.7741280 2.2516048 2.3896079 2.3588037 2.3110864 2.3902716 2.0037915 1.8865043 2.5412890 2.3255089 2.6894508 1.8917555 2.1886582 2.1792125 2.4952091 2.1026469 3.1909439 2.7428723 2.2532493 2.5107672 2.2003316 2.7372036 2.6264641 2.4103432 2.3213097 2.1957652 1.8144349 2.8961874 2.6147283 2.5455537 3.0009800 3.3946688 9.0000000 2.9250092 3.7963926 1.9828085 2.3887989 2.5940987 3.8847599 2.1927551 2.5265707 3.0711792 2.1503150 2.2041033 2.0729156 1.8554651 2.0022895 2.4321272 2.3951974 1.9449301 1.9969906 2.6802411 2.0948868 2.0616751 2.3043690 2.2851088 2.2618737 1.9339999 2.3299221 2.7876863 2.0275025 2.1288594 1.8165444 2.0233859 1.9757831 1.9184577 1.8990597 1.9652764 2.0887180 2.1354143 1.9010892 2.2555673 2.3832153 1.7709412 2.2674037 1.6563326 2.0727127 2.0494136 2.2607718 2.7788874 3.6786420 4.0627845 2.6093669 2.7139298 3.2569429 3.0429568 2.1992622 2.6979268 2.8260667 2.0597792 8.9999990 3.6937285 2.4684141 1.6943349 1.6660698 2.4036299 1.6686857 1.5456448 1.6959373 1.6804014 1.7068937 1.6450424 1.6417157 1.6517653 1.7787341 1.4973515 1.7176321 1.6668935 1.8023112 1.6865852 1.6551199 1.8076722 1.6543644 2.1518884 1.7558962 1.8207819 1.9193307 1.8410927 1.8495189 1.9512539 1.9640746 3.5827142 3.5827142 3.5357787 3.5357787 3.5357787 3.4766252 3.7740228 3.5311617 3.7669288 3.8913936 3.8588448 3.2579864 3.2579864 3.7965589 4.0400207 3.2464749 4.2509877 3.0134287 3.0134287 2.7281960 2.7281960 3.9408911 3.6492516 5.4111944 5.4111944 4.0650155 3.4531145 4.3993298 4.3993298 4.4741739 4.4741739 4.5679605 4.5679605 2.7596677 3.8121374 3.5805277 2.2683813 1.4466729 1.7036012 3.0951668 2.2582917 
RHOMAR001117_KOG0265                                                                                                                                   3.0241921 1.9114752 3.1212859 1.7197455 1.5679013 3.1356071 3.4116093 1.9370454 2.9539508 1.7828280 2.1229037 1.6877224 3.0974222 1.8769670 2.2719678 1.6338931 2.6591029 2.3947487 2.0446007 0.0000000 1.9630916 1.8348144 1.7362272 2.1857894 1.8785061 2.8754512 3.6827162 2.7157148 2.5809418 3.5861384 2.3891390 2.2844107 3.0709068 2.5946012 2.7676375 3.1888562 2.0919343 2.3544121 3.5599146 2.6157790 1.6695671 2.9471635 2.7469256 2.8340749 2.2211955 3.0600909 2.1640199 2.1944438 2.4587470 2.3258539 2.4632234 2.5026727 2.4557878 2.7444927 2.7717606 3.0093527 1.5426647 2.8931556 2.7405442 2.5583247 2.5278454 2.2739396 2.7583977 2.1080982 2.2323109 2.6884051 2.5004333 2.2951145 2.6489325 2.8039311 3.4472721 1.3117625 2.5368613 2.8806944 1.2868587 2.7157358 2.3206575 2.7243471 3.3092743 2.3520143 2.6697806 2.1987083 2.7339238 3.3717215 2.9560852 2.2474183 2.6392125 2.3357195 2.6927054 2.8479060 3.1550393 2.5331002 2.6642009 2.7135054 2.5462038 2.6708053 2.4301125 2.6150452 2.5651322 2.5222937 2.7264166 2.9349366 2.7270073 2.4633415 2.5031957 2.6875958 2.5981964 2.6162223 3.1343636 2.6325874 2.7296132 2.6497511 2.6826378 2.8945520 2.6710801 2.5965612 2.6188870 2.4702257 2.5051361 2.4379424 2.7550395 2.9396027 2.3708878 2.6926297 2.5666992 2.3252897 2.8490320 3.0262303 2.9052628 2.4688502 3.2368732 2.9741586 3.3669205 2.9559535 3.1643724 2.5244797 2.4990663 2.2597349 2.5107498 2.4174062 3.0243981 2.5072735 2.2928845 2.7552082 2.6540889 2.9643462 2.4760602 2.4302646 2.3601722 2.3169881 2.3597628 2.3277477 2.3792546 2.3036095 3.6207103 2.3534201 2.4243600 2.0848524 2.1983762 2.4344219 2.3372379 2.3608766 2.5027869 2.9928985 3.0109710 2.1033410 2.3898832 2.7541227 2.7883179 2.6472276 2.2158928 2.4162599 2.5928048 2.8598933 3.0022585 2.3475555 2.3543098 2.7186825 2.5903934 3.2828452 2.4787676 2.8255739 2.8773716 2.8759254 2.7398109 3.0119311 2.5034327 2.7371581 2.5849917 3.0216521 3.0532910 2.6806311 3.0360872 3.0507573 2.6981900 2.8508497 2.8326259 2.6579592 2.5443663 2.8684247 2.6483466 2.8135977 2.6510580 2.7616178 2.9199778 3.0085848 2.7848258 2.8971377 2.5397557 2.7097797 3.0885689 3.0825766 2.9125594 3.0488897 2.6593998 2.7593716 2.8738757 3.0353054 3.1900334 2.9589266 2.9825638 2.7848372 3.2576267 3.5904172 3.4468359 2.8978363 3.0357232 3.1236285 2.6893619 3.3809973 2.5901594 3.0502173 2.8136167 3.1264290 3.0997099 2.6983784 3.1107365 3.2778582 3.3375928 3.0590248 3.0422829 2.7069781 2.6532877 2.8956061 3.0302662 2.8748754 3.1151194 3.1722069 3.4386691 3.2772377 3.1738308 3.6597884 3.0456507 3.1567053 2.7952092 3.4517224 2.9111289 3.1854702 3.1945832 2.9496813 3.2431885 3.2596654 2.7508153 3.2242888 3.2246511 2.9734996 2.8083176 2.8707110 2.8648044 2.6175365 2.8399952 2.8816654 2.7636872 3.1187150 2.6620271 2.7898633 2.8423536 2.7453408 2.4931393 2.5389583 2.7485501 2.6840966 3.0604689 2.4449097 2.5249130 2.3718784 2.7259673 2.5295939 2.2279858 2.8031497 2.9095453 2.7370477 3.0545181 3.0374804 2.8195563 3.3885446 2.3158425 2.5592687 2.5335092 2.7226211 3.0295887 2.7816556 3.3532366 3.6902030 3.1250491 5.2920463 2.3830955 3.2208721 3.2867783 2.3950272 3.1615395 5.6053617 2.7380455 2.8267595 2.7855022 3.7280891 4.5038544 5.2334677 3.4946603 4.4928328 6.7183426 4.9427702 4.5939877 4.8092604 4.7068098 3.7446068 5.1906270 2.9189264 4.4963682 5.3738570 1.7525250 4.5069145 5.4127139 4.5479531 4.3468615 3.7593200 4.4789361 4.3670203 4.3551933 5.3027144 4.3105769 3.6590894 5.2477673 4.8641767 4.6365654 4.2626470 5.5709122 4.6209817 4.4799289 4.9760916 4.6257254 3.7119386 4.9584401 3.6270975 5.6855293 3.6839208 4.9521744 4.2213031 5.0528803 2.7784568 2.6912032 2.9512321 2.9646059 2.6981560 2.8099938 2.6170467 3.0604684 2.9930993 2.9155278 2.5553923 3.0520000 2.5597806 2.9326241 2.5677403 2.9956410 3.0484993 2.9657265 2.8671609 2.9940625 3.2020258 2.9538374 3.0079265 3.1619015 2.7702534 3.2810896 3.0083337 3.1607925 3.2335743 2.9563573 2.4922884 2.9791730 2.8870045 2.8530675 2.7654444 2.9297645 2.5835694 3.0621603 3.0764063 3.0587439 2.8506302 2.8082340 2.9789341 2.7947486 2.9676225 3.0788017 2.6585151 3.0853969 3.1320773 2.9499789 2.8210851 3.1459330 3.2910962 2.7680336 2.7604989 2.1690669 2.9360138 2.5465451 2.5253117 2.3146255 2.5977162 2.9611923 3.0295673 2.4357686 2.1712397 2.7235230 2.3965063 2.1217055 2.1496013 3.1945959 3.0529491 3.0393291 3.1300061 3.2395141 3.7307152 2.5845504 2.4527327 2.8647573 2.1868855 2.8638307 3.1441984 3.1807673 2.8987113 2.5392938 2.5890772 2.7227460 3.0923836 2.6221157 2.6289384 2.6271977 2.9088744 2.5663902 2.5970375 2.4403011 2.7967868 2.7014517 2.6747913 2.4693870 2.8853208 3.1368204 2.5504061 2.8024725 3.1295920 2.9721175 2.7683237 2.5778802 2.7407858 2.8119192 2.7999057 3.0783072 3.1393650 2.9264953 2.6857200 2.6985867 3.3458157 2.8334199 3.0655134 2.8530387 3.0328011 3.1315447 3.0142785 3.1365998 3.1870573 2.5765405 2.6819488 3.1484812 2.9511921 2.6451448 2.0626042 2.5466007 2.4356794 2.5741364 2.5813732 2.5892832 2.5780207 3.3386234 3.0741993 2.9205279 2.2332887 2.9835953 2.7781623 2.2342426 3.4673437 2.3053525 3.1599974 2.3901271 2.5637234 3.1997047 3.0156086 2.2118986 2.9281086 2.7071711 2.9863401 2.8197363 2.6746615 3.1501743 3.4905525 2.8731605 2.4337208 2.2531098 3.1522822 3.0247234 3.4077200 2.9481928 2.2717434 3.5140039 3.1355194 2.9826269 2.7869220 3.4248415 3.2118587 2.7869220 3.2301043 3.0313043 2.8776523 3.1924329 3.3632308 3.3360537 2.8037934 3.3070064 3.1250961 3.1612624 3.1923012 3.2687801 3.3163833 3.6053683 3.2992640 3.4227661 3.0473631 3.2103419 3.1795780 3.2145902 3.3894763 3.0569956 3.3187909 3.1330234 3.1848300 3.6498619 3.1800573 3.4166157 3.2084854 3.0809171 2.9721685 2.9592671 3.0564765 3.4078649 3.0242473 3.2796866 3.1732066 3.1027182 3.8242622 5.5518834 3.4437512 3.7257419 3.8296809 4.2278278 2.8829902 3.2315364 3.1331473 3.4531548 3.8652938 3.1557240 2.8116074 2.8772099 3.3401094 3.2380027 2.9259370 2.7518545 3.9168665 3.3641597 2.9840940 3.1169688 3.0393064 2.9056418 2.5368951 3.0547393 2.7656047 2.7634990 3.2428164 2.8941530 3.2287351 2.9493860 2.9506730 3.1545018 3.1691622 3.2237649 2.4728584 3.2283221 2.9432389 3.1575548 2.9966178 3.0873852 3.2008202 2.8659681 2.8177964 3.6836882 2.7639770 2.7518133 2.7054151 2.7354101 2.5072376 2.6599598 2.6694830 2.6829471 2.6328618 2.4572251 2.5373375 2.7586332 2.8878895 2.2342680 2.7945220 2.7425076 2.7226972 2.9231420 3.4181004 2.6878814 2.8089213 2.7954887 2.9020978 2.7884412 2.4309750 2.6924986 2.6696420 2.8162854 2.7930771 3.0943869 2.7243573 2.8592759 2.3687983 3.0149443 2.7437584 2.9836199 2.7647280 2.7560240 3.2835506 3.1335321 2.8664446 2.5916692 2.6306870 2.8653817 2.6055781 2.9995436 3.0506649 2.9043195 2.9537128 2.9742891 2.9903358 2.7753690 3.7365010 3.5361370 3.1547903 3.0192030 3.4825053 3.0006517 3.2610576 3.0037609 3.0776077 3.1802160 3.1693075 3.5111926 2.9505939 3.1357100 2.8597648 2.7974759 2.9237546 3.0544461 2.9429980 2.9731603 3.0348526 2.7654853 2.8241393 2.9745493 3.0777902 2.9160153 3.0286333 2.6534588 2.9894878 3.5241765 2.9556294 3.2093819 2.9958300 3.4286403 2.9928211 3.1083100 3.3854353 3.3349519 3.5797376 3.1855457 2.9431609 3.4115838 2.7034558 3.7098457 3.0902826 2.7757040 2.3262164 2.3919520 2.9225892 2.6593288 2.3510004 2.8986664 2.7652899 2.2925767 3.0945312 2.4822359 3.0383025 2.8058608 2.2596015 2.3628408 2.2364681 2.4110891 2.6017594 2.9184755 2.2007574 2.8293573 2.6150772 3.2757443 2.4067008 3.9945152 2.0812567 2.5228230 2.4217951 2.4309573 2.4465062 2.2841634 2.7143957 2.8981867 2.6328115 2.7011930 2.2868781 2.5265459 2.7297700 2.5652007 2.1972833 2.9102956 1.9489111 2.4811723 2.7084128 2.6556730 2.4528515 2.7869927 2.5781422 2.7649609 3.0965284 2.7414702 2.4238153 2.8155150 2.8882674 2.9946941 2.4178347 2.3054812 2.6570923 2.1283704 2.5099723 2.6287574 3.0885128 3.1306961 3.7965487 3.0088347 3.5046209 3.1545766 2.8229027 2.4273969 4.2399890 2.3131640 2.8756830 3.7059517 3.7462149 2.6579300 2.4987126 2.7768764 2.4983547 2.3805102 2.6170281 2.2485946 2.5698790 2.4781832 2.6653351 2.3604351 2.5157321 2.4766341 2.3623958 2.5867656 2.8895202 2.8987052 2.9681123 2.6304097 2.7470009 2.5743004 2.3513351 2.7241490 3.0441430 3.0780558 2.6458781 2.6518938 2.6562125 2.7772465 2.8179031 2.9612498 2.8585540 2.7265334 2.7717494 3.1224235 3.4166122 2.5356377 2.8646684 2.6488174 3.1426095 2.1895620 2.3327114 3.7254639 2.5114051 2.2985607 2.5540074 3.8669989 2.8158793 5.9455096 2.7229370 2.7423428 3.0429014 2.2575302 5.1003259 2.5055046 2.4354688 2.7429515 2.3740167 2.4070929 4.8801534 2.5017677 2.6141049 2.6393285 2.6326877 2.9829671 2.5551510 3.3582550 2.2893480 2.7760592 3.1294470 1.8095845 3.4251124 2.1060888 2.7255536 2.4948878 3.7552668 2.3862484 2.5209021 3.0990701 3.2707034 3.4317916 2.7110948 3.0150062 3.5379241 1.9612655 2.8075845 3.1057627 2.4259142 3.3410026 4.0116877 2.3245285 3.3255561 2.2305948 2.8238613 2.4316958 2.3807611 2.1317280 2.3448355 2.5814630 2.2918283 2.7214867 2.3579759 2.4914500 2.1465549 2.0235371 2.5040501 2.3092837 2.1547174 2.5384988 2.6207350 2.8301772 2.1228508 2.7480581 2.8592804 2.9050879 2.6570703 2.4247974 2.5388459 2.3979244 2.4631494 2.6440767 2.3007361 2.5156807 2.5465126 2.5821944 2.6282434 2.5585504 2.9456063 2.9112035 2.5436131 2.6347476 2.3804223 3.4825431 2.7132528 2.6133247 3.3243878 2.6071573 2.2649200 3.1029682 2.6703412 2.7737639 2.1112518 2.5128893 2.2995345 2.6171521 2.8536030 2.5503007 2.9287536 3.3850168 2.9535781 3.0460904 2.8893842 2.9333482 2.2944099 2.7333134 2.5806004 2.9360129 2.7729833 2.7265540 2.4116244 2.5083720 2.9078570 2.7880970 2.2840709 2.5727961 3.4248293 2.8115349 3.3879135 2.4923192 2.1771016 2.4932134 2.7912254 2.6051847 2.5710561 2.9920491 2.9717638 3.4201810 3.5672542 3.0887619 3.5400015 3.5147823 3.2989900 2.7471605 3.1417873 2.8854289 2.8740052 2.9012961 3.2994866 3.0344387 3.1181373 2.9771038 3.1597865 2.8768529 3.0525634 3.3461959 3.1463975 2.7067440 2.9332613 2.9850078 2.9289118 3.1011527 3.2873976 3.1648493 2.9416717 3.2104473 3.5031380 3.4381470 3.0095393 3.2099510 3.7028229 2.9578727 3.1832625 2.6526864 2.7701883 3.8796534 3.6057240 3.7156543 3.3101129 2.9664761 2.2301908 2.5733221 3.7670094 3.2719524 2.4677387 3.3119557 2.6706641 2.4724133 2.3335204 2.6369469 2.4714633 2.3413693 2.4802133 1.9484166 2.6956987 2.5907762 3.1378420 2.5018198 2.8736078 2.4312514 3.8770247 2.5175927 2.5537984 2.1921291 2.0977891 2.1767808 2.9271144 2.3966719 2.6125897 2.4348411 3.2546699 2.3672773 2.5218710 2.1709598 3.5461314 3.3050935 2.1682234 2.8181042 2.5278592 3.2112163 2.3704538 2.4978728 3.9013715 2.4980628 2.4154747 3.1693640 3.0616677 2.7290952 2.5857184 2.9231772 2.8099906 2.5932370 2.5578569 2.6451062 2.6802443 2.7340876 2.6592200 2.7880434 2.6869191 2.9051969 2.5373811 2.8806642 2.7281044 2.8031315 2.4369189 2.5828654 2.5864473 2.5016297 2.6555486 2.8947454 2.4606812 2.7904777 2.7610703 2.4737439 2.5974220 3.1866873 2.3786806 2.6264433 2.6957538 2.8260199 2.6918696 2.8372776 2.7573560 2.6453272 2.8540520 3.2014474 2.7317543 3.2760097 2.7374971 2.9669069 2.1263935 2.1912337 2.0245400 3.1025226 2.1185219 2.1042394 2.1942756 2.0362511 2.1713366 2.1541214 2.1859516 2.2492003 2.1110377 1.9534022 2.0596646 2.9354612 2.2014962 2.0826702 2.2942554 2.6636994 2.9147576 2.3165399 2.2995330 2.5478703 2.0350690 2.1768237 2.2571965 2.6353387 2.9459124 2.2656418 2.5577219 2.7382456 2.4735289 2.0689364 2.8777825 2.2853481 2.6212472 2.2342592 2.5534653 2.8781317 2.2549077 2.4815594 2.9463028 2.7562378 3.0797098 3.2716219 2.7624723 3.7104152 3.2998501 2.6568387 2.9405178 2.9997497 3.2342824 3.0853248 2.8810854 2.6563299 3.4931434 4.9309778 2.9407560 2.1695558 2.7829142 2.6299418 2.2042212 2.3574744 2.4261032 1.8864335 2.7691839 2.4216052 2.8762316 3.2699018 3.2277969 2.6622347 2.5060905 4.1592474 2.5212265 2.2682044 3.5922942 7.0242123 4.0729838 3.4234447 3.0163113 2.6718941 3.0008198 4.5720859 2.2625286 3.2406877 2.2132061 3.2119377 3.1727763 2.6134740 3.8623571 3.0077428 2.5187267 3.4389150 2.5604622 2.4914087 2.8797772 2.7843637 2.2227006 8.7796380 8.9999980 7.9791046 5.9151703 3.1097132 8.6725695 9.0000000 7.0256049 3.4419331 3.7125386 7.5419532 4.2472750 8.9999984 6.7793727 5.6079042 4.6559049 1.6965732 6.1278761 7.9492051 5.5641391 4.3423371 7.7596414 5.9786935 9.0000000 6.8672890 4.2242457 4.6646069 7.0998036 8.4586993 8.9999980 8.2471283 6.2273569 2.6901902 2.7769891 2.5050818 2.6074624 2.7783982 2.7918431 2.9228056 2.6712942 2.6113916 2.5685639 2.8061486 3.0851590 2.6340103 2.5687743 2.4655283 2.4046022 2.8674939 3.1754595 2.7846081 2.4717899 2.6715803 2.6958344 2.5611203 2.7293763 2.5531811 2.6919684 2.8043236 2.7658382 2.9647218 2.6451792 2.6581733 3.0061858 2.8897772 2.8832352 2.6721753 2.4683888 2.5163681 6.1320333 3.0560530 2.4465858 2.8459272 2.7876815 2.6447764 2.8123582 2.9259431 3.0146408 2.7337849 2.7752612 2.7843332 2.9836461 3.1760979 5.0730607 3.0475981 3.1435257 5.5935463 5.3392695 5.5073370 4.9860941 5.0585917 4.9955086 5.9890883 5.0337075 6.1714366 5.7666292 5.7556411 5.6347153 5.2772233 5.2270001 5.8231440 5.2304618 5.5001226 6.7073872 4.8939050 5.7341808 5.7173984 8.9043826 3.2788676 3.3711184 3.4620546 2.9598810 3.5079543 3.5502575 3.3017693 3.3983605 3.6183650 3.1510439 3.2727998 3.6664143 3.4836439 3.0438907 3.3949677 3.5481733 3.7694334 3.0139644 3.5858717 3.7412497 4.0756143 3.5898568 3.5151816 3.2594321 3.3381438 3.0382072 3.9661102 3.0336123 3.5733449 3.4316034 3.1401871 4.1676671 3.2715043 3.5466575 3.8928439 2.9203526 4.2298858 3.1454008 3.3167660 3.9320112 3.5001992 3.9430124 3.1130284 3.8104835 4.1518289 3.1082240 3.4449562 3.2252813 4.0591781 3.3251739 3.3200442 3.0431351 3.7344763 4.1099843 2.9183277 3.0491115 3.3844636 3.7143324 3.1529154 3.3525839 3.1242389 3.0332085 4.0499499 5.1647736 2.8639971 4.1039671 4.4277730 3.6868222 1.9821969 4.3968323 3.6924639 2.6745809 3.8106582 3.6330629 3.3062346 4.0965119 2.7731975 3.0485751 2.8832764 2.7470561 3.4414751 3.1353093 3.9411473 4.0566137 3.4449918 3.8357348 3.6050180 3.8522158 3.4077480 3.4672906 3.5906769 3.1493157 3.2216523 2.8980626 2.9199898 3.3397288 3.4482525 3.0917839 3.2442054 3.3568005 3.4612284 3.6132206 3.4722875 3.9588551 3.7338590 3.4248190 2.7769881 3.4387443 3.2487045 3.8577423 3.5108316 3.7970754 3.2247017 3.7565502 3.8902770 3.2915836 3.5813939 3.5323243 2.8964954 3.2210275 3.1343407 3.8490378 3.7938879 3.5655954 3.8338353 3.1778747 4.0447532 3.4182088 2.9242617 3.1704734 2.9594641 3.4845391 3.5748095 4.0209045 3.4649828 4.6734767 3.2364763 3.5626801 3.5562344 2.4236231 3.1238457 2.9532960 4.5483403 3.5491659 3.0379521 2.7029336 4.5097737 3.5522605 3.4269948 3.0087049 5.1858748 4.2665267 3.8963868 4.0813918 5.1969666 3.2996154 5.1445810 5.8518125 3.8993976 3.9687227 3.3134653 4.3372679 4.5971552 4.4643045 4.3490995 3.2927106 2.6951169 3.5861835 3.2777534 3.7696259 4.2430761 2.9350720 4.4359728 3.8267845 3.1479946 3.0091868 3.1763340 3.2663159 3.1979438 2.9126021 2.9818763 3.0273255 3.1266720 3.2579547 3.4945607 3.3398204 3.0702499 3.2762710 3.1825571 3.3982441 3.0476676 3.1302397 3.6261904 3.3221177 3.1086896 3.8958854 4.5531892 2.8473903 3.2213140 3.3797047 2.9221736 2.9879150 3.2932379 3.8738157 3.5102003 3.4012598 3.0948695 3.2697786 3.3316157 3.4078884 3.4575997 3.3927418 2.7873532 4.0096388 3.4953698 3.0616797 4.1147422 3.2623727 2.3608541 3.6583626 3.2110143 7.8713533 2.9141119 2.9525863 3.1997781 2.8416031 2.2489115 2.8074785 2.1362182 2.7515408 4.5294342 2.5824974 3.6100467 3.0253227 2.2510752 2.0233413 4.4727702 3.4766870 3.1969410 2.7263920 2.4246039 2.7278960 2.6941361 3.1305873 3.4255219 3.3380158 3.4556395 2.1723695 6.5981416 3.9860493 3.3641821 1.9947633 4.0124460 6.4840262 3.0508281 2.7581554 2.9108552 2.7247440 2.5332436 2.6722525 2.4765442 2.6411811 3.0049868 2.7640589 3.0417696 3.0350125 2.9735726 2.7173831 2.9220012 2.6608155 2.9490289 2.8155240 2.7756684 2.8834165 2.6169678 3.1537188 2.9604733 2.8932800 3.0847726 2.4440045 3.0610723 2.8185040 3.0596010 3.1186049 3.0450574 3.0011042 3.3525200 3.0160097 3.0075845 3.2000804 2.8029625 2.7112073 2.9277751 2.8727010 3.8235366 2.6653570 3.1168476 2.9260266 2.7508794 3.5147428 3.5501664 3.7802144 3.7977359 3.8437559 4.1201559 3.0748238 3.5542704 4.3299870 2.8743711 2.6867920 3.7618373 3.6695088 4.8530541 4.8521344 3.2582713 3.3724033 3.4569608 3.4365451 3.4298810 3.6173947 3.7459509 3.8300127 3.2349682 3.3569154 3.5821314 3.3482312 3.5567509 3.5390478 3.6963386 3.4110679 3.5015031 3.3326849 3.8862703 3.7277135 3.1999958 3.2250797 3.5298321 3.4796667 3.2567531 3.8112396 3.7490799 3.0837893 3.3821557 3.8547474 3.3962486 3.2025420 3.8712734 3.6497878 3.1697961 3.9104960 3.5847094 3.2992399 3.9057582 4.1490475 3.5713624 3.4695288 3.8796494 4.2280969 3.9312952 3.5366272 3.7642799 3.3752978 3.4071470 3.4887799 3.5610978 3.5923919 3.6784467 3.5557856 3.3040629 2.8842527 3.1640657 3.0170978 3.3574057 5.0014646 2.9317542 3.1630730 3.0082102 3.2788693 4.1020345 2.8969484 3.2791905 3.2164281 3.4227592 3.0401614 3.6146133 3.1170279 3.0284880 3.1711071 3.3991685 3.7533550 3.1809921 2.9602848 3.9422114 3.7485931 3.3448400 3.2653125 3.8078376 3.7183446 2.9825275 3.4964183 3.1468665 3.5853972 3.1574429 3.4602898 3.0287105 2.7962544 3.0030553 3.1195525 3.2896517 3.0344246 3.0640657 3.0711934 3.3185610 3.3056799 3.3946660 3.2965274 3.2391438 3.1578250 3.2785580 3.0947671 3.2250287 2.8093574 3.1586889 3.4576677 3.2968631 3.1010089 3.2501737 3.3630135 3.7470738 3.0452187 3.1161373 3.6408830 3.7880433 3.0607950 3.1199520 3.0012885 3.1360901 3.6080403 3.3353355 3.2358477 3.6186440 4.0023701 3.0864845 3.2196033 3.7765441 4.1277555 2.7470218 3.0153324 2.9276164 4.0559150 4.1875802 3.3208201 3.1564034 4.9134496 4.1042935 3.4619540 3.5736131 4.1809493 4.0284160 3.6344528 3.5186919 3.3399177 3.5386771 3.3265163 2.7823185 2.5160868 3.7548200 3.8984820 2.8634725 3.4182357 3.8732050 3.9115868 3.4067019 3.1441451 3.3384923 3.7896379 2.9256386 2.9987198 2.8080350 3.4226964 2.9961167 4.6334752 4.3906867 4.6921354 4.0692079 2.1316125 3.5779558 3.8533850 3.8223681 4.1530361 3.1462347 3.5297976 4.9645692 4.7162108 4.7973413 4.1652867 4.7174619 4.1287985 2.6639058 2.7067351 2.7518457 2.8967536 2.6045610 2.7287832 2.6105407 2.9206506 2.4922274 2.5764176 2.9160203 3.1057964 2.9433200 3.1684751 2.8538465 3.1155034 2.7667504 3.2175999 2.8465884 2.4791292 2.5957664 2.9916915 2.9970185 2.8369599 2.5824380 2.8341700 3.3140265 2.8522042 3.2963024 2.7823611 2.9205444 3.3812897 3.1059106 3.0161200 2.7816139 3.3195772 2.8651482 2.5526481 4.9374504 2.9401772 3.4106590 5.4242973 4.6863292 5.2363904 4.8637751 5.3347608 4.7795013 3.7998111 4.8397327 2.4772326 4.8500736 4.9744203 4.3307194 4.3186295 4.3579205 4.8143260 4.3958871 4.9009019 4.5524942 3.7937940 5.3271679 4.9839396 4.9713457 5.0173638 4.5853745 5.4033700 4.3807911 5.5245179 5.0743308 3.9583633 3.6998295 4.8532768 3.1187293 5.8523432 2.4069808 3.3979047 4.7241150 4.3801504 5.5788787 5.1714185 2.9924573 4.8514554 3.2371729 4.5606787 3.6694452 5.8319991 3.4507036 3.3211243 3.5226668 3.6124617 3.2762659 3.4856141 3.8221127 3.5642407 3.6132937 3.1088336 3.1508087 3.1341832 3.8241513 3.7708128 3.5235231 3.4574572 3.3854437 3.4383467 3.3861177 3.5263878 3.5172795 3.3592134 3.2423433 3.0231732 3.3829834 3.4943697 3.3780434 3.1973738 3.5834137 3.2308482 3.4303283 3.4882886 3.6388268 3.0579976 3.2735117 2.7602409 3.2335069 3.4876087 3.3848468 3.5529459 3.7573847 3.4725538 3.4212316 3.5095609 3.2583909 3.5505480 3.4467895 3.8484342 3.6679279 3.2243742 3.4288772 2.9135173 2.2773496 4.5553466 4.7877829 5.4206223 4.4488397 3.4226091 3.2686727 3.4091672 3.2817391 3.7049477 3.3330555 3.3311089 3.4745084 3.2942843 3.5261396 3.3527321 3.4912566 3.3067750 3.3720329 3.5117977 3.8714751 3.6102214 3.9023817 3.3342357 3.4861696 3.4513788 3.7661783 3.3951135 3.4824679 3.3042116 3.9360553 3.5487341 3.7277635 3.9391307 3.6980185 3.8582875 3.2120504 3.3901067 3.4854131 3.5677622 3.3394834 3.7795881 4.5279922 3.9553482 3.2634405 3.7132229 3.4539211 3.2369216 3.8205797 3.9582597 3.4966902 4.0060110 4.1929042 3.3132646 3.7293657 4.3133049 3.7910441 3.3040489 3.3197902 3.0143511 3.7442221 3.8216072 3.5649430 3.6898528 4.0793106 3.8960389 3.3425089 4.2355178 3.3610501 3.2263810 3.8616233 2.7161245 3.0912829 3.3602645 3.1255674 3.0706638 3.1300803 3.3347046 3.9072640 3.4987691 3.5201389 4.0440065 3.0751963 3.4439807 3.5907797 2.9446793 2.6186957 3.1329105 3.0066889 2.7622047 2.9241225 3.0928603 2.7359446 2.9882756 2.9481319 3.1721815 3.2314830 2.8713855 2.8443536 2.5327178 3.1554824 2.9453584 3.3906685 3.1693316 2.8153903 3.3922420 3.4183336 3.2288027 3.4657077 3.2031015 2.9167980 2.7294929 3.4157857 6.0325005 3.1204566 3.7537854 3.8728211 3.2843691 5.1395073 2.7452752 2.9396097 4.2014490 2.5330055 3.0087273 2.9834279 3.5625380 2.8347105 2.4753088 4.2165572 4.9447754 4.7366005 3.0776691 4.2205145 4.1490079 5.4566305 3.8237712 3.9293858 4.1353024 6.3224383 4.5604527 4.5065445 5.2499113 6.1747614 5.3586029 2.5509697 2.9121015 5.0119017 4.8524190 7.3291966 3.9472738 4.5120061 4.5737321 3.7092432 4.3460822 4.8407785 4.3603902 4.0078802 5.0602997 3.9114629 5.4604800 4.9521825 4.0717678 5.0065591 4.1034040 3.9891225 5.1178467 4.1636833 6.7896740 4.9584494 4.3326998 3.8089923 4.7070207 3.7029496 4.2844321 3.4035939 3.7285691 3.5374965 4.0324778 3.7375046 3.4006490 3.5082739 4.0894003 3.9383555 3.4331610 3.9591698 4.0163274 3.5692652 4.3925211 3.7846508 4.3768439 3.5732307 4.3527226 4.2354316 4.3236950 3.7240250 4.2200941 4.0975178 3.6943282 4.5377776 4.1816146 4.5213474 3.8147737 4.3958855 4.3492889 4.1805477 4.2023554 3.4491663 3.9140340 4.0864125 3.3560833 5.5038871 3.6011816 4.1953718 3.5530039 4.7524263 4.3567745 7.0836752 3.1525814 6.2929923 3.4296524 3.8590538 4.2936897 5.1511760 6.9921147 4.0897784 4.6919940 3.2444408 3.3030525 3.3318191 3.2141916 3.5063895 3.1923937 3.3997272 3.4199592 2.8387550 4.0050523 3.5624125 3.6057566 3.7265801 3.7101499 3.9378874 3.2503577 3.6026556 3.6503955 3.1695814 3.4583633 3.2570664 3.5700729 3.3112852 3.3439634 3.3961983 3.3345116 3.8367280 3.8430733 3.2647078 3.2447512 3.7417650 3.1314447 3.7591470 3.5083878 3.6413901 3.8397236 3.8838959 4.3698122 4.3545111 4.2339463 4.0994993 4.6783225 3.7581328 3.7258727 3.7322311 4.1867003 3.5337248 2.4326895 5.8136584 5.7846560 3.5778707 3.3665171 2.9925013 3.9507682 3.1976956 3.0985903 3.0260884 3.0421778 3.1505014 3.0957257 2.9263217 2.9149850 2.9957774 3.0857671 3.1157529 3.0064349 3.3929290 2.9640716 3.1845689 3.3642682 2.8846600 4.1295869 3.0613906 3.0807345 3.0405580 2.9090606 3.0359471 3.3094254 3.0420397 4.4100896 4.4100896 4.3617803 4.3617803 4.4319904 4.3400718 4.9507939 4.6917730 4.6355231 5.1779672 4.8846277 4.1256517 4.1256517 4.8813911 5.0790792 4.8296535 4.8864285 4.4882881 4.4882881 3.6009773 3.6009773 4.5029401 5.9249779 5.0444235 5.0444235 4.2853812 3.3392836 3.8372134 3.8372134 3.9685666 3.9685666 4.1722163 4.1722163 4.3662407 4.2931330 5.3771662 3.0960014 2.3243679 3.1339131 4.5436664 2.7528182 
BAFFRI058479_KOG0265                                                                                                                                   2.4271642 2.0965509 2.4959124 2.2411585 2.0050050 1.6579154 2.6187563 2.1115592 1.8477237 1.9637827 1.3962303 1.8798840 2.1647869 1.9574634 2.1890929 2.1603539 1.4282359 1.4753337 1.2448085 1.9630916 0.0000000 1.8122127 2.5620607 1.5010060 1.8809551 2.0416286 2.8072385 1.6810540 1.7846073 2.2006219 2.0582501 1.6372957 1.8996856 1.6851184 1.7156819 2.0945740 2.1545699 1.0399287 2.4925891 2.0231130 1.9521550 1.9931180 1.7592299 1.7857115 1.7607715 2.0175262 1.5572880 1.4232746 1.7112666 2.0363614 1.3874961 1.7515241 1.5251769 1.8985665 2.0032892 1.9636991 2.0830283 1.7609071 2.1290426 1.7208426 1.5272350 1.4477201 3.2500620 1.4475167 1.9715212 1.3462371 1.4019865 1.8543563 2.1348505 1.6306319 1.9267002 1.9756199 1.8695782 1.9717610 1.6586219 2.0617605 1.7904520 1.7253750 2.4495847 1.8358090 1.8009558 1.6976595 1.5952202 2.1588453 1.9602377 0.9299409 2.1517635 1.4360174 1.7244501 2.1035358 2.5032743 2.0693813 2.2089419 2.2015546 2.2088823 2.1086307 2.0189827 1.9720857 1.9874909 2.0418788 2.0483839 2.1160755 2.0080579 1.9457630 1.9633503 1.9802106 2.0997639 2.0746359 1.9957394 2.2053801 2.2043047 1.9391063 2.1734446 1.8921261 2.0268743 1.8692023 2.1212074 2.0733794 2.0426904 2.0252246 1.8418796 2.1506389 1.9222294 1.9953994 1.8335814 1.8850907 2.3432574 2.1992230 1.9413044 2.0238407 2.9135679 2.5196834 2.1662058 2.1889956 2.4916673 1.5433356 1.8780060 1.4768211 1.7814120 1.5987446 1.7497216 1.6829603 1.4390707 1.6864243 1.9129731 2.0191518 1.4099218 1.5114048 1.4982318 1.5369689 1.6442879 1.8046307 1.6395096 1.3273664 2.3053559 1.4828572 1.5102531 1.4945750 1.5201956 1.6649926 1.4638119 1.4390300 1.6449485 1.9768119 1.9763067 1.4861206 1.6160693 1.5595339 1.7715211 1.6543275 1.4529797 1.6758919 1.3934386 2.0211794 1.9456713 1.8334433 1.7176475 1.7190552 1.6564440 2.1776349 1.7766499 1.7606598 1.8421584 1.7782012 1.8402201 1.7822160 1.8374858 1.9384413 1.8889226 1.9709333 2.0060633 1.7633596 1.9849047 2.0432188 1.7143333 1.8577147 1.7571036 1.9971558 1.8941645 1.9751917 1.8032360 1.8843413 2.0037947 1.9251876 1.9226923 1.9434375 1.9347276 2.0668362 1.9522394 2.2088266 1.9588867 2.0579735 2.2342317 3.0997458 2.1643324 1.6767874 1.9846191 2.3299907 2.2834970 1.9721984 2.1576917 2.0375247 2.2398557 2.2699966 2.1439434 1.9818810 2.1828117 2.1820954 2.3217017 2.2040558 2.0283047 2.0214129 1.8135593 2.7971799 2.2949721 1.9274239 2.4912233 2.0945430 2.2347614 2.0127451 2.1049352 2.0954106 1.9352832 2.2431688 2.1586399 1.9402022 1.9914974 2.0419071 2.1786420 2.1144542 2.0260949 2.7425292 2.0180193 1.9561411 2.2338261 2.1472853 1.9436004 2.1595050 2.1822431 2.2558680 2.0507783 1.9387101 1.8887312 2.2058218 2.3017276 2.2886592 2.1750343 2.0872571 2.2281806 1.9998770 1.9144427 1.9734143 2.0513513 2.2133733 1.8922079 2.3837433 2.0624763 1.8609226 1.5658654 1.9149156 1.8468402 1.8711594 2.2449727 1.7461032 2.0076757 1.8181486 1.8105987 1.9175702 1.8829034 2.1228090 2.2534471 2.0821919 2.2655620 2.4024381 2.2894868 2.6443769 2.0642520 2.0391800 2.0007416 2.1643346 2.1125353 2.0207091 2.4300877 2.6427586 2.1978513 4.1961872 4.3762673 2.6982155 3.3063499 4.2809011 1.8470392 3.6313219 2.7583335 1.8163530 2.5076866 2.9003993 2.5410425 4.3693562 2.7589227 3.5606594 3.8316195 4.0670646 3.1073590 3.8060603 3.9382493 3.9623305 3.8642929 3.0678115 3.3912786 3.8445476 2.4108566 3.6986057 4.1708541 3.7047644 3.3620713 2.4937555 3.6208035 3.6258185 4.6731181 3.3928456 3.6638765 3.1306053 3.0516467 3.8936056 3.5694218 3.5308317 3.9665321 3.4694298 3.9524530 3.6464996 4.2752231 3.0935037 3.5427323 3.3604611 3.2814310 3.0159085 3.8962275 3.5432571 4.0537052 1.9025005 2.2971057 1.9392522 2.0376094 1.8966950 2.0661800 1.8932258 2.1883917 2.1301315 2.0744622 1.8899709 2.0713228 2.5260248 2.0214792 1.9407747 2.0281446 2.0527944 1.9915772 1.9480089 2.1399100 2.0891144 2.3036576 2.0661875 2.1663250 2.2034193 2.1625687 1.9847583 2.0004831 2.2147084 2.2288398 2.0494044 2.0798797 2.1658476 1.9559435 1.9353216 1.9478029 2.0538289 2.3088971 2.4473194 1.9770431 1.9664986 1.9035224 2.4485418 1.9062871 2.2597758 2.3876359 2.1502894 2.0048119 1.9881852 2.1461627 2.4651196 2.7968335 2.0927646 2.2914026 2.0125838 1.5124324 2.5486617 1.9336687 1.8534932 1.7417189 1.6535029 2.0586585 1.9807920 1.6352478 1.7417571 2.1701641 1.4532528 1.6531420 1.5582958 2.2482359 2.1957047 2.2156710 2.0982486 2.5888835 2.6824726 2.5659789 1.9826931 2.4133859 1.7472270 2.0205715 2.0651907 2.0651907 2.0371937 1.8990101 1.8992918 2.1588530 1.9217237 1.8705461 1.9695412 1.7635299 1.7016442 2.1999540 1.8568429 1.8770188 1.8718146 1.8924059 1.9300551 1.7641894 1.7962234 2.1024048 1.8496728 2.1830450 2.0650372 2.0754517 2.0871814 2.0787480 2.0209914 1.9989308 2.1645822 2.0737567 2.4319971 2.0101576 1.9448905 2.3355445 2.3505459 2.1498789 2.1816077 2.2829797 1.8162163 2.2444172 2.1394159 2.0550965 2.5010840 1.3860851 1.6017676 2.3190398 2.8445277 1.6222508 1.3017082 1.4469998 1.6023183 1.4122078 1.5751992 2.1578038 1.6765642 2.2663672 1.5414189 1.9657421 1.9205216 2.5564776 1.9257811 1.9398296 2.4043824 1.6947653 1.9529460 1.5904994 1.8408459 2.7548944 2.8063781 1.7240203 2.1317798 2.4023295 2.2483996 1.7650135 1.8253706 2.3250684 2.7911637 2.6148867 1.5555455 2.2064780 2.2658606 2.2913101 2.8582796 2.2051746 1.7876103 2.4438249 2.6037580 2.5140930 2.2728524 2.2746590 2.6351593 2.2728524 2.3889981 2.5632626 2.3608056 2.5101012 2.5256539 2.5251761 2.3059185 2.4340695 2.2917861 2.4394324 2.4186281 2.5435813 2.5554939 2.4327980 2.5103300 2.4846974 2.3532214 2.3779247 2.5566474 2.5767189 2.4007162 2.2223590 2.5925395 2.4146271 2.3378026 2.4930894 2.3005192 2.5970306 2.3574555 2.7317909 2.2754648 2.3468538 2.2291154 3.1470038 2.5821936 2.2970548 2.1800988 2.5824731 2.8235270 3.7728512 2.0735847 2.8021319 2.3018064 4.1808469 2.6639636 2.2136253 2.4690890 3.2384491 2.8286074 2.1651997 2.3502260 2.0710405 2.6229490 2.3716017 2.1156200 2.2680823 3.2388009 2.1812759 2.2852701 2.0760304 2.6079867 1.9711791 2.5230167 2.2930111 2.1783129 2.2951692 2.4345117 2.1084218 2.1795869 2.2501574 2.4113716 2.6747457 2.2645050 2.3136691 2.2487455 2.2529123 2.7912622 2.4474479 2.3959325 2.9584600 2.4646407 2.9726177 2.3531869 2.7135350 1.4996490 1.5349815 1.9795461 1.7805393 1.5319485 1.6721235 1.7071314 1.5975225 1.4886233 1.9862912 1.7645767 1.7731527 2.0693672 1.7641742 1.7951246 1.9284284 2.0312492 2.1528974 3.1995716 1.8965992 1.9315512 1.9196845 1.8338393 1.9229475 1.8229426 1.9237790 1.7602047 2.0827777 2.2935716 2.1488685 2.2178157 2.5107579 1.9087665 2.5242062 1.9007194 1.7575029 2.0949915 2.4528248 2.1625025 1.9963995 2.3504930 2.2915388 2.3478160 2.3591207 2.1107224 2.1180674 2.2771958 2.0555648 2.6469998 2.2014405 2.1748654 2.5100889 3.3459594 1.7995565 1.7075094 1.6284568 2.1612651 1.6462696 1.5223615 1.6659958 1.6789602 1.8580548 1.6719469 2.1113090 1.6116746 1.8046374 1.5564221 1.6308171 1.6819754 1.6841052 1.6974295 1.7755248 1.7079541 1.7952050 1.7503111 1.8562615 1.7497735 1.7029406 1.8551077 1.7983650 1.7137413 1.9880601 1.8462366 1.8085751 1.7551725 1.8997193 2.0230756 1.7410664 2.0108150 2.0002742 2.1246374 1.9227073 2.0478498 1.8138707 1.8859920 2.2116499 2.0372190 1.7890427 1.0938044 1.3708271 1.2814717 1.8893398 1.5685746 1.7994713 1.9617625 1.6534735 2.0912186 1.5087806 1.5861544 1.8203770 1.4874973 1.6101093 1.5550672 1.3745702 1.6314887 2.0189370 1.8776234 1.9046528 2.1479293 2.1931106 1.9108670 2.5387095 1.8786142 1.7312532 1.5914210 1.9098286 1.9986269 1.7931822 1.7437379 1.5226266 1.8015473 1.7957495 1.8824165 1.6362419 2.3071777 1.9391890 1.5459948 1.7879219 1.8680743 2.1586855 1.9109284 1.7432665 1.6658133 1.8531162 1.8977814 2.0428577 1.7831746 1.8536171 1.9507356 1.7936137 1.5773846 1.5627091 1.7864848 1.8538250 1.5809823 2.0489287 2.0687290 1.7911878 2.0308124 2.9245005 2.0228197 2.3349818 3.4563501 2.1324952 2.6349007 2.7486642 3.6034186 2.5218414 2.2271963 4.4504703 4.4769525 2.0437538 2.0112138 2.3505559 1.8023624 1.9409724 2.0589143 1.8989963 1.7894951 2.0421508 1.9634030 1.7740892 1.8106601 1.9219497 1.8754550 1.9100940 1.8876733 2.0770323 2.0363814 2.1151033 2.1133316 2.0841434 1.7929045 2.2223557 2.1719268 2.1704922 2.0103910 1.9868346 2.3367260 2.1867293 1.9823854 2.4592433 2.0105518 2.2564553 2.3454309 2.0773105 2.1115830 2.3099281 1.8821867 1.8406026 2.1929619 1.8689322 1.8968792 2.4987422 2.0264853 2.1325598 1.9736610 2.6352358 2.1626970 5.8602691 1.9594231 2.0429792 1.9931605 2.2214049 4.6726817 1.8207660 2.5555858 1.9169187 2.2695325 2.2935218 4.0722134 2.0856344 2.3652745 2.0947470 1.9354466 2.5910820 2.6029947 1.8431992 2.1538950 2.5597702 2.7809667 1.8473871 2.4425466 1.5667973 2.3913769 2.2166499 2.4391788 1.5301251 2.5186970 2.6476081 2.2503381 1.9644207 2.4451023 2.0821081 3.3185939 1.6925024 2.2720208 2.5436029 2.7634331 2.6111828 2.7074286 1.8319584 2.0313444 1.6073132 2.0033683 1.5974805 1.8031587 1.6107010 1.6714636 1.8814363 1.5139143 1.8146240 1.6303332 1.6970339 1.7132195 1.5412631 1.9878188 1.6920643 1.6333645 1.7909974 2.2649856 2.0521463 1.5556485 1.9247534 1.9884673 1.6894661 1.7189063 1.8651743 2.0973843 1.8107789 1.8524432 2.1159507 1.7667127 1.9214184 2.0160274 1.6419635 2.2281006 1.9438969 1.8649673 2.1694845 1.8600203 2.1691181 2.1068437 2.3491727 2.1617333 2.4400905 1.1784964 1.8711047 2.1682386 2.7534739 1.9543098 1.8655314 1.6095375 2.0451852 1.9790598 2.3157251 2.5558137 1.9554582 2.1061001 2.1802410 2.4141701 1.8445808 2.2960646 2.1694901 1.7436332 2.0351029 2.2345876 2.1987039 2.1078373 2.0483027 2.2258249 1.7874269 2.5094389 2.3253034 1.4263893 1.8095497 2.1849341 1.8779449 2.0987889 1.5794472 1.5710747 1.6529821 2.3221038 1.8307887 2.1127835 2.2903885 2.4491223 2.2084835 2.2569308 2.6074288 2.4745316 2.2071905 2.5637553 2.4449889 2.1804275 2.2606715 2.2094019 2.0586422 2.4819232 2.3446481 2.2933821 2.3574514 2.3541906 2.3080055 2.5079191 2.6206351 2.4521704 2.1933440 2.6323254 2.5471257 2.3524155 2.4902384 2.2421217 2.5109795 2.0670895 2.3844750 2.3722492 2.6046682 2.5886341 2.4440957 2.6021322 2.5200181 2.3787843 2.2778099 2.3194404 3.4303900 2.3462574 2.4040870 3.3747793 2.4425544 1.4660772 1.6073542 2.8110433 2.7182491 1.9378223 3.1512714 1.9395533 1.8793104 1.8578373 1.5421354 1.4539152 1.6318182 1.9798123 1.4598774 2.0608072 1.7442619 2.8582717 1.8049798 2.3835618 1.7280239 2.9368202 2.2281397 1.7558514 1.8290122 1.6328679 1.3824257 2.2444464 1.7723653 2.3715010 1.6980276 2.5052410 1.4318122 1.7448998 2.1545766 2.1241881 2.3249645 1.6193805 1.9873435 2.0614893 2.8263326 1.6327008 1.6131863 3.1396553 1.8015731 1.4885967 1.9845934 2.5295140 1.5568654 2.0571286 1.8267169 1.8644280 1.9443570 1.7912663 2.0509710 1.9036542 1.9012395 2.1099712 1.9916691 1.8666923 2.0179269 2.1453910 1.9129535 1.9326721 2.1824719 1.7760046 1.9615332 2.4095031 1.8579806 2.1165841 2.0846800 2.1104117 2.0482202 1.7539887 1.8303150 1.9207954 2.4312026 1.6777794 1.9540213 2.1029367 2.3655542 1.8660160 2.0297399 2.1655712 1.9292346 1.9921532 2.3291314 2.1487531 2.7310929 2.3554178 2.7056814 1.3794486 1.4210636 1.3267941 2.7322493 1.3899004 1.4328451 1.8932200 1.3687069 1.4320274 1.2212392 1.4395077 1.5195553 1.4815318 1.4265039 1.4401956 1.9897030 1.6087945 1.6174991 1.6223088 1.7473597 2.2956700 1.5707395 1.4128896 1.5901469 1.5106726 1.5005199 1.6519464 2.1053600 1.5200452 1.6251891 1.7337986 2.3636036 2.0323060 1.4549366 2.3438987 1.5591895 1.6558748 1.4956878 1.8245994 2.2840481 1.8215199 1.8960757 2.4329856 2.2277971 2.4229266 1.9895475 2.1516982 2.8208315 2.3739130 1.9319053 2.0347633 1.9135070 2.1952038 2.6190569 1.6993221 1.6972130 2.4867645 3.5091488 1.8200225 1.5701184 1.7968189 1.7349792 1.9081631 1.8810034 2.1638666 1.9154653 1.8022287 1.9982851 2.0171036 2.9876832 2.4454338 1.7520111 2.3845209 2.8228678 2.1861522 2.4643031 2.8352732 4.5925193 2.3309595 1.9510057 2.7091918 1.9103123 2.2291859 1.9419613 1.7005595 2.5641682 1.9222164 1.9608415 1.8885988 2.4529573 2.4423754 2.3400682 2.5505411 1.8783844 1.9303456 2.5668019 2.6511031 1.9723349 2.1206571 7.0584021 5.0972942 6.9374482 4.0918985 2.3586150 7.2077110 5.2896091 8.1930512 2.2214941 1.9584816 5.4861718 3.6811478 7.1397675 4.4750628 5.4639202 3.8769539 2.0161086 4.5797538 5.8381961 3.3086241 3.5116175 5.3872538 4.8634771 6.1672287 3.9834301 2.1103683 3.7987969 5.7845327 5.4656022 5.1191590 3.4371625 4.4108365 1.9600341 2.4412641 2.0758151 2.2718327 1.9931424 2.2846629 2.1929419 2.4259625 1.8888202 1.8818249 1.9363375 2.5764470 1.9708786 2.1796775 1.9351577 1.8341109 2.0187192 2.0554922 2.0028781 1.8587244 1.9777065 2.4558063 2.5421533 2.1265322 2.3071953 2.3263691 2.0245052 2.1187332 2.2670196 2.0413874 2.0853093 2.2051098 2.7058399 1.8301597 1.9972511 2.2375814 2.0491282 4.8795964 2.7924040 1.8657758 2.5677967 2.4531011 2.7135570 2.4353229 2.4280783 2.4410686 2.2968228 2.1275185 2.5810390 2.6823323 2.4323528 4.5160327 2.9373885 2.9814258 4.3699992 4.4510662 4.1046898 4.4311997 4.8446042 4.5695921 5.9332582 4.6641302 5.2394828 4.2618876 4.6121347 5.4549072 4.8355297 3.9673180 6.2615470 4.5256465 4.9317781 5.0622920 4.0723300 5.0937604 4.3393452 6.2473689 2.2651340 2.4458446 2.1450837 2.1165462 2.3740870 2.3585309 2.3687876 2.4712215 2.6449119 2.5690440 2.2035272 2.4994796 2.3349999 2.2874302 2.3901036 2.1627341 2.4551056 2.4271235 2.3733807 2.2612759 2.8058345 2.2357162 2.5886156 2.4281637 2.2383126 2.1675443 3.0332759 2.3653920 2.6431529 2.5542717 2.5316608 2.7161787 2.4029434 3.0514772 2.3563333 2.3807481 2.7722751 2.7508108 2.3174569 3.1019051 2.7667691 2.4331945 2.3595674 2.8336462 2.6513117 2.1083111 2.1496311 3.0082593 2.6736880 2.5403968 2.6186346 2.4367509 2.5009198 2.9280854 3.0706640 2.4864771 2.6777855 2.4950090 2.3925422 2.4813809 3.1692971 2.4448258 3.3284896 3.1841011 2.4588149 3.4592842 3.0328860 2.4900370 2.7770479 4.4379875 2.6114470 1.7199887 3.2239627 3.7708803 1.7966916 3.0471631 2.1787401 2.5965365 2.6119733 3.0404057 5.1141064 3.9028087 2.9195959 2.9686604 2.9179063 2.7422578 2.5607690 2.7113981 2.5138000 2.7217546 2.2973421 2.1947569 2.0079324 2.1527797 1.9956435 2.1934177 2.6841266 2.1133875 1.9463949 1.9468416 2.2153291 2.4929466 2.1645252 2.4905109 1.9721385 2.1835740 1.9957039 2.3311472 2.1774947 2.5000888 1.9863823 2.3472252 1.9930001 2.5066067 2.6525552 2.2964234 2.6847222 2.2511041 2.3390183 2.4623845 2.2137082 2.6123820 2.7695505 2.6371821 2.3549430 2.2724071 2.5887832 2.3315427 1.5672055 2.2183566 1.6424343 2.7909516 2.1851865 2.4907668 2.4691755 3.7274184 2.6669384 2.1849716 2.5781679 2.5118576 2.4615262 2.7683356 3.5253622 2.3557351 3.1084753 2.8251539 3.8116719 2.4566109 2.8261534 3.1746409 4.1108962 2.8494219 2.7876695 4.1112788 3.1720297 3.0330842 3.6343006 6.1363154 3.0608144 4.0320773 2.9227673 3.6992880 3.3869378 3.5737383 3.6543274 3.6262139 2.2034855 3.4893398 2.8991074 3.1048974 4.2284484 3.7678189 3.8119184 3.9123246 2.4351466 2.1027743 2.0793925 2.0555137 1.9806888 2.0608012 2.1948850 1.8940812 2.4526538 2.2680343 2.2741103 2.1781036 2.6516052 2.2513655 2.2135868 2.7624942 2.1034588 2.2035106 2.4508951 2.2231134 2.3105687 2.3129575 2.9442556 2.1918007 2.2158251 2.9592704 2.5020612 2.2650685 2.3451844 2.9932355 3.0210540 3.2274046 2.2566026 2.4140146 3.0829834 2.9947598 2.2727300 2.8507612 2.6858395 2.7895867 2.3241709 3.0326206 3.5908541 2.4870380 1.9698189 3.0286557 3.2886806 4.7138818 2.3641340 2.3212437 3.3821517 2.6654959 2.2379153 2.4290493 1.8490674 2.4298064 3.2167973 2.2264775 2.9612148 2.3960701 2.5417298 2.1199289 5.4523276 1.9292658 2.3031977 2.2412305 2.6039174 3.2471772 3.3736824 2.8205757 2.7528187 2.5611214 2.5361608 1.8132357 4.9459937 3.7121574 3.3595163 2.1282513 3.0817052 5.7463023 2.4258937 2.1840427 2.1072084 2.1178445 1.9788984 1.9435560 1.6508593 1.8874271 2.2784028 2.1048472 2.5314034 1.6923479 2.0834789 1.9707886 1.9781558 1.9576362 2.4037323 2.1836233 1.8299666 2.1171038 2.3641538 2.2324633 2.3566446 2.0955341 2.0937034 2.2449070 2.1848134 2.4363785 2.4081700 2.1446580 2.4836630 2.2810848 2.7342254 2.4509187 2.4997745 2.1391000 2.2279684 1.9733135 2.1873777 2.4200929 2.4095706 1.8360472 2.0746917 2.3646343 2.6721888 2.0536680 2.3214542 2.5548176 2.7260371 3.2849462 3.3790455 3.3558957 2.4954847 3.2247968 2.6881880 2.8108210 3.0844771 2.8329041 3.1896772 3.4912615 2.1943493 2.3629837 2.2497251 2.2012126 2.0608431 2.5595673 2.4345571 2.4538455 2.1357288 2.2650870 2.2573486 2.0208603 2.7072592 2.4811020 2.2614475 2.1438653 2.1667496 2.1142714 2.3848008 2.2390059 2.4359919 2.1010395 2.8770825 2.3069226 2.2991435 2.4775826 2.3078496 2.3089636 2.2815286 2.7432920 2.4117755 2.1873678 2.3833204 2.4170559 2.3228055 2.6746027 2.4684019 2.1543416 2.4921552 2.6429070 2.2816425 2.6382643 2.4853682 2.3633243 2.1202825 2.2934984 2.5880839 2.4332987 2.2412087 2.4821227 2.7450807 2.9263657 2.7861762 2.8393071 2.3599958 2.3175116 2.5469489 2.5093939 2.3034202 3.0499469 2.3398421 2.2571673 2.2986322 2.5463749 2.8191943 2.4875937 2.6748271 2.4303536 2.5181725 2.5295147 2.6887016 2.8165531 2.6146287 2.1306062 2.3935602 3.0260327 2.1622959 2.2396936 2.5273753 3.3653153 2.5224267 2.6690175 2.5897120 2.7062476 2.4386671 2.5463572 2.3822273 2.3081089 2.5244175 3.0345271 2.1177975 2.5118695 2.2489942 2.3028035 2.1680846 2.2226768 2.2809614 2.0369650 2.1669754 2.3273219 2.4375452 2.4475544 2.2625621 2.1717908 2.2141979 2.2689955 2.2896477 2.0741561 2.2790738 2.5655975 2.4247308 2.1168397 2.4708886 2.1651661 2.2605856 2.0428521 2.0236736 2.7226739 2.4651383 2.2287219 2.1231049 2.0088722 2.5868602 3.0273817 2.8442869 2.2082794 2.4857908 4.2889171 2.1329665 3.1519534 2.4157748 3.5589508 2.0462229 2.0081793 2.1385822 2.6947036 3.2669769 2.1797323 2.8097835 3.3175885 2.5835747 2.3589077 3.1087453 4.0087408 3.5193476 3.2562719 2.9600426 3.7522832 3.1936076 2.7016692 2.6628831 2.4056523 2.9395877 3.4819085 2.4813319 3.6324020 2.1938336 2.9861279 2.4631679 3.0130143 2.6967155 3.0607060 2.2701349 1.9061350 1.7954506 3.2588445 3.0469786 2.4518949 2.9259148 3.0641441 3.2788111 1.5918908 3.2883541 3.1989057 3.0034315 3.1467345 2.4092429 2.6740490 3.1197086 3.7562495 2.6077412 3.2791881 3.8157671 3.3490626 1.8636072 1.9064814 2.1382300 2.1678416 2.0236568 1.9884797 1.9765506 1.9995644 1.8098915 1.9005348 2.6290221 1.7969367 2.0063880 2.2403045 2.0631307 1.9479954 2.0252764 2.2509346 2.2354034 1.9848412 2.0530701 2.0777529 2.3347592 2.1239877 1.9520521 2.1118083 2.1320400 2.1365887 2.4485787 1.9131806 1.9582864 2.1070208 2.3584865 2.3441550 2.2958620 1.9027334 2.0647096 2.1145310 3.2507651 2.1675330 2.2983377 3.2633989 2.9778410 3.3813137 3.0388481 3.2499461 2.9655008 2.7478276 3.1644883 2.1337166 2.9710907 3.0971864 2.8180955 3.0869361 2.9082155 3.1687007 3.0881268 3.4106470 3.0630768 2.3673383 3.1656965 3.0497711 3.2914429 2.9617345 3.0707542 3.1069187 3.0275435 3.2403407 3.3771939 3.3129517 3.1139010 3.3221029 2.0879219 3.6472281 2.6826395 2.8692746 3.6407691 3.0212190 3.5572458 3.7947774 2.5445495 3.2700554 2.4102760 2.8902480 2.5145932 4.9669222 2.7241212 2.7443751 2.8446970 2.5877823 2.3770733 2.4222850 2.5341362 2.2798553 2.5317292 2.4545457 2.3267406 2.4185086 2.3115139 2.3719643 2.3582074 2.3310409 2.0391950 2.2704931 2.4053364 2.3437024 2.2764556 2.3245340 2.2097186 2.4338571 2.3003938 2.2883024 2.3328137 2.6989909 2.4657695 2.4297079 2.4938465 2.7716989 2.4657368 2.3646926 2.4498351 2.5352998 2.5220899 2.3443495 2.6604667 2.2791958 2.6560151 2.6178881 2.3520794 2.8972853 2.4395769 2.7630614 3.0187379 2.2155675 2.7288147 2.6925722 2.5775088 2.9610578 2.7649586 2.7205840 1.6562858 3.9937416 3.5929010 2.4893360 2.4514428 2.6903715 2.8313881 2.7102976 2.5237919 2.4633851 2.6779329 2.7703523 2.6829723 2.5352573 2.4458749 2.6295684 2.6884425 2.3416454 2.7883411 2.7458216 2.7096657 2.6607380 2.9443173 3.0163900 2.6830473 2.6482156 2.7688449 2.8470375 2.8254863 2.5380007 3.0291318 2.5777365 2.9421068 2.4231767 2.6155982 2.7419823 2.8582097 2.9123078 3.0211301 2.9952373 2.7546612 2.7670816 2.5007237 2.9123579 2.7435230 2.4963933 3.0073745 3.1805787 2.7803327 2.3808159 3.2278916 2.7513276 2.9269896 3.3080564 3.3534856 2.5085237 2.8609112 2.8453524 3.2735287 2.8577864 2.5736964 2.6932393 4.2896393 2.5663586 2.3697219 3.7046111 2.3268493 2.4624030 2.9417995 2.7892774 2.8706325 2.3291776 2.7208085 2.6691783 2.9618960 2.8666502 3.2209814 2.6433785 2.5528618 3.2568381 3.1610751 2.8114221 2.9707337 2.0139095 1.9540699 2.0154824 2.0062891 1.5857250 1.9585246 2.1177392 2.0396924 2.1258434 1.9089308 2.0729612 1.9251725 2.2198074 1.9454407 2.1892908 2.2235995 2.0217240 1.9074945 2.1792542 2.0215863 2.4234726 2.2284240 2.3331937 2.7406229 2.4485827 2.0591123 2.2652796 2.5817855 4.1005806 2.3198926 2.4740988 2.3954825 1.9528633 3.5435751 1.8531062 2.0903999 2.2445835 2.0466340 2.2346734 1.9485059 2.3514667 2.0747477 1.5533172 3.1797112 3.8365654 3.2382651 2.3097910 3.1020149 2.6317471 2.7660064 3.2817567 2.9067770 3.1816165 3.7614881 3.3035315 2.8177106 3.2470949 3.1001961 3.2292118 2.2846593 2.1701360 3.0064045 2.7025490 4.1200709 2.4541773 4.1205072 3.8565603 3.5747907 3.6433380 2.6584722 2.2869363 3.1856696 2.9158939 2.1249886 3.2808327 3.5630287 4.2824167 4.8494787 3.9649825 3.3213094 4.8457482 3.3990973 5.9221926 3.5224849 3.7007010 2.5175565 2.8193907 2.0312214 2.8339654 2.3323032 3.0366451 2.7788872 2.4905129 2.3389848 2.2768951 2.2156434 2.9160868 3.2118313 2.3409970 2.7953623 2.4595317 2.5528204 2.6130470 2.8861402 2.4516636 2.7353992 2.7901775 2.4458140 2.8065983 2.8939245 2.5638973 2.4210643 2.9940106 3.1997812 2.5102961 3.3736484 3.0645180 2.4710826 2.7445157 2.5839756 2.7607381 2.7604045 3.1021181 2.8563005 2.9777731 2.8106225 3.3379533 3.5340516 2.9757045 3.2380616 4.8061073 4.5145888 2.8382210 5.8041288 2.8546008 3.0813317 3.7411293 4.3685147 2.4076115 2.6789273 2.7409177 2.3978710 2.6886226 2.4350238 2.3909326 2.6816241 2.5504139 2.7459734 2.6864966 2.2644722 2.6906958 2.9955740 2.5202039 2.7111109 2.6053749 2.7941832 2.5082389 2.5053663 2.8571494 2.3512638 2.6661847 2.6402380 2.6598143 2.7471127 2.6949462 2.6784663 2.5785885 2.8467117 2.7658747 2.7745540 2.7081843 2.7059362 2.7219126 2.9874150 2.6435636 2.5077415 3.0445545 2.8831765 3.2045363 3.5253861 3.3942724 2.7582235 3.0457468 2.3479343 3.2141198 3.3720686 3.1477313 3.3675536 2.2473653 4.3615066 2.9484077 2.6060216 2.0134734 1.9757536 3.1362647 2.0569626 2.0719138 2.1277123 1.9329816 2.1292647 2.0463724 2.1058940 1.9688606 2.0366361 1.9506597 1.9991174 2.1545366 2.1087522 2.0208320 2.2310892 2.1086177 2.0263766 2.7035511 2.1024268 2.0436404 2.1494940 2.0115409 2.3934719 2.2614540 2.3646483 3.5153240 3.5153240 3.4695691 3.4695691 3.4695691 3.4150654 3.7170778 3.5174047 3.7981740 4.0486046 4.1823255 3.8657353 3.8657353 4.3330622 4.0715973 3.7988699 3.7471625 3.7411538 3.7411538 3.3399410 3.3399410 3.8800792 3.7101230 5.3008633 5.3008633 3.8497682 3.3303830 3.6491921 3.6491921 3.6939901 3.6939901 3.8092966 3.8092966 3.4378389 3.6808195 5.0014036 2.1410664 1.7254922 2.0609713 3.3334325 2.2149111 
SPISPE008668_KOG0265                                                                                                                                   2.9279285 1.6776990 3.3239181 1.4851655 1.2966797 2.3695914 3.2339644 1.3362610 2.9363936 1.5249412 2.0140066 1.2955736 3.0013452 1.7130967 1.8500642 1.4533397 2.1715416 2.2980447 1.8870670 1.8348144 1.8122127 0.0000000 1.4540069 2.3878911 1.6825073 2.9517865 3.6551645 2.4346789 2.7356930 3.9774555 2.2305162 2.4696462 2.8257102 2.6784291 2.5838414 2.7721789 1.6709250 2.1451973 2.8140019 2.6894556 0.4041806 2.8519620 2.7089548 2.6389471 2.5780004 2.6233518 2.1310925 1.8163087 2.2835739 2.5108050 2.2962514 2.7666816 2.9184346 2.8171600 2.5144581 2.6909032 1.3220110 2.7431564 2.4917421 2.4594861 2.3102252 2.7094141 2.6784629 2.1164156 2.2938076 2.7322198 2.3021111 2.6218285 2.5990662 2.3848760 3.0225434 1.9127130 2.8907198 2.6219946 0.9844016 2.5938665 2.7063597 2.7216063 3.1693088 2.4919649 2.6400425 2.1506108 2.3927681 2.9255139 2.8428370 2.1745687 2.5776053 2.3569817 2.5408025 2.7874708 2.7098529 2.6712574 2.7165558 2.6559493 2.8025984 2.7538038 2.5648987 2.6467409 2.6251719 2.6037977 2.6495040 2.7507586 2.7664375 2.7349733 2.5036214 2.6465942 2.7216160 2.7963908 3.0190058 2.7390208 2.6880978 2.8418123 2.7267932 2.7706267 2.5868595 2.6180847 2.4072629 2.7564081 2.7001341 2.7324039 2.5956585 2.5713856 2.4837745 2.8877696 2.4935940 2.8475420 3.1293428 2.7438214 2.8046022 2.5198986 3.2269025 3.2020029 2.7791606 3.1359083 2.9424685 2.3951751 2.6690065 2.6466556 2.1871177 2.4058387 2.5582550 2.3681479 2.2998278 2.9079624 2.8045551 3.0500264 2.1605206 2.2297608 2.1646891 1.9789623 2.4712697 2.4987165 2.1735737 2.1006987 3.8509211 2.1126381 2.6939518 2.2610845 2.3239935 2.2888780 2.3221445 2.2476551 2.2747803 2.8573253 2.8706591 2.4406325 2.2440840 2.3176649 2.2491974 2.2635180 2.1162145 2.5757499 2.0818704 2.3402253 2.9874483 2.3259190 2.5441952 2.5824736 2.2939806 3.1612766 2.4382007 2.5146141 2.7236975 2.7380880 2.5127451 2.6663488 2.5878281 2.4717201 2.2836996 2.8513136 2.5577512 2.5350003 2.7880887 2.8123788 2.5154909 2.5446516 2.4044762 2.6618250 2.5609492 2.7842121 2.5162896 2.8196674 2.5413765 2.5074007 2.5050289 2.6991678 2.4288102 2.4590240 2.5924884 2.7033637 2.9440184 2.5651866 2.8112124 2.6142346 2.7119247 2.5606232 2.9185945 2.6851657 2.4628715 2.5528301 2.3352488 2.7272396 2.5805780 2.5174924 2.8635827 2.4095279 2.7550324 2.9395588 2.5536013 3.1258865 2.5854010 2.6467793 2.5913784 3.1180322 2.8295660 2.3983870 2.4378758 2.7634034 3.0536926 2.4852249 2.6597004 2.5474474 2.4013275 2.3488367 2.7879399 2.6900007 2.4740489 2.7408785 2.7727706 2.9043830 2.7646403 3.3542577 2.8470575 2.5569728 2.6959570 2.7223954 2.6169361 2.8232867 3.2100112 2.5287072 2.6423248 2.6174367 2.5104848 2.9197079 2.7411777 2.6925879 2.5759725 2.6501980 2.8470620 2.5827867 3.0011776 2.6794962 2.6929461 2.8226317 2.8153616 2.7286060 2.7076931 2.6635953 2.3104469 2.8099296 2.5242295 2.5842414 3.0650766 2.5943179 2.5383549 2.8560438 2.8334705 2.5422546 2.7580679 2.6962801 2.6721610 2.4813420 2.8284222 3.0188939 3.1895908 2.8474432 2.6576587 2.6328349 2.6744907 3.0815602 2.9799356 2.5190305 3.0812607 3.4341828 2.9459040 4.9330634 3.8241670 3.1484681 3.5016360 3.6084422 2.8143533 4.0562361 2.5642724 2.7772208 3.1653374 3.5840238 3.4466339 4.7951324 2.6858818 3.6920674 5.9724486 4.1409229 3.5985651 4.8597918 5.0889365 4.7469189 4.1733380 3.3491040 3.6782889 4.9983581 2.6837968 4.2513165 4.2249410 3.8743595 3.8532012 3.0062219 4.3735981 3.9704221 4.7379127 4.6374944 3.6104506 3.4405064 5.1707968 4.2157006 4.5696457 4.0572680 3.9108227 4.4601144 4.1829154 4.7196512 4.3769404 3.9455917 4.8304584 4.2732254 4.6388719 3.0265913 4.2307545 3.8571387 4.5043221 2.6111592 2.7541027 2.4851208 2.6085439 2.4989234 2.6934963 2.5021912 2.5014594 2.9059125 2.6025862 2.5307317 2.8066860 3.0143039 2.7321467 2.6403336 2.9683858 2.7007057 2.6555110 2.7945399 2.5879025 2.8735055 2.9922661 2.8259961 2.7812748 2.5930258 2.8147995 2.6124800 3.2424792 2.7275457 2.8635345 2.4863977 2.8849485 2.7720726 2.4614464 2.8701333 2.4545874 2.6367632 2.8286364 2.7949195 2.5829485 2.6263546 3.0157615 3.1218933 2.6824095 2.8074130 3.0676311 2.8121471 2.7912130 3.0920342 3.0838763 3.1301144 3.2002465 3.2281771 2.8200349 2.6897783 2.2130106 2.7925764 2.5937372 2.3581214 2.0007402 2.6938222 2.6587593 2.5413556 2.6016869 2.1386282 2.5319694 2.2153855 2.1540832 2.0613571 3.2151847 2.4311228 2.7178957 2.5273089 2.6976153 3.6134559 2.6161994 2.5058377 2.9048203 2.2751397 2.5007250 2.8700373 3.0033861 2.4644400 2.3404361 2.4243118 2.8826681 2.3913667 2.4893113 2.4492345 2.6101371 2.4889650 2.4393196 2.7579973 2.5959993 2.5502651 2.2915808 2.5263695 2.3898225 2.5467570 2.4562368 3.0412042 2.5496501 2.6547405 2.6706787 2.5792425 2.4157526 2.5813033 2.6347283 2.6739383 2.9415541 2.9393879 2.5851327 2.3655373 2.6360068 2.8129187 2.3602249 3.0064261 2.7100045 2.5691646 2.7691185 3.1315796 3.3341532 3.3255538 2.2366493 2.0563128 2.8268024 3.3998641 2.3522626 2.4332212 2.1486195 2.4468829 2.1800539 2.4347473 3.0193780 2.3492029 3.4591257 2.8420068 2.7250771 2.4238155 2.6370833 2.8030400 2.5927234 3.1542867 2.4020530 3.3025150 2.5696361 2.6002247 2.9099246 3.0692271 2.3216310 3.2309810 2.9588299 2.7212384 2.6475466 2.6143669 3.1049698 3.5020819 3.0067441 2.4226181 2.5932210 3.0421180 2.9698025 3.0117234 2.5918719 2.0156521 3.4258761 2.9216137 3.2197165 2.5396376 3.2407341 2.9338647 2.5396376 3.3047897 2.9988784 2.9831818 3.1338133 3.1453189 3.2894764 3.0319129 3.0733025 3.0562346 3.2458381 2.9556174 3.1461686 3.0900007 3.2753577 3.0964386 3.2406637 3.2795322 3.2203339 3.1167875 3.2621899 3.0571376 3.0489784 3.3158460 2.9752003 2.7995134 3.2579179 3.5761121 3.2649337 3.1353741 3.2294419 2.8701860 2.7004108 3.0453258 3.3452235 2.7549426 3.0629784 2.7021633 3.1865088 3.6294233 4.0420654 2.9203012 3.4018116 4.4420027 4.8105929 2.8494491 3.1481893 2.3660571 2.9305215 3.1463260 2.9147545 2.6845038 3.0776230 2.9409500 2.9179218 2.8027241 2.8131669 3.2366590 3.0469668 2.4478561 3.1006645 3.4298368 2.5829888 2.8217489 3.0629378 3.0800351 2.9775186 3.1322615 3.1867461 2.8714205 3.1431322 2.9234775 3.1282965 3.2860195 3.2534313 2.9304009 2.5408337 3.4437814 3.4687983 2.4623779 3.1273675 2.9395841 3.0632160 3.0252624 3.2686850 2.4847335 2.4986964 3.0344718 2.5446674 2.3622832 2.3165930 2.4164961 2.4753238 2.7388884 2.7615421 2.5221491 2.5899325 2.9100597 2.7628717 2.6540100 2.6864728 3.0368104 2.9268337 3.3334577 2.8059086 2.7979538 2.5784654 2.8976896 2.7550353 2.6752834 2.1110270 2.8570491 2.5876960 2.8906549 2.7843639 2.7801759 2.6468521 2.4773184 2.4976495 2.4403968 2.5607281 3.2540254 3.0340312 2.7082303 2.9665266 2.4511041 2.9596612 2.5157364 2.8150274 2.5784382 2.5856936 2.7815080 2.8786450 2.6934529 3.0163737 3.4337590 2.6354015 3.7501121 2.8103405 2.7644795 2.6906061 3.0975404 2.5581491 2.6512974 2.4409805 3.0219375 2.5774986 2.6157382 2.7018387 3.1387025 2.6930096 2.6970747 2.3852892 2.5942539 2.4351349 2.5904880 2.9412647 2.6842976 2.5074631 2.4377229 2.7695297 2.9507226 2.8675839 2.7029076 2.8241718 2.2778952 3.0283972 3.0643685 3.1395562 2.8279986 2.5970182 2.5341085 2.9693979 2.9820458 2.6873868 3.0881482 2.7883201 2.6512031 2.8686811 2.5780627 3.6311172 3.1507583 2.5023201 2.3297573 2.2165812 2.2640656 2.1241247 2.2188144 2.3819059 2.3456147 1.9557010 2.3995768 2.1589162 2.5612655 2.3650468 2.2480739 2.3645186 2.4654669 2.6792769 2.3206813 2.6020692 2.3781695 2.4964458 2.7131674 3.3713217 2.3755255 3.3900173 2.5126616 2.2369209 2.3215207 2.6897651 2.5124517 2.2062634 2.1897149 2.4719671 2.7523243 2.8111726 2.7756378 2.6344873 2.6808694 2.6236397 2.2865834 2.5811762 2.4390351 2.9787295 2.5534005 2.3771944 2.8162687 2.4807243 2.6515428 2.6800541 2.7549549 2.7009540 2.8821549 3.1266120 3.0217765 2.8964086 2.1492679 2.7423201 2.5267567 2.1984447 2.5424217 3.5087924 2.7917209 3.4425098 4.2705524 2.8325691 3.7886420 3.8097115 2.6226408 2.0180573 4.6560610 2.0651796 3.0324567 5.8695700 5.4193287 2.4974619 2.5537062 2.5539736 2.5857315 2.5493024 2.6397575 2.2586755 2.4939719 2.7273882 2.7462072 2.4993187 2.5035512 2.5636773 2.3735842 2.5961019 3.1486995 2.9373873 2.8123819 2.6129924 3.0192240 2.5212957 2.5665442 2.6704034 2.5805927 2.8664488 2.5948459 2.9090530 2.8626739 2.3959885 2.4982339 3.0004142 2.8765532 2.4998784 2.7045933 2.7223715 2.6299990 2.7689782 2.7762140 2.4284193 2.8094666 2.3979204 2.8351324 3.4539986 2.3724788 2.5730214 2.5576322 2.8647578 2.8778027 5.3845115 2.7714364 2.8558285 2.5553587 2.3693655 4.4663344 2.4076125 2.5262747 2.2550808 2.3521600 2.6599727 4.4486071 2.8753466 2.4617254 2.7284364 2.3300986 2.4559964 2.2588204 2.6175179 2.5018323 2.7380361 2.6671526 2.1281798 3.2286726 2.2849016 2.5905418 3.1199029 3.5125977 1.8110862 2.9120427 2.6656359 3.0468919 3.6371460 2.6531826 3.0049199 3.5012409 2.1994057 2.3696126 2.9208977 2.5930574 3.3990120 3.2231272 2.5117905 2.6269136 2.7405005 2.5004931 2.9781461 2.8355142 2.8274430 2.8739849 3.0878956 2.5754819 2.6718666 2.7830412 2.6337627 2.7275741 2.4749251 3.2047611 2.7182330 2.6220926 2.9747373 3.2586954 3.1437792 2.8823411 3.2192193 2.9397749 2.9524467 3.5653829 3.0413463 2.7704716 2.7783757 2.7284161 3.0490397 3.1257458 2.8377522 2.8352617 2.5458382 3.2692069 2.9395500 3.1251612 3.2502773 3.0621573 3.1598724 3.0946828 3.5119128 3.0239655 3.3997382 3.6447364 2.8945257 3.2502183 3.2219986 2.5779081 2.9242988 2.1413376 2.6824510 2.0871361 2.7501812 2.7040788 2.7763813 2.7359056 3.2230951 2.7841979 2.9576891 2.4044557 2.6632420 2.0592930 2.9155553 2.4697555 2.5492740 2.7514823 2.5444085 2.4745225 2.3900910 2.7687152 2.7918597 2.2563589 2.8262821 2.6347521 2.7985540 2.2740951 2.5761542 2.1806173 2.4933845 3.2086611 1.9614622 2.4321392 3.1620991 3.1374552 3.1069136 3.7213701 3.3238519 3.3097319 3.5045150 3.2434738 2.5027328 2.4998504 2.4596104 2.4754307 2.5641770 2.8532865 2.6556399 2.5393049 2.4997076 2.6386337 2.5184090 2.7558398 2.7207127 2.6771923 2.3765902 2.7429086 2.5712774 2.4934250 2.7049259 2.5173793 2.6329899 2.5885364 2.7506282 2.6606515 3.0654895 2.7984482 2.6595024 2.6570197 2.7340511 2.5447323 2.5416449 2.2962240 2.9960318 2.3584780 2.6575419 2.8773543 2.5251978 2.2099036 2.2927489 3.1100043 2.9035114 2.3663037 3.1001474 2.6451010 2.2176683 2.5782443 2.2950642 2.1477539 2.3061651 2.7462771 2.0965949 2.8705555 2.3412339 2.9492737 2.3517402 2.5306557 2.4216978 4.2077143 2.5990428 2.4254159 2.2040893 1.9986267 1.9591313 2.6579782 2.1910370 2.6005603 2.2540224 2.9243915 2.1327628 1.9158730 2.3955624 2.9960667 3.0383463 2.1888492 2.5108353 2.5524367 3.3208604 2.5100975 2.4603960 3.1687453 2.6648414 2.2352735 2.8048661 3.0629823 2.6177488 2.6081530 2.1755551 2.3808814 2.1586315 2.1461635 2.4171373 2.4287714 2.2966372 2.1746078 2.2558411 2.3497922 2.6583516 2.1965199 2.4016362 2.3481028 2.8282328 2.4140755 2.3923462 2.7075088 2.1558153 2.3938809 2.5700871 2.4288136 2.2971815 2.5072741 2.3253941 2.3176049 2.4989464 2.1443514 2.3823952 2.4936447 2.8159513 2.5620365 2.3444007 2.4945398 2.2914545 2.5013914 2.5422150 2.4868708 2.8209581 2.5557879 2.6977222 2.0710891 2.1956969 2.1956813 2.9287447 2.1425269 2.1011583 2.1055105 2.0366330 2.3487677 2.1263656 2.1670453 2.1747160 2.3639159 2.1333850 2.2516729 2.1787658 2.2596833 2.3525888 2.5390698 2.3839948 2.7082988 2.3373152 2.3062064 2.4224769 2.3175659 2.1936881 2.2425831 2.5442161 2.5488072 2.3005286 2.2635195 2.8077866 2.3194991 2.4435568 2.7984624 2.6468660 2.4894568 2.1247779 2.4977263 2.8635068 2.2851369 2.3350635 2.9876457 2.4643358 2.8467528 2.6794602 2.6151277 2.7831080 3.1847119 2.3842848 2.6129612 2.8374578 2.5139134 2.5866371 2.4392730 2.1306144 3.0130521 5.1374486 2.5898356 1.9304199 2.2185404 2.8820323 1.9494329 1.7072312 2.3995731 1.8107047 2.4784516 2.1413968 2.5365188 3.0455489 2.8600816 1.9181238 2.7802333 3.5341629 2.4754272 2.4442119 2.8867805 8.4687666 2.6647770 2.4244371 2.9365774 2.5610668 2.2604273 2.3097760 2.0030209 2.5943582 1.8094636 1.9276904 3.2461435 2.4621196 2.5866804 2.3048080 2.6753964 2.1481213 2.1477509 2.9521719 3.8691170 2.3887997 2.1700601 6.0030508 5.5830090 7.0160700 4.6228985 2.3775649 5.4297188 6.8225343 5.5434577 2.6326752 2.3706960 5.2061811 3.5939947 7.3144334 4.8306396 5.4420242 3.7685491 1.8977758 6.5078352 5.2737567 3.9051523 4.6562867 8.9999988 5.1248292 7.2368985 4.4211963 2.6776896 3.8749734 4.3225492 4.4013127 5.9491163 4.7072098 3.8450172 2.5436619 2.8308997 2.3719229 2.6877287 2.6340007 2.7499592 2.7537637 2.5632677 2.4296993 2.3034507 2.3355505 2.6638653 2.1885686 2.7696219 2.3788781 2.1016235 2.5448582 3.0141104 2.2315920 2.5230989 2.6565144 2.6948883 2.7405890 2.3595543 2.6347684 2.5924422 2.3867212 2.6169207 2.5425792 2.5939204 2.5594704 2.6736575 3.0167900 2.4900904 2.3834945 2.4795388 2.2519626 5.1504889 2.9544463 2.2631224 3.0564511 2.6105018 2.4908106 2.4722624 2.4157731 2.7673984 2.7460448 3.1450921 2.2912896 3.0900934 2.7350421 5.1083196 2.5889782 2.5628119 4.5011476 4.4788824 4.6249044 4.6668889 4.4268156 4.7585928 6.0524495 4.7338335 5.3955148 4.4262985 5.3436629 5.4800245 5.2159576 5.1191012 4.0965998 3.7621555 4.9468429 5.6927038 4.7534573 4.9603111 4.2954962 7.2709103 2.8566905 2.8300190 2.8468673 2.4865569 2.9867441 2.8595128 2.8170399 2.7985200 2.9671946 3.0687536 2.9696879 3.0082718 2.9204904 2.7632599 2.6278774 2.6654236 2.9772999 2.4278165 3.0956302 2.8032061 3.1410761 3.0498287 2.8737774 2.8294051 3.0515712 2.6523792 2.9644149 2.7093621 2.8475275 2.9920394 3.0989287 3.2133973 3.1485152 3.1328350 3.3850750 2.6755538 3.3073179 2.7889723 3.0945005 3.2503657 2.8539218 3.3255145 2.8437374 3.2919319 3.4347658 2.8856648 2.9872064 3.2270836 3.4027556 3.0889383 3.2034217 2.9154364 3.3461847 3.4334753 2.8483410 3.0828777 3.1738896 2.6396892 2.9340006 2.5055341 2.8021020 3.1110262 3.3528583 4.1516853 2.9211093 3.5660455 2.9152398 2.7845004 2.4855063 3.8479448 3.4360942 2.9020301 3.0589749 3.4181442 2.5461883 3.5753842 2.3350767 3.2003939 3.1861765 2.5320183 4.8799757 4.8212017 3.5419781 3.3531674 3.3842959 3.7620960 3.4037908 3.1428702 3.4277666 3.0318503 2.9685139 2.7076136 2.6350790 3.1249133 3.0711058 2.8100548 3.6129286 2.8449637 2.9481459 2.7435280 2.9571228 2.9797238 2.6946337 3.1872714 2.8734774 2.8081458 2.6409385 2.8081275 2.6664139 3.2324553 2.8747969 3.0349561 2.8631127 3.0233477 2.8086335 2.5881309 2.8873493 2.9079751 3.0419512 2.7247714 2.6810109 3.2129011 3.3220744 3.0085550 2.8346738 2.7598660 3.5198804 3.3208285 2.3109850 2.5257978 2.3476594 3.0516682 3.1132728 3.3549504 3.0261652 4.2642948 3.2040576 3.1621702 3.2417725 2.7971355 2.9657047 2.7520178 4.2182057 2.9644752 2.8276032 2.7758751 4.3798784 3.6332777 3.4168703 2.9043423 4.4289427 3.8476445 3.0619352 4.7050025 4.5443344 3.2930747 4.6299217 4.5019565 3.7378425 4.4151223 3.7166394 3.7586390 3.9164383 4.2720444 3.3620964 3.7144544 2.5781256 3.7923532 2.4433396 2.6155936 4.0191795 3.6602436 4.1884160 3.1693407 2.6659529 2.8691284 2.7779782 2.9097509 2.7604025 2.8801441 2.9785288 2.6192232 2.7706738 2.9368040 3.1706550 2.7695270 2.7500006 3.1621859 2.8325151 3.2281227 2.6822906 2.6007004 2.8764982 2.8102030 2.8352994 2.6957637 3.3393031 3.0559571 2.7384784 2.6121130 2.7171777 2.7071600 2.9417951 3.3927905 3.1503527 2.9841943 2.6751278 2.6703934 2.7926294 3.1616949 2.6861290 2.7601184 2.6642439 3.3710490 2.9960269 2.9861466 3.4916107 3.2467287 3.2177103 3.2074175 3.0388205 2.8324033 2.7907490 2.6234602 2.8687877 2.3393204 2.4535060 2.3725329 2.2506731 2.7653943 3.3407257 2.1637544 3.5154422 3.1443798 2.4330380 1.8605091 3.7700104 3.5681519 3.0158632 2.7094732 2.8173864 3.5428930 2.3303067 2.9930347 3.4300443 3.2404453 2.4280335 2.1967564 5.1950044 2.6432813 3.0865747 2.3310801 2.4673485 4.3064834 2.8318773 2.3916060 2.6733833 2.5070759 2.2851384 2.3117796 2.3158237 2.4155581 2.6890641 2.4233344 2.4599299 2.4494368 2.4684607 2.4292767 2.2501089 2.3290713 2.3888948 2.4408332 2.3816023 2.4247148 2.6563376 2.5568797 2.6407740 2.5676235 2.5945334 2.4857142 3.0186440 2.7490170 2.6013399 2.8808483 2.7070746 2.7395735 2.6483884 2.5228387 2.9461957 2.7038452 2.5937268 2.5459045 2.6331522 2.6524686 3.2776415 2.1196461 2.9878004 2.6945331 2.9436508 2.7728249 3.0300740 3.3479249 3.2263142 3.5696555 3.6927554 3.9176319 2.2033132 3.3080066 3.0299588 2.9575420 4.6778562 3.3498185 4.1624197 3.8722393 2.7507612 3.0994920 3.1784089 3.0315567 3.2132399 2.9430478 3.1735546 3.0482820 3.0079071 3.1210565 2.8159124 2.8024135 3.3409535 3.1119151 3.1539593 2.7216747 3.0135628 2.7779681 3.2078186 3.3262193 2.9881435 3.1055570 2.9621904 3.0115846 2.9125958 2.8433923 2.9996252 3.0044343 2.9419896 3.3567347 3.0623687 2.9275416 3.4262356 3.0647637 2.7803662 3.2583631 3.1922049 3.1134119 3.4477260 3.3819049 3.0158929 3.2148403 2.9703611 3.4180870 2.6885976 3.0364044 2.9394401 2.8768069 2.8404629 3.1987029 2.8983723 2.8792467 3.1987415 3.2799327 2.9251812 2.6571947 3.0193865 2.7136102 3.1048550 3.6085855 2.6486827 3.0372805 2.9887634 3.3447410 3.2189264 2.8067158 2.9725613 3.0567951 3.2084827 2.9937331 3.2790852 3.0319086 2.9409818 3.1174903 3.1535199 3.1911195 2.9462560 2.9067839 3.4649705 3.7047671 3.3674314 3.4918666 3.2389912 3.7950187 2.6323258 3.3600757 3.3697919 3.2403872 3.1582755 3.7188710 2.9699753 2.9468749 2.9255749 3.2165360 3.0025075 2.6435039 3.1155084 3.3181311 2.8970623 3.2030445 2.9575749 3.1866682 3.4317298 2.9655553 2.7228010 2.8737339 3.2197663 2.6565350 2.8535999 2.8519180 2.9372095 3.1144562 2.9042232 2.9258018 3.2424697 2.9591554 2.9331290 3.4911355 3.1538730 2.7993890 2.8023311 2.3549577 3.0798190 3.3957416 3.1618546 3.3551682 3.8015377 4.0353989 3.1364575 3.1385871 2.8132663 4.0091833 3.4392842 2.4443861 2.9624657 3.7230552 4.0934111 2.9136650 3.3515043 3.4429221 3.5632948 3.4878063 2.9475151 3.2557700 3.3170717 3.0161164 3.1188411 3.1375518 3.4021039 3.5234937 2.4615959 2.1797299 3.3402788 3.7038659 2.6077038 4.6492668 2.4336511 4.0472650 3.2518424 3.1849288 3.7069436 3.4869236 3.3270358 3.1847979 2.9412577 3.1841305 3.3154075 3.9108914 3.4809069 5.7049617 3.5486148 2.8783951 3.3795362 4.0503661 4.3097410 3.8713410 3.1538652 3.5663857 4.3408311 4.6017680 3.2671241 4.4601753 4.4117151 3.8862313 2.3088158 2.3269220 2.6308012 3.1164076 2.5639157 2.4807649 2.5039822 2.7255729 2.7577642 2.6816910 2.6332527 2.4296686 2.7004733 2.6200512 2.7920873 2.3187596 2.4190754 2.7085851 2.7933174 2.6581228 2.6656316 2.2730151 2.4950010 2.7055951 2.4261686 2.7871437 2.8383213 2.3400865 3.0294719 2.4825911 2.5509273 2.7341480 3.0751882 2.5751986 2.8607415 2.4738607 2.9103421 2.8171045 3.9105857 2.7937867 3.3625553 3.9508184 3.7495829 3.8631795 3.4282354 3.5638481 3.5952560 2.7803798 3.8605090 2.5463773 3.8916206 3.7601461 3.5237498 3.5321903 3.6389506 3.8116086 3.6831902 3.5497599 3.1856255 2.8767339 3.7090973 3.7013992 3.5693135 3.6819805 3.5210960 3.8506751 3.4237257 3.7607337 3.7430111 3.7397342 2.7817747 3.6942464 2.3867079 4.4568647 2.7462746 3.5892930 3.9565885 3.8132553 3.8233521 4.0269102 3.2579968 3.5872261 3.3014096 3.6793835 2.2552161 4.1870398 3.7747943 3.3170622 3.4718905 3.4884975 3.2956734 3.6130222 3.4530037 3.4149632 3.5538715 3.5225194 3.5614210 3.5215708 3.6771408 3.6754221 3.3012218 3.3738619 3.2235547 3.6246711 3.7106532 3.6348521 3.5184010 3.4431641 3.3699985 3.2540300 3.2428959 3.4583579 3.5422246 3.2177078 3.3740777 3.3868462 3.3763449 3.4696955 3.5046942 3.4796880 2.8847316 3.1518504 3.2880454 3.1980161 3.1974159 3.7654858 3.7659357 3.7166191 3.3192687 3.8470774 3.6115336 3.6133510 3.5472989 3.8777504 3.4966818 3.5032018 3.1369776 2.6980328 3.0727046 3.2513172 3.5261459 4.3938438 3.9537895 2.9425201 3.0043623 3.1633159 3.1000162 3.1864282 3.0586052 2.8685287 2.9302670 3.1385158 3.0979829 3.1158188 2.9570056 3.1566384 2.9706331 2.8960639 3.2870294 3.2258301 2.9715996 3.0984405 3.1102845 2.7422603 3.4582753 2.9369466 2.9924226 2.8964802 2.8658312 2.8009974 3.1800122 2.9646315 2.9279038 3.1868393 3.2953794 3.1315608 3.1022390 2.9669096 3.3600829 3.0068488 3.5391989 3.2560704 3.0202465 3.9322942 3.1163371 3.0266420 3.5580859 3.1260874 2.9345533 2.8374465 3.1718408 2.7854717 3.0252234 3.2260934 3.6039811 2.8790855 2.7948516 2.6805806 3.2847752 3.3237082 3.2467092 3.0848185 4.1361352 2.9139948 2.8183926 3.8211398 2.9859787 2.6161271 3.4576835 2.7779497 2.6352179 2.6136699 2.6943645 2.7261184 2.7299963 2.8867776 3.6927407 3.0517936 2.6933721 3.3846111 2.7427542 2.4452405 2.9880566 2.7645543 2.4467384 2.2539030 2.5818477 2.5229781 2.3253187 2.5691336 2.2800286 2.5805432 2.4462537 2.7557471 2.7739801 2.6800969 2.5530854 2.1952795 2.7215290 2.4627890 2.6634611 2.7424365 2.3927184 2.7902224 2.6588944 2.8832408 3.2863504 2.8721996 2.7681265 2.5283698 2.9152624 4.8749486 2.4514397 3.2094619 2.8068608 2.6484894 4.6869290 2.5837955 2.4401734 2.9138928 2.1483672 2.6182765 2.4761964 2.9038645 2.4537047 2.1925303 4.0600674 5.4269260 4.3738072 2.7009502 3.9090662 3.7789365 4.2588629 3.5726355 4.3764757 3.7155609 4.8873017 3.6290170 3.7351408 3.9587412 4.3470630 4.3567793 2.4313671 2.5031813 4.2949790 3.8541423 4.6054828 3.2421665 5.3603345 4.4300067 4.4579892 4.2722378 3.8502037 2.9946082 4.2994250 3.2070682 2.9128247 3.9382798 4.6273176 5.0691622 5.1883831 4.5105619 5.4555216 4.0277812 3.8379272 7.9986705 4.2017168 5.8211793 2.9916068 3.5239461 3.0524065 3.2067027 3.0726193 2.8757444 2.6997684 3.1810312 3.1030026 2.8898297 2.9574680 2.9847133 3.4146721 2.7825973 3.1701329 3.3429779 2.9378743 3.6953776 3.2539894 3.3689530 2.9190380 2.9033332 3.3100821 3.4004092 3.0308609 3.5161383 3.2585637 3.3292755 3.5439155 2.9060022 3.9243129 3.3840248 3.9819573 3.2257490 3.3428816 3.4242869 3.1012316 3.3397111 3.4378937 3.2781644 3.0422595 3.2780789 3.6849700 2.6121799 4.0691625 3.9480077 4.5844372 3.1540270 4.9949493 3.3085466 3.7255068 3.1138194 6.9656411 6.0615313 4.4843099 5.0715793 2.5230619 2.7849621 2.7664197 2.7129686 2.7386912 2.6678395 2.8861395 2.9346462 2.4649363 3.1105064 2.9646124 2.6203486 3.0510358 3.2315205 2.8635951 2.6265616 3.2035827 3.0631254 2.0857784 2.9629966 2.2752910 2.9487866 2.7094486 2.8428190 2.8438391 2.6965436 2.9895961 3.1610186 2.8468771 2.8221003 2.7719136 2.3779151 3.2782099 2.8431432 2.9618214 2.7472130 3.0130565 3.7981432 3.3773473 3.2995924 3.2186155 3.4123804 2.5935281 3.4469836 2.6024651 3.8401054 3.7459231 2.1827091 7.4190783 4.1926929 4.0545441 2.7868379 2.6446826 4.1579888 2.7725976 2.5786586 2.6905227 2.6348549 2.7868608 2.6474238 2.7669755 2.6442698 2.6931581 2.7308581 2.8659869 2.7254467 2.7735700 2.7456957 2.7398740 2.8399508 2.5074508 3.7799136 2.8456418 2.8137407 2.8337747 2.9654081 3.1183970 2.9296139 2.8900933 3.6922568 3.6922568 3.6472721 3.6472721 3.7560148 3.7379492 3.8320419 3.9024016 3.7369830 3.7989656 4.0182404 4.5075720 4.5075720 4.1221927 4.1210551 4.4542672 4.1128226 4.0109252 4.0109252 3.5628882 3.5628882 3.9678800 4.2032351 5.3539325 5.3539325 3.5649095 3.6385879 5.0469246 5.0469246 3.9286077 3.9286077 4.5572462 4.5572462 3.8760656 3.9681020 4.4877149 3.0525750 1.9047195 2.9568598 3.8354271 2.2944146 
DIPROT027005_KOG0265                                                                                                                                   3.4601910 1.7192180 3.4186487 1.6458723 1.6713738 2.9023042 3.6166607 1.6700893 3.2789486 1.8196027 2.6180520 1.3743550 3.1022808 1.7645097 2.1794574 1.8444874 2.9868680 2.4816785 2.5012918 1.7362272 2.5620607 1.4540069 0.0000000 3.0734931 1.7309788 3.1829293 3.7649857 3.0314553 3.2032054 4.0002463 3.2095982 2.6640675 3.0975379 3.3341771 2.7081349 3.2046188 1.5466431 2.6920712 3.6919402 3.3847860 1.4223561 2.9947363 2.9615792 3.2824390 3.0177559 3.1060572 2.5593333 2.4704084 2.6577034 2.9210097 2.6522328 3.1706650 3.1089257 3.4338520 3.1645475 3.0056686 1.7672011 3.2372491 2.9062681 2.9837467 2.9026626 3.2007092 2.8874617 2.8111782 2.7257667 3.1471832 2.7594773 2.9814223 3.0601022 3.1299041 3.4140106 1.8188440 3.1047736 2.9156049 1.5688381 2.6766872 3.1406560 2.7159447 3.5581274 3.0861284 2.8752433 2.8429860 2.6410746 3.4816935 3.0587214 2.9138686 3.0468395 2.9590130 3.5055510 3.4169108 3.2390375 2.8096293 2.9938899 2.8712375 2.8680526 2.7426413 2.7765112 2.8914601 2.7877902 2.9387420 3.0585367 2.9367704 2.6870548 2.7452948 2.8807932 2.6153963 2.7557354 2.7936673 2.9469077 2.9414901 3.0678834 2.8143056 2.9056599 2.9787560 2.7031239 2.7919844 2.7219129 2.9672306 2.8095230 2.7059834 2.9698792 2.8111813 2.7947661 2.7415388 2.7879244 2.8371740 2.8737960 2.8626733 3.3355968 2.7918927 3.2471808 3.1596894 3.1328660 3.5149132 3.2929622 2.7279145 3.0219777 2.7560309 2.8454706 2.7237858 2.9053741 2.8475834 2.6107320 3.2316431 3.3217599 3.3752649 2.9526486 3.1721622 2.8092371 2.4640198 2.9201052 2.6711962 2.4413558 2.5033603 4.1191911 2.4385231 2.9060426 2.3386033 2.4500947 2.9029149 2.5443873 2.6677095 2.9740558 3.2411290 3.0672083 2.8406545 2.7696125 2.8224650 2.8836272 2.9050513 2.5092310 2.9147448 2.9222542 3.2253698 3.4395808 2.8865343 2.8525108 3.2056278 3.0275360 3.1887814 2.8980403 2.9434800 3.2060592 3.3450170 2.8069476 3.2852452 2.8248442 3.0627854 2.8927492 3.1396683 3.1440328 2.9030077 3.5157837 3.2006422 3.0617180 3.1035714 3.1184184 3.0944485 2.9269230 3.2041673 2.7283292 3.2518287 2.8407199 3.0692424 2.9543218 2.8865444 2.7597855 2.9349924 3.1218197 3.2562388 2.9555337 3.3640073 3.2986133 3.1775931 2.6977575 3.0923032 2.9703984 3.2191226 3.0995379 2.6557494 3.2891878 3.2726679 2.8822263 3.8458191 3.7545028 2.6079033 2.7723127 2.8169001 3.0754342 3.8577449 3.0053843 3.0589379 3.5242798 3.5290654 3.5865363 2.7771812 3.1046778 2.9227904 3.3587837 2.8975059 2.8221570 2.8096701 3.0005115 2.6079441 3.0352158 2.7174138 3.0397805 2.9194291 3.4037966 3.6658247 3.0604953 3.3279426 3.0947691 2.7541300 3.2086773 3.0251591 3.0808240 3.2079703 3.1191317 2.6264982 3.6791790 3.6694871 2.7503736 3.4272861 2.8960706 3.1169140 3.0419878 2.8340308 2.8860492 2.8015241 3.0839594 3.0185225 2.9682484 3.0447803 2.7688574 2.9286098 2.8439292 2.6216460 2.5388814 2.4944769 2.6227869 2.9587504 3.3512117 2.7478862 2.8741367 2.8806156 2.9313776 2.7163970 2.7516124 2.9537406 2.6735429 2.8549905 2.9752891 3.1607412 3.0271476 3.2839028 2.8169750 2.8272515 2.6975340 2.9110154 3.1361089 2.8507376 3.0070058 3.4445489 2.7394983 4.2412401 3.0871722 3.0619576 3.1633863 3.1171765 3.1758097 5.3539706 2.8919354 3.6611741 3.2019488 3.2957736 4.5776920 5.5357400 3.7929474 4.4523686 5.5315653 5.2297437 4.1085456 5.3705117 5.3574471 5.4137083 5.1912600 2.9201258 4.5993927 4.9162286 3.5575230 5.6306010 5.5566129 5.1257266 5.3095249 4.0218273 5.2214862 4.5514713 5.4104590 5.3435705 4.3336855 4.1891134 5.5980857 4.4539309 5.3022624 4.6983179 4.9181990 5.1086829 4.7737908 5.3395391 4.9171465 4.4521293 5.8096054 4.3221797 5.5845647 4.2495403 4.9962884 4.1574497 6.0252040 3.1351743 3.1891868 3.2188253 3.2768527 3.1058511 3.3095895 3.0379049 3.2117953 3.5678752 3.5317806 3.0313469 3.4059116 3.5076933 3.4906002 3.1601877 3.1670357 3.2877865 2.9672169 3.2636408 3.0946511 3.8087648 3.8344824 3.1392001 3.6959409 3.1382216 3.6519606 3.0689272 3.7511765 3.6451605 3.4330009 2.9093412 3.4900959 3.5178602 2.8480560 3.2111523 3.1937439 2.8295013 3.4390179 3.4247363 3.3316452 3.1635808 3.2985393 3.5711040 3.1375687 3.6094992 3.6267572 3.2849569 3.2825680 3.1095869 3.1827869 3.8092416 3.6499986 3.2087631 2.6630384 3.2935284 2.5788185 3.3550677 2.8897537 2.8706467 2.8242251 3.0584406 3.2367422 2.8992897 2.8298855 2.8754551 3.0794955 2.7932820 2.7465680 2.2907071 3.3730524 3.9628839 3.0685752 2.7705208 3.0830362 3.2514536 2.7281290 3.0293159 3.4160995 2.4535446 3.1998999 3.2158971 3.2027294 2.7665720 2.8301743 2.7066290 2.9513620 2.9836145 2.9894652 2.8582081 2.9475138 2.9143365 3.1347202 3.3187524 2.6675970 3.0057550 3.0178412 3.0163555 2.9715491 3.1989433 3.1366907 3.0900950 2.6963323 3.1176567 3.1301056 3.1197028 2.5696325 2.6805909 3.0385859 3.0137895 3.0263868 3.2968587 2.7779136 3.0121405 2.7689683 3.3343017 2.6282009 3.9466951 2.7553931 3.0404337 3.0369712 3.7007807 3.2656931 3.6889894 2.7724565 2.8373195 3.6536334 3.6187436 2.8351672 2.5162152 2.9331117 2.5546065 2.7388283 2.8724665 3.0202357 2.8137680 4.1957217 3.2047000 3.1114922 2.7944927 2.5470893 2.9040832 2.6390402 3.1766296 2.7426549 3.1910820 2.9581479 2.7804139 3.1553554 3.8253396 2.7855735 2.9893077 2.5311691 3.1907381 3.3182436 3.3034520 3.3112577 3.3371177 3.6028467 2.8715344 3.0437302 3.0915066 3.5892732 2.9470475 3.1940020 3.0690121 3.5425757 3.0511659 3.1602246 2.9956161 3.0251171 3.4689673 2.9956161 3.5212877 3.2701114 2.9098870 3.1403597 3.3389458 3.2087439 3.0154838 3.4938669 2.8876444 3.2229130 3.2392664 3.2071614 3.1394557 3.4720789 3.1848040 3.4249994 3.0505527 3.4256607 3.0840488 3.3742520 3.3373837 2.8765369 3.1809484 3.1993458 2.7467237 3.1940335 3.2417454 3.0037032 3.1418994 3.2590413 3.1952842 3.2152686 3.0812221 3.2639785 2.8217004 2.9998122 2.9044697 3.4384278 3.7654270 4.3874712 2.9235374 4.7021496 4.0035395 4.4355562 3.0542849 3.6168276 3.0147255 3.8658940 3.4160542 3.2582418 3.1680624 3.2742273 3.2128971 3.1361114 3.0511278 3.1683524 3.6731483 3.4145265 3.0077403 3.3069372 3.5315054 3.0701201 3.1593599 3.1813193 3.3768893 3.1362654 3.1143069 3.3295985 3.0439203 3.3677860 3.3659322 3.7831987 3.5003375 3.4933534 2.9706171 3.0430876 3.2959803 3.5165567 3.0237356 3.5047400 3.4043434 3.1151181 3.4644360 3.8346625 3.2539079 2.9989345 3.1841692 3.1845690 2.6730021 3.0080235 3.1004693 2.8077385 2.8046221 2.9215613 2.9211750 3.3477197 2.7834927 2.7745277 2.9211905 2.9385738 3.1585647 3.2513098 3.7984513 2.7648100 2.8922576 2.7516196 2.8720306 2.7760623 2.9819639 2.5959696 3.1109061 2.8566646 3.3200786 3.0590240 2.8604711 3.4472355 2.7566882 2.9281163 2.8178568 2.7181319 3.0342557 3.2912186 2.6615691 2.9100194 3.1221163 3.0700337 2.9925776 3.2516019 3.1129843 2.9611460 3.1215313 3.0129451 3.0872116 2.9181053 3.6136604 2.5343416 4.0462668 3.4253698 3.1569461 2.9520643 3.6097255 3.2287136 3.1725633 2.9742095 3.2585289 3.0087089 3.2087910 3.4960491 3.0670730 3.1871632 3.0902973 2.6668168 3.0302556 3.0210347 3.0436996 3.2083103 2.8250209 2.8837868 2.9750197 3.1835789 3.4050473 3.3181899 3.2114909 3.2382585 3.0040381 3.2210054 3.2518303 3.7392632 3.3114372 3.2213466 3.0284121 3.4334351 3.3107688 3.1375638 3.3725832 3.1561529 3.1493773 3.4412620 3.2014446 3.7259298 3.5054004 3.1358091 2.5343434 2.4490638 2.6557429 2.9203918 2.2670527 3.0373197 2.9149467 2.4401330 3.0758869 2.7769731 2.9152416 2.9637269 3.1704659 2.5051438 3.1462656 2.8195225 2.9905601 3.3909430 3.0941646 3.1445777 3.2051477 3.1884015 2.5321961 4.5763879 2.7914521 2.6403030 2.9747872 2.7317469 2.8332345 3.0108764 2.8891830 3.1896442 2.8353240 3.4586943 2.9438414 3.0082389 2.8160382 2.8698492 2.7877633 3.1961777 2.8081888 2.9658576 2.8682185 2.6804635 3.0675273 2.7305463 2.7234872 2.9838445 3.3939255 3.0521877 3.1783530 2.9340240 3.1229929 3.3442542 2.8622393 2.6511598 2.8040344 2.5939259 3.3226979 3.1856522 3.8114442 4.3920117 3.9891274 3.3025814 4.1012971 3.4390458 3.0872377 2.1139828 3.8786974 3.0472421 3.4478414 3.8275714 5.2728590 2.8087175 2.7421144 3.0220257 2.9828054 2.6856143 2.8715946 2.8732700 2.7714300 2.9750492 3.0035208 2.9658731 2.8989440 2.8989959 2.7724357 3.1513766 2.9795956 2.7836958 3.2885376 2.6801802 3.1214761 3.0046149 2.6661217 3.1289855 2.9723681 3.2390585 3.1140125 3.0935888 3.1528457 2.9695806 3.1167213 3.2029063 2.9256428 3.0411292 3.3392321 3.0798591 3.0858817 3.0292693 3.1361929 2.9018358 3.3068484 2.7900811 3.1419157 3.8859923 2.8161478 2.7045139 3.1507362 3.6036587 2.8179602 8.9999988 3.6572830 3.0068002 3.2909312 2.7862140 6.5105390 2.8323808 3.3329149 2.9585580 2.7150807 3.2895577 6.5649482 2.9484041 2.9244153 3.0747033 2.6402904 3.1651353 2.4761975 3.5093818 2.7179531 3.3366792 3.2481575 2.2431801 3.2094015 3.1690000 3.4960960 3.3383708 3.6895653 2.5840889 3.2116593 3.0805452 3.2112287 3.8000797 3.0248607 3.5422585 3.8365193 2.5049523 3.0377434 3.1123941 3.1988193 3.4212587 3.7271157 2.8106764 3.0660029 2.9345456 2.8119276 3.1448915 2.8176969 2.8711253 3.0032136 3.2231997 3.0910224 3.0282947 3.1570066 3.0554093 3.0159458 3.1441855 2.7733470 2.9055511 2.9065998 2.7491296 3.1799685 3.3784061 2.9287710 3.0474877 3.3489931 3.2329484 3.4669193 2.8409034 3.1847536 3.0063879 2.7869621 3.3541799 3.2202136 2.5832894 2.9142905 2.8333053 3.6353431 3.2183634 3.5587415 2.8237354 2.9560930 2.8355761 3.1255632 3.4455845 3.5559208 3.3811731 4.8198298 2.8654239 3.2356908 3.7384858 3.0201679 2.6940725 2.6077650 3.2925813 2.7070242 3.1498352 2.8647643 2.7531050 2.8471778 3.5619454 2.9111872 3.3313204 2.4316919 3.4786481 2.4770454 3.7685701 3.1367013 3.7265958 3.3141938 3.4754172 2.7613359 2.8654190 2.7554873 2.9573218 2.8053444 3.1605187 3.2057192 2.8450162 3.4027183 3.1655293 2.4805918 2.7935831 2.6316781 2.7581938 2.7107496 3.7827109 3.8729114 3.7182166 3.3108390 3.5398547 3.4514568 3.0578883 3.1205006 3.2133271 3.2956256 3.2860054 3.2720927 3.3095452 3.2296558 3.2538481 3.3417117 3.4259730 3.2895218 3.3236695 3.0530237 3.4345102 3.4960689 3.3370843 3.4263690 3.2936277 3.1423203 3.5187602 3.0885577 3.5790005 3.4534474 3.3900618 3.5387127 3.6152096 3.2435896 3.1952941 3.0104607 3.0630349 3.2457818 2.8729781 3.4469319 3.9911894 3.2591977 3.2756644 3.5158791 2.6903706 2.8179330 2.9197624 3.0065645 2.7151225 2.9555961 3.1456394 3.0650217 2.8044324 3.1318266 2.4257455 2.9298841 2.6719751 3.3880574 2.6089336 3.4770863 3.0351644 3.4291724 2.9604871 3.1198048 3.0846714 4.0681860 3.0379180 3.1442205 2.8684979 2.3555955 2.5585561 3.5557756 2.7114640 2.6620861 2.7631762 3.8105996 2.8212621 2.8036216 2.7527544 3.2250019 3.4481435 2.7969090 3.1984664 3.2517197 4.1780722 2.7630743 2.9977187 4.2330623 3.3098443 2.4477566 3.3088968 3.5759384 3.1329365 3.0727787 3.1269150 2.6421544 2.1383696 2.7259150 2.4798608 2.4011062 2.4491863 2.5066378 2.5263907 2.4032667 2.6895935 2.2774175 2.5637573 2.6660688 2.6795381 2.5025250 2.6051007 2.7341044 2.6517912 2.5888419 2.7503111 2.4954566 2.5363101 2.9034141 2.6635759 2.5477499 2.7381105 2.6781716 2.6054355 2.7335785 2.9773821 2.8586188 2.6178564 3.0811686 2.7757023 2.8033470 2.6702265 2.7186751 3.1660543 3.1170267 2.7655408 2.4893922 2.6499863 2.6045267 3.3932707 2.5202514 2.4889182 2.5989708 2.5314982 2.3424262 2.8095673 2.4773403 2.6348828 2.6441371 2.4859220 2.4503963 2.7564714 2.5503643 2.4764723 2.7764862 3.0252326 2.9317593 2.6150421 2.7532252 2.5288561 2.6708899 2.5780960 2.4460847 3.2760945 2.8915205 2.6782991 3.0196673 2.6003619 2.9596934 2.4868566 2.6590521 2.5958991 2.8028569 2.8885316 3.0221674 2.5547311 3.1127479 2.9651184 2.6895494 3.0045028 3.3046249 3.2981813 2.9913847 3.8581958 4.1544911 2.7293727 2.7595342 3.5326022 3.1520742 3.1429853 3.0763544 2.9002958 3.9423769 5.0387998 3.1891929 2.7765559 3.0178565 3.1164829 2.5476700 2.3418499 2.9862525 2.1109028 2.6440329 2.7410231 2.8785177 3.4347068 3.4313370 2.4348410 3.0510616 4.1046821 3.0332675 2.7463364 3.1880022 6.1451911 2.9836381 3.7065622 3.5157872 2.4473434 3.3985242 4.5138319 2.6347330 3.4682571 2.4062097 2.7953872 4.2253936 3.3530423 4.0200206 2.6804533 2.7093435 3.1369933 2.8685887 3.1833493 3.8305802 3.2829990 2.9376608 8.5882916 4.8747851 9.0000000 5.9335354 3.4765801 5.4572319 7.5917331 4.5876646 3.2605277 4.2371881 8.0959345 4.4772414 8.7314218 7.3388707 6.1365962 4.7575016 2.7214959 8.3280231 7.6541059 5.4285946 5.4145847 8.9999987 8.6936142 8.3783890 9.0000000 3.9463088 4.6588742 4.2031724 6.0026737 7.1271311 6.8887448 4.2315223 2.8579944 3.0735540 2.9705799 3.0319962 2.8187716 2.6891750 3.0738920 2.7815601 2.5297158 2.2544217 2.2564756 3.1241320 2.6755143 2.7596035 2.7447432 2.6412401 2.8385981 3.6087811 2.5148833 2.5485013 2.5959700 2.5718232 2.7172832 2.3107130 2.8191944 2.6687511 2.7749077 3.0535232 2.8300660 2.4514698 2.8359388 2.9324563 2.6696339 2.6498974 2.6017806 2.7180052 2.4745778 5.4293588 3.1599772 2.5023002 2.8970774 2.8872753 2.9834164 2.8019936 2.9916151 2.6948088 2.9855585 2.9443026 2.9652520 3.1984260 3.2876285 4.8459954 3.1267155 2.6852241 4.5886859 4.5420776 4.3631575 5.0470641 4.6396573 5.1959938 5.4760414 5.1267643 6.0214555 4.8582961 5.3342106 5.3640477 6.2334102 5.3659525 4.7040465 4.7004857 5.3151906 5.2752282 5.4345579 4.9596116 5.8974513 6.6308470 3.2214914 3.4211933 2.8783499 2.7281019 3.1205190 3.2880331 2.9631933 3.0801008 3.1353849 2.9950256 3.2476239 3.8994757 3.0947030 2.8952034 2.9580963 3.0497255 3.8708507 3.1054805 2.9252205 3.0737905 3.4322630 3.4994429 2.9999264 3.3507816 3.2156763 3.1658897 3.5861569 3.3024768 3.5226062 3.6495837 3.1777242 3.5244866 3.3847852 3.6042613 3.3106857 2.8559680 3.5987915 3.1938532 3.1305999 3.2229957 3.2819030 3.8264958 3.2267677 3.3789999 3.4442517 3.3088321 2.9745702 3.1882072 4.1643919 3.6452764 3.6951116 3.0050027 3.7363302 4.2855876 3.3608492 3.1655913 3.7687277 3.9057142 3.3492154 3.3931244 3.5196689 2.8251869 3.3098257 5.2106516 3.0917536 3.5559504 3.8264188 3.7615679 2.7236832 3.8692934 3.4015792 2.5718518 3.1270349 4.9899702 2.7702831 4.0981466 2.0033433 2.8977109 3.1307055 2.2548925 6.0500264 4.1863978 3.7778188 3.6964390 3.1810976 3.3654764 3.5814521 3.7547105 3.2282417 3.1575289 3.2838500 2.9162591 2.8687691 3.0993951 2.9514244 3.2320198 4.1090112 3.1593752 3.2503039 3.2055820 3.0235640 3.1741251 2.9421425 3.0249576 3.0361795 3.0434007 2.8381953 3.1363439 2.8208294 3.1520732 2.8553965 3.2125259 3.0744288 3.1418735 3.2910155 3.3101157 3.2733448 3.2213844 3.2706137 3.0421481 3.1076003 3.4735269 3.9672380 3.8287884 3.2950907 3.2128397 3.7111432 3.4325761 2.8786069 3.0717608 3.0214515 3.4934475 3.3526459 3.7215332 3.2833973 4.8170624 3.6531116 2.9753259 3.6402624 2.6392756 3.1424103 3.1428063 5.7179402 3.6346115 3.3842611 3.0712827 5.1994522 3.3579509 3.7350254 3.1237730 5.7547251 3.8655984 2.7626013 5.1797371 5.4917673 5.1007198 5.1519271 6.5231453 4.2631923 6.0179056 3.4285072 5.2774901 5.5015861 5.0853851 5.0104234 4.5466049 2.9938826 5.0590425 2.4498233 2.6899674 5.9348838 5.4103818 5.6549640 6.0389330 2.8908706 3.1124045 2.9502648 3.2342242 2.7878226 3.0749514 3.1703873 2.8992223 3.3329733 3.3741649 3.3381919 3.3441758 3.2214854 3.3540528 2.9484278 3.7607354 2.9123950 3.2420577 3.8136761 3.1244017 3.1341607 2.8644940 3.5340479 3.1975451 3.5562403 2.8844888 2.7502309 2.9668165 3.6112943 3.6561311 3.7117950 3.1066643 3.1828862 2.8172281 3.1450165 3.6075190 3.4181534 3.0119521 2.5211706 3.9585098 3.3126161 2.5806037 3.5850041 3.6220771 3.0135041 3.2519744 3.1210436 3.8990873 3.2323571 3.0320934 3.0642753 3.2344688 2.5692046 2.9930990 2.7670513 3.0686461 3.6070425 3.2820172 3.1485910 2.7885474 3.5712981 2.7685308 3.0814658 3.0217914 2.9650231 4.1606611 3.3988236 3.3788467 3.1549523 3.4577059 3.3116462 4.0212822 3.5238167 2.5724240 3.5335942 3.8249468 3.6068331 2.6093573 2.8158864 4.9421211 2.9234417 2.7411374 2.7734157 2.8362379 2.5805835 2.6538839 2.5370364 2.5696251 2.7455106 2.6046903 2.7629679 2.7138329 2.6758274 2.7079813 2.5569181 2.5168277 2.7224580 2.8715956 2.7386382 2.5470921 2.7167627 2.9756359 2.7864129 2.8831281 3.2866767 2.9910396 3.2180372 2.7834958 3.0850016 3.1607601 2.6414408 3.0535525 3.2394979 2.8897910 3.0888986 3.1526869 2.8807560 2.8558852 2.9474810 2.8546524 3.1942608 2.7147551 2.9721187 3.3241645 3.0069189 3.3668432 3.0254648 3.4403130 3.4475475 3.3651521 3.8334812 3.2806090 3.5751565 4.4948572 3.0382318 3.1907361 3.6366501 3.0580669 4.8477194 4.6349610 3.1509453 3.4201712 3.2434294 3.6075461 3.4323465 3.3973124 3.3966979 3.2109323 3.3208749 3.5074958 3.3269570 3.1921161 3.3621987 3.4005495 3.4349777 3.3544897 3.2938957 3.2157411 3.5805849 3.5122925 3.1499693 3.0123637 3.3954412 3.2377188 3.3644461 3.3124456 3.1712716 3.1352289 3.1404771 3.6582538 3.2398758 3.4022909 3.9853746 3.3829462 3.1146143 3.3185880 3.4462270 3.2376777 3.5012828 3.5792547 3.4841544 3.4017748 3.4223398 3.9730647 2.8357277 3.3575028 3.4355476 3.1437546 3.3183132 3.6760357 3.4879364 3.7168699 3.5744171 3.4224566 2.9929830 3.0043099 2.9111340 3.2559543 3.2739202 3.9367313 2.6488392 3.1687037 3.1582273 3.5151774 3.2616865 2.7849721 3.3778221 3.2980283 2.9277345 3.0085198 3.1045390 3.0126247 3.1305850 3.2059767 3.2287070 3.5177771 3.2233054 3.0451320 3.3733730 3.3182519 3.5044375 3.5297319 3.2270123 3.2499618 2.9598651 2.9798285 3.5356370 2.9296116 3.0502730 3.4799837 3.1518285 3.2248151 3.1521087 3.1917713 3.3568010 3.3552296 3.6865470 3.2024177 2.9987312 3.1549421 3.2161522 3.0243239 3.2618509 3.3944652 3.0136505 3.3787678 3.1393529 3.0766760 3.2792147 3.1487376 3.3063149 3.2832578 3.2426688 3.3822848 3.2564379 3.0267429 3.2222002 3.2686269 3.3781066 2.9707508 3.7896265 3.1833971 3.4326755 3.1979887 3.7147756 2.6478744 3.6039500 4.2151728 3.0285118 3.2711839 3.8744997 3.9551866 2.8521891 2.3919589 3.0645148 3.6099528 3.5163529 3.1008629 3.1866675 4.1884373 3.8187211 3.5425470 3.1468266 3.8848540 3.7917940 3.3960565 3.6267401 3.2780314 3.8870929 3.5809113 3.2908230 3.7735644 3.5363884 3.8362524 2.9396207 4.0369367 3.7402754 3.7269485 3.7254172 3.3776466 3.0540481 3.3383385 3.3537688 3.1762750 2.9617546 4.1080636 3.2447466 4.3717263 3.4420023 4.9087585 3.6099364 2.8900204 3.8171458 4.3591513 3.9020390 3.5505857 2.8902191 3.1155306 4.2916496 4.2892202 3.9548026 3.7938474 4.4794921 3.9754539 2.6510465 2.8431897 3.1650317 3.1355128 2.8845547 2.8377543 2.8105618 3.3663095 2.9394812 2.9808028 3.1087322 3.0353326 3.0276868 3.1861134 3.1590049 3.0794508 3.0244643 3.3000064 3.3516750 3.7326379 2.9608068 3.0127463 2.8447813 3.1298020 2.7925246 3.1462535 3.2824470 3.0258327 3.2177527 2.7611687 3.1524754 3.0909182 3.3707493 2.8383279 3.0857385 3.6143495 3.2111530 2.8348637 4.7265844 3.3357133 3.3662225 4.4062024 4.3244265 4.2342490 3.9690102 4.3617180 3.9042028 3.4862602 4.2062811 2.6905191 4.1841948 4.4638663 3.8157949 4.5138278 3.9438353 4.1976230 3.9358046 4.0514230 3.9691602 3.4756886 4.2114813 4.0989951 4.1998277 4.1247514 3.8764043 3.9210577 3.7099973 4.3316766 4.2489271 4.5196643 3.1300502 4.2845838 3.0146632 4.4821399 3.0883583 3.2908368 4.3845802 4.6293215 3.9679780 4.7125984 3.2336649 4.6561695 3.3217911 3.6600723 2.5712678 4.6238287 3.4708844 3.6212962 3.6114676 3.5077320 3.2622394 3.4787083 3.3298825 3.3776391 3.2167630 3.3410574 3.3974810 3.2602932 4.0048491 3.4178719 3.3261589 3.2238168 3.4759709 3.5033240 3.4569005 3.6967733 3.7990039 3.3164305 3.5754464 3.2826956 3.1893592 3.3877307 3.3580188 3.5792462 3.4733760 3.4046342 3.3564512 3.6111347 3.5825330 3.4466681 3.2226846 3.1977465 3.1847245 3.3563303 3.5815514 3.2721672 3.9662837 3.6391801 3.5245861 3.4060321 3.4383358 3.6150078 3.4164305 3.3165736 3.8861792 3.1055564 3.7709632 3.7599278 3.9071131 3.2712524 4.6986776 4.4348594 4.6954085 3.4058123 3.6845082 3.4884457 3.5612100 3.4925100 3.6714825 3.4947360 3.4123591 3.5340546 3.6861480 3.4705879 3.3629799 3.4726674 3.3942458 3.6027797 3.5960458 3.3625175 3.6347214 3.4523104 3.4973614 3.5570380 4.0978748 3.4532874 3.3770871 3.3743568 3.5517542 3.4902796 3.7353568 3.6360889 3.3827408 3.8476820 3.9079805 3.4077245 4.0546815 3.5054786 3.8102567 3.4160521 3.9743255 3.7452570 3.3504805 4.1517398 3.6004508 3.2831741 4.2446910 3.4515691 3.1781734 4.0452043 3.7271659 3.0712700 3.4167962 3.7995461 4.5216244 3.1157882 3.2337622 3.1519308 3.6136936 4.1538416 3.5762545 3.4153999 4.0007565 3.7015845 3.2904527 3.9595037 3.7103719 3.1972091 3.4475121 2.9468328 3.3308715 3.2256371 3.0998977 3.0311627 3.1749968 3.1326831 3.7963757 3.3049386 3.1814187 3.4956915 3.2913844 3.0702519 3.2641010 2.4978758 2.2942773 2.5892356 2.5474522 2.5426282 2.5114652 2.6594099 2.5197434 2.5550288 2.4180064 2.7969695 2.9159698 2.7072386 2.3213475 2.5327446 2.6457503 2.7779607 3.0234023 2.5476024 2.6009381 2.8248617 2.7188770 2.7035987 2.9971199 2.9005185 2.4937489 2.6171986 2.8877640 4.4175295 2.5631395 3.0959132 3.0936768 2.8288152 4.6228696 2.4421740 2.6590027 3.0485128 2.1835234 2.9923719 2.7515334 3.1632368 2.2163788 2.4100572 3.0567572 3.9536479 4.0372080 2.2549706 3.7780735 3.6942841 3.3894411 3.8889643 3.7192845 3.7296477 4.9879720 3.8856108 3.6326329 4.2382416 5.6872024 3.9310066 2.7484484 3.2025024 4.0124949 4.0649815 5.8988694 3.6818187 4.9422112 3.5552635 4.0364557 3.4331701 4.4458874 3.6330207 4.1642014 3.0622781 4.9076825 3.6350596 3.6030497 3.9357554 4.5321417 4.2557869 4.9510492 4.3878969 4.0374225 7.1043885 3.5014005 5.2986759 3.3395226 3.5211463 3.0324185 3.1290567 3.1039588 2.9961963 2.6572805 3.5026982 3.2004198 2.9912184 2.8971429 3.0367453 3.5511426 3.1267990 3.2658398 2.9938074 3.0572656 3.4353095 3.0931290 3.4653531 3.4446733 3.0196895 3.5942229 3.1574938 3.6078901 3.5182252 3.2059248 3.3543719 3.1707439 3.1741247 3.4609438 3.5789345 3.5983908 3.1769374 3.3232449 3.6675293 3.2448581 3.2155017 3.5000636 3.0810108 3.6696968 3.7777219 4.0230509 3.2424442 4.0508215 3.7444337 4.7173496 3.6137616 3.8861915 3.7804209 3.8735830 3.8027398 7.2398230 4.9691943 3.7950960 3.6675214 3.2382966 3.3762825 3.3526164 3.3475286 3.2516336 3.2048186 3.0986406 3.1368437 2.8190280 3.9146553 3.1745133 3.5761121 3.2063208 3.6054061 3.2629737 2.9996894 3.8028008 3.3458877 2.7008681 3.8518377 3.2414046 3.3298016 3.5736503 3.3107890 3.2433736 3.5000495 3.2632811 3.6568670 3.4751489 3.2608615 3.6594850 2.9861377 3.3003125 3.1036437 3.5993349 3.2680119 3.4528957 4.2568640 3.4602209 3.5863911 3.5471360 3.5199164 3.2636336 3.8977615 2.9052721 4.6598165 4.2774567 2.9454736 7.8200377 6.5442283 4.0218632 3.5546555 3.2444653 3.6038260 3.2536589 3.2095131 3.3478996 3.2023920 3.2245085 3.1938385 3.1701630 3.1136459 3.2097866 3.2009022 3.3830765 3.2582709 3.3427480 3.1334867 3.0741627 3.3986315 2.8632477 3.1858313 3.1864577 3.6298549 3.4313443 3.3357352 3.4034883 3.9407855 3.2485353 4.0250147 4.0250147 4.0782664 4.0782664 4.1533189 4.0376856 4.0985885 4.2906095 4.2416702 4.1930662 4.5093759 4.4642162 4.4642162 4.4810436 4.5718653 4.4935181 4.6411135 3.7764064 3.7764064 3.6410273 3.6410273 4.3234409 4.5647170 4.6388645 4.6388645 4.3130658 3.9809254 3.9554675 3.9554675 3.7070304 3.7070304 3.9791769 3.9791769 4.0132156 4.0627015 5.0685144 3.3189341 2.2872573 3.1447967 3.7686151 3.0446885 
SALKVE022763_KOG0265                                                                                                                                   2.3228348 2.3234456 2.9205188 2.1325673 2.2249719 2.1241448 2.8784250 2.3871492 1.8082168 2.3619517 1.3179454 2.3394425 1.9728881 2.7338850 2.5035069 2.4595096 1.3830306 1.2005467 0.9250471 2.1857894 1.5010060 2.3878911 3.0734931 0.0000000 2.4064447 2.3199841 3.2788182 2.2469293 2.4327021 2.5697428 2.2814873 1.9067650 2.0388692 1.4791507 2.0271107 1.9181166 2.6649651 1.4875729 2.2534447 2.0192284 2.4045002 2.2158758 2.2964999 1.7353165 1.5848271 2.0438655 1.5882814 1.2105358 1.7342758 2.2110703 1.5938154 1.4324223 1.8222692 1.8051557 1.7618092 2.0965129 2.5541217 1.5236147 2.2366901 1.7616909 1.7243008 1.1235917 3.1083316 1.1904645 1.9090984 1.1653498 1.6954217 1.9718683 2.0640999 2.2303335 1.7310985 2.4143969 1.9531975 2.2287641 2.3340663 2.2541258 2.1365344 2.2792861 2.0793391 1.9084660 2.0607940 1.7120801 1.9981629 2.3409520 2.1263571 1.6484621 1.4623136 1.0578435 1.9315995 2.0169953 1.9373111 2.0969220 2.2618218 2.4168575 2.3112457 2.1940084 2.1091327 2.2029249 1.9574349 2.1933897 2.2384066 2.3003184 2.2640738 2.3763300 2.0049045 2.4740310 2.3645284 2.3816180 2.4616044 2.0786941 2.2099593 2.1855740 2.5034797 2.0406171 2.2295800 1.9727493 2.4375858 1.9890927 2.2361545 2.2468283 2.1701665 2.4467933 2.4460417 2.3953255 1.9565175 2.2242761 2.5340813 2.1960619 2.0626420 2.0761809 3.0502557 2.7457657 2.3934564 2.4694602 2.9791465 1.8057189 1.9885845 1.7789890 1.4419866 1.7982120 1.6436603 1.5518498 1.6269599 1.9680174 1.7719999 1.8777610 1.5081655 1.3104809 1.6765066 1.4743149 1.9451754 1.7949239 1.6950291 1.6163601 2.6782294 1.5345972 1.8114413 1.7101569 1.5329226 1.4497513 1.6273137 1.4741403 1.6006613 2.1220800 2.4326117 1.5629619 1.6312546 1.6047247 1.4607661 1.3434357 1.3885262 2.0166781 1.5979053 1.6468938 1.9993389 1.8254339 2.1665962 1.5633389 1.6121100 2.8867205 2.2480688 1.9609884 2.2368022 2.3920964 2.2658389 2.3825329 2.3250531 2.0430530 2.0709187 2.2698477 2.3265340 2.0283605 2.2986489 2.3428847 2.0033516 2.1522940 2.0897510 2.2616571 2.0106860 2.1284458 2.1785907 2.5361690 2.3144087 2.2965660 2.1318688 2.0549256 2.1201616 2.4872521 2.2320292 2.2372806 2.5192661 2.5060529 2.2499182 2.9860903 1.9633264 2.2348294 2.6429529 2.8533714 2.9725655 2.8809946 2.6015596 2.6083269 2.6554623 1.9355034 2.3354025 2.5721181 3.0119923 2.9537424 2.9105614 2.0877869 2.1089274 2.8005082 2.2446664 3.1768259 2.5434333 2.6151115 3.2531065 2.4457064 2.5872753 2.4417383 2.5027272 2.5609408 2.4422346 2.8837132 2.3616493 2.3810674 2.4079165 2.4222965 2.7288769 2.7711037 2.3451114 2.7482051 2.5165956 2.4563944 2.7158529 2.7445992 2.3072281 2.6336328 2.8659406 2.9547268 1.9735101 2.6076595 2.4546359 2.9010005 2.7281285 2.3949663 2.3323492 2.3931707 1.8826338 1.8655548 2.1358977 2.3736762 2.1845862 2.4124237 1.9798315 1.9672039 2.2032139 2.1901368 1.8555049 1.9699893 2.1148928 2.1147205 2.6803521 1.8832189 1.9679689 1.9420088 2.3023930 1.9660234 1.8355987 2.2812897 2.4368071 2.2303105 2.3510975 2.3716297 2.4766448 2.4635119 1.7062566 2.3309912 2.1162355 2.3604472 2.1831760 2.2175389 2.3169910 2.6020903 2.1492069 4.4895429 3.2658486 2.4953868 2.6116456 3.7667319 2.0106058 3.1745942 2.6037450 2.3852047 2.5322887 2.6810062 2.8150958 3.4480820 2.4185861 3.3720016 4.1531498 3.1792451 2.9665288 3.0393856 3.5978813 4.0319791 3.2572722 2.6954455 2.9782533 3.1926976 2.5827306 3.1457572 3.6678795 3.8165835 3.5581256 2.1863569 2.9997805 2.9663476 4.2455869 3.1247458 2.8040076 3.0343600 4.0831672 3.3953182 3.0942239 2.9825948 3.0934261 3.2148273 4.0210752 3.0790523 3.1790116 3.2913597 3.0153831 2.9992054 3.3495016 2.7518294 3.1985004 3.7051565 3.3700855 1.8882641 1.8106016 1.9782425 1.8711604 2.0041126 1.9632489 1.8083013 2.1365118 1.9323081 1.8732225 1.8538242 2.0533713 2.0387656 1.9678019 1.6304476 2.1033791 1.9241353 1.9751572 2.0076594 1.8946912 2.0504132 2.2160385 1.9497520 2.2243411 2.0071110 2.0415821 2.1088332 2.0211735 2.1520683 2.1943320 2.0292964 2.2017688 2.1008261 1.8905000 2.0189358 2.0295861 2.1194705 2.3703627 2.1474710 2.1422037 2.3357372 2.0699055 2.2330358 1.8600143 2.1941822 2.2617540 2.0483753 2.0179372 2.0103389 1.6745164 2.1380069 2.6619233 2.0775540 2.0424375 2.4844264 1.1899251 2.6281712 1.6369734 2.0451894 1.6356140 1.6669655 2.2111180 2.1654448 1.6272227 1.7170847 1.8348934 1.1655848 1.2079875 1.2983823 2.1184319 2.1039511 2.1133708 2.3036528 2.5758830 2.7192732 1.8105253 1.7249643 1.9833221 1.7115611 1.9506719 2.0484157 2.0827804 1.9812136 1.9395842 1.7928987 1.9576053 1.7588601 2.0100097 2.0445986 1.9112801 1.8853803 2.0189701 1.8306756 1.7313684 1.7362841 1.8425543 1.6625848 1.7241413 2.0385090 2.0496083 2.0316428 2.0461493 2.0110517 2.0308556 1.6255025 1.8696024 2.1187245 2.0635111 2.0134787 1.9963295 2.0976179 1.9233696 1.8976769 2.2216019 2.1004552 1.9494538 2.1856818 2.3933903 1.8006441 2.4617636 2.2557618 2.4386961 2.5344832 1.8382243 1.5342637 2.1396315 2.4340771 1.5845241 1.6172145 1.5280294 1.6690228 1.7550363 1.7658256 1.7735684 1.6597585 1.9121730 1.7572823 1.7808100 1.7649053 2.6868251 1.8439074 1.9167666 2.3666485 1.7476840 1.8264869 1.7040555 1.9266979 2.7159726 2.5736087 1.7193634 2.2099487 2.4557914 2.7456231 1.6986776 2.0838675 2.5059898 3.1747363 2.2077878 1.7919307 1.6436737 2.2904824 2.1404984 2.9396603 2.2940765 1.7242096 2.8598989 2.2309891 2.6716271 1.9883198 2.0706567 2.8796606 1.9883198 3.0176851 3.3242651 2.8311730 2.9481603 3.1265731 2.9227776 2.7146596 3.3135251 2.9097902 3.0646554 3.1847306 2.9582979 3.0435464 2.9088261 2.9056534 3.0788684 2.7273420 3.1233462 2.9480691 2.8731025 2.9743916 3.0709065 3.0546384 2.6161566 2.7479262 3.1210233 3.0131737 3.0591287 2.8464546 3.2282577 2.8532836 2.6269837 2.6548285 3.0704040 2.9138673 3.0562431 2.6891456 2.9998366 3.7299006 3.6679235 2.2456824 3.3031396 3.1117389 4.3828356 3.2450745 3.7866728 3.2060628 3.1325778 2.5252092 2.1466737 2.0577382 1.9091211 1.9367411 2.0437112 1.8853716 1.9029763 2.7937834 2.3027904 2.1182874 2.2108365 2.0576996 2.2016358 1.9576516 2.0208918 1.9271558 2.0779355 2.0961426 1.9632658 1.8247675 2.1344605 1.9045727 2.2301348 2.0538717 2.1052673 1.9289168 2.0354295 1.8853381 2.2742593 1.9619349 2.3295730 2.5208290 2.6067920 1.9708916 2.0805399 1.5713296 1.7247357 1.7109996 1.4825787 1.5571361 1.5618322 1.6550905 1.7339278 1.6398991 1.9619656 1.6659870 1.5756444 2.1362186 1.8395859 1.7250752 2.1905673 2.2386124 2.3749074 2.5363403 2.0104551 1.9999172 2.0186602 1.9750862 1.9413668 1.9896533 2.0105907 1.9368092 2.0789473 1.8770516 2.4404290 2.1199518 2.1761220 2.1562828 2.4231519 1.8880057 2.1037979 1.8850499 2.5053880 1.9560637 1.8032775 2.1965326 1.9317465 2.0565540 2.2909198 2.2705788 1.9694277 2.2932146 2.1411812 2.1894748 2.1196829 1.4793819 1.8437861 3.3829415 2.0472958 2.0104503 2.0629194 2.7832741 1.9811059 2.2468468 1.9875752 1.9690645 2.0299137 1.9731236 2.7262914 1.9952933 1.8823662 1.8710375 2.2749280 1.9768302 1.9682723 1.7644598 2.0838326 2.0510549 2.0970106 2.0476080 2.1643743 1.8097830 2.1713063 2.3278501 2.0165348 1.9557327 2.4825334 2.1865282 2.3785214 2.0763971 2.1785997 2.1585664 2.0305466 2.0635461 2.2022965 2.6532375 2.3704793 1.9926300 2.2747529 2.2746209 2.4519400 2.1687581 1.5829145 1.5968063 1.5713411 1.9708307 1.6864296 1.4114795 1.5548933 1.6324198 1.5285026 2.3532431 1.4689660 1.8269982 1.6015367 1.4875311 1.7265982 1.4350336 1.7684708 1.6132740 1.6409959 1.6510618 1.9989616 2.2871896 2.6068879 1.9519159 2.3929519 1.7791513 1.6786346 1.8577680 1.9210193 2.2333666 1.5339861 2.0307633 2.2550676 1.9353161 2.0110122 1.9083439 1.8898844 2.2309312 1.7667687 1.7218252 1.8779099 1.5350885 1.7966560 1.9648230 1.8637784 1.8398051 1.8115341 1.7968702 1.9804242 1.6549126 1.9270466 2.1829746 2.1222957 2.0193750 2.0448548 1.6987812 1.6324853 1.8695333 1.8198107 1.9049516 1.6300961 2.2936646 2.6795657 2.0703820 2.2863458 3.9557071 2.6159563 2.2984225 2.3505666 3.0981744 2.0738299 2.0632481 3.7395307 4.4666992 1.8978210 1.9544555 1.7576202 1.6924295 1.8221439 2.0161987 1.6795168 1.8961649 1.7526507 2.0022163 1.5746024 1.8401083 1.7700527 1.7306395 1.8463359 1.8642239 1.6513068 2.2206100 1.9487238 2.2640031 1.7644284 1.6258767 2.1036316 2.1783446 2.0149894 2.0852163 2.1988170 1.8341344 1.7352453 1.8255270 2.2281667 2.0461334 1.9332804 2.0959251 2.0050066 1.9475906 2.1298372 1.7510382 1.9547264 2.0751670 2.0020823 2.0656449 2.5071306 2.0256983 2.0623953 1.8611056 2.5871174 2.4521583 5.7297440 1.6597638 1.9071190 1.7048967 2.3236466 4.8837432 1.7794970 2.3452478 1.7350553 2.2639379 2.1744451 4.0492713 2.0740239 2.5755189 2.4067928 2.3141338 2.6150382 2.5926009 1.5575030 1.9100616 2.7140985 2.4707904 1.5155456 2.4575844 1.3908525 1.6526641 1.8379609 2.1163145 1.8312423 2.8797579 2.1956548 2.1243800 1.9772757 2.4055359 2.7419567 3.3975428 1.9276562 2.2101988 2.7285465 2.0509351 2.6920959 3.2705030 1.6363132 2.2002403 1.7659852 2.2148517 1.9458122 1.9541598 2.0041259 1.8720980 2.0067308 1.7591276 2.1320954 2.0285391 1.9597715 2.0764189 1.9421895 1.8975492 1.9811562 1.6501131 2.0613422 2.5560482 2.1363601 1.8707269 2.0739895 2.2042938 1.8240260 1.9822608 1.9479255 2.0995176 2.0627270 1.9377634 1.9235290 2.0103646 2.4198680 2.0201425 2.0216512 2.1843210 1.9197994 2.3765035 2.2386738 1.7985260 2.8377634 2.5032913 3.1015695 2.3309622 2.2640010 1.2040038 2.4576253 2.0922672 3.2728934 1.6565388 2.0871491 1.7231381 1.4257581 1.4285539 2.0476084 2.2820681 1.8290730 1.9606653 2.3459267 2.5261782 1.8668339 2.0970341 1.9006591 1.6760526 1.7236129 2.2640034 2.3993422 2.2758252 2.1685884 1.6128298 1.9729922 2.3768126 1.9949564 1.1554235 1.7034023 2.0602417 2.2368498 1.9538441 1.4113209 1.4635443 1.7667793 2.3921196 1.8669689 2.3454404 2.4398951 1.7392443 2.3834960 2.0778697 2.7821516 2.2259790 2.1154469 3.0948454 2.1768700 2.0206537 1.9643997 2.0683566 1.8897758 2.4629522 1.8295832 1.8187822 1.9714196 2.2905050 2.2295717 2.5137229 2.2595325 2.0468771 1.8598368 2.1639609 2.2057762 2.1904732 2.2090393 2.2388935 2.2674310 2.0843152 2.0763598 2.1028642 2.4813686 1.9186835 2.0489470 2.1227702 2.0780359 2.1766561 2.1317671 1.9408186 2.2843152 2.1093640 2.5246453 3.0708294 1.8434111 1.3646753 1.5937097 3.1786263 2.8936933 1.7751806 3.2158686 1.9604917 1.8028383 1.5759615 1.8149315 1.5584267 1.3458432 1.7439653 1.4913785 2.1233908 1.7124633 2.3312168 1.4524377 2.0470969 1.6286297 2.8754327 1.9681562 1.6786106 1.6926610 1.4200017 1.1272108 1.9823843 1.9993972 2.3119099 2.0218419 2.1779638 1.8009686 1.8323478 1.7728293 2.1065781 2.1995495 1.5965943 2.0180426 1.5891592 2.4179341 1.5886312 2.0672195 2.9208018 1.7214041 1.2801710 1.9175111 2.3291446 2.0486334 1.8319139 1.7562489 1.9058439 1.8527412 1.7266475 2.0804225 1.8074392 1.8561798 1.8542192 1.9086859 1.9883828 2.0531076 1.8914208 2.0120806 1.7082299 2.0767469 1.7251975 1.9911580 2.1695550 1.9519807 2.0127031 1.9683020 1.7562990 1.9558015 2.1311525 1.7479528 1.9918653 2.2882146 1.7332037 1.6980192 2.1740018 1.8675076 1.8993098 2.0417236 2.4333097 1.9461571 1.9722464 2.2071945 2.0185388 1.9908465 2.0062920 2.6145858 1.5143501 1.5214633 1.5024448 2.0666549 1.5711554 1.4517913 1.9463809 1.4779885 1.6843120 1.5522724 1.6829351 1.5289865 1.6306847 1.6571430 1.6234264 1.5692455 1.4702021 1.5954756 1.6564389 1.6817405 1.9516847 1.6952288 1.6315159 1.6029604 1.6117970 1.5895730 1.9056128 2.1492504 1.7056824 1.8131126 2.0273905 2.2961304 2.1393967 1.6611600 2.3731879 1.5329122 1.6446282 1.5945989 1.8525141 2.1041390 2.0134971 1.9120436 2.4700219 2.2064353 2.0959309 2.2259543 2.1699684 2.5406409 2.3325762 1.8382928 2.3285696 2.4357164 1.8721647 2.2065450 1.4525502 1.5856565 2.4844878 4.2351737 2.2360226 1.4009762 1.7489411 1.9445985 1.8363049 1.8598266 2.0787241 1.8377554 1.6941809 1.9153379 2.4730649 3.0648464 2.7604910 1.6676754 2.1522744 2.4971759 1.9013499 1.9639746 3.2317047 6.0434170 2.8906686 1.5703209 2.0986023 2.1996494 2.2950083 2.0315803 2.1831078 2.2754081 1.6558686 1.9168531 2.1558338 2.1806520 2.3543486 2.1131630 1.7871746 2.3478708 2.0757190 2.3293698 3.0675563 2.4892893 1.8711554 5.6241641 8.9999987 7.8505718 3.7938290 1.9000786 7.8112890 5.2458191 5.2012702 2.4743767 2.5649635 6.1719627 3.5922357 4.4708452 4.3255539 5.8807312 6.1255082 2.4245984 5.8209063 7.4843549 3.3282701 2.8869077 6.7504488 6.8263554 5.5666917 3.4565870 2.0566345 4.8398052 5.3487343 4.7974218 4.8447000 5.8944570 4.7208433 1.8205887 2.2210896 1.8915998 2.2759165 2.3273435 2.2900777 2.0833725 2.3828073 2.0522694 1.8726433 2.1027711 2.5846726 2.0466614 2.2183753 1.9015021 1.9545373 1.9620748 2.6183955 2.0078283 2.0142266 2.0718282 2.1964705 2.5265893 1.6245263 2.4384441 2.1374951 2.1457410 2.0212281 2.4509703 1.8623596 2.4530594 2.2473899 2.5604271 1.9415841 2.5983679 2.4703224 1.8288386 4.4314202 2.4892385 1.8076935 2.3696005 2.3172482 2.5092759 2.7338420 2.3618363 2.6567850 2.5035738 2.2684365 2.5015726 2.9223060 2.4533619 3.7839194 3.0794735 3.0661158 3.5387413 3.3220644 3.7902151 3.2055177 3.6793796 3.2949192 3.0391736 3.4362414 5.0317932 3.6995180 3.9784859 3.4659052 3.6107589 3.6175673 4.3929973 3.5204444 3.8395415 4.1483852 3.4772472 3.0873718 4.1859227 4.1868034 2.1117224 2.0204769 1.9634012 1.7701045 2.1139584 1.9286616 2.0260593 2.0965479 2.3627497 2.2286243 2.0011497 2.3170595 1.8510610 1.9836324 2.0110007 2.0000867 2.3596787 1.7532777 2.0892373 2.4381874 2.4276512 2.3908602 2.2719465 2.0259322 2.0770696 2.1295252 2.5812277 2.1045359 2.5047999 2.2647137 2.2866881 2.2010734 2.1951057 2.7037397 2.1981106 2.1723611 2.5744586 2.1907921 2.3161445 2.2346052 2.5689060 1.8165970 2.0718744 2.5975006 2.5954249 2.0569684 2.7615820 2.8226334 2.7266560 2.4009219 2.2328951 1.9241751 2.4910343 3.2323615 2.6206870 2.4525898 2.5281794 2.5269446 1.9859252 2.4356864 2.7006512 1.6105122 3.1841343 2.3274211 2.7854501 3.5098877 2.5872603 3.1022209 2.3422878 3.2692380 2.3625036 1.6178051 3.1808854 3.3111893 2.1837849 2.5078057 2.6709520 2.4027506 2.7392004 2.8582875 3.6928158 2.8828200 3.0272581 2.6423873 2.5653782 2.6770519 2.5136663 2.3326614 2.4985421 3.1831570 2.7608455 2.6037231 2.3260617 2.6611008 2.2670985 2.6022702 2.9482454 2.4846363 2.4942066 2.4133701 2.7732085 2.9548487 2.6734687 2.8497991 2.4046068 2.6296598 2.2993820 2.6194838 2.4639619 3.0151770 2.4882232 2.8983581 2.4286730 3.2956859 2.6528523 2.8858132 2.5405808 2.6921141 2.5109900 2.4770233 2.4367593 2.8799853 2.8570893 3.0263937 3.2659442 2.3868996 3.4082817 3.0670783 2.2290559 2.4755922 1.8966577 2.9063971 2.4675719 2.6741085 3.4392886 3.4729560 3.1989197 2.3775017 2.6666155 2.2836067 2.4303334 2.7388398 3.4637071 2.6799349 2.7806833 2.5455736 3.8302079 1.9720610 2.8150129 2.8221535 3.6900954 2.9584181 2.7595860 4.0073547 3.8595560 3.3520142 3.3358974 5.2966653 2.8496969 3.8546766 2.9660900 3.1032305 3.1907855 3.5381348 3.1600865 3.2940688 2.6140518 3.3899579 2.2321647 3.1321482 3.9510559 3.2160811 3.5287385 3.5204050 2.4730588 2.0239957 2.1916889 2.0147716 2.0915458 2.2244168 2.2320186 2.4535872 2.1478574 2.4480924 2.1754250 2.2574200 2.4061322 2.4434509 2.2517699 2.5267972 2.2726847 2.3243795 2.0320774 2.3133580 1.9196241 1.8668766 2.7026885 2.1295892 2.1954781 2.7603689 2.4125989 3.0486771 2.4191900 2.5113873 2.8795001 2.4525570 2.2755227 2.1021676 2.7065156 3.0553760 2.3771833 2.9672286 2.3921437 2.6632468 1.9341152 2.6515929 3.1494716 2.6955158 1.8750554 2.7629338 2.6774042 6.9502066 2.7438761 2.0951714 2.8603365 2.3240083 1.9734016 2.7585032 1.9657169 2.1263219 3.6930602 1.8859909 2.7174707 2.2343361 2.3292731 1.6587771 3.1447474 2.1377833 1.6683310 2.7916580 2.4798674 2.6158891 2.8915950 2.7564040 2.2021553 2.4530328 2.7708641 2.0233516 1.9054839 3.0057203 2.9357875 2.7494324 3.2487882 3.7096622 2.1037799 1.8803287 1.9730366 1.9914402 1.6822973 1.7943377 1.5046057 1.7909167 1.9475827 1.9119827 2.2067672 1.8554788 1.8301236 2.0840731 1.8601889 1.7645925 2.1089252 2.0376507 1.7793777 1.6996456 1.8521793 1.8606536 2.1908360 2.1999972 2.0507530 1.6638992 2.0536230 2.2491183 2.0258127 1.8254850 2.0246280 2.2345447 2.0803329 2.3252789 2.4627721 2.1828875 1.9517770 2.1508755 2.0102373 1.9432904 2.1974162 1.4462214 2.2396504 1.9116351 2.3197036 1.7781775 2.2050893 2.1981665 3.3197446 2.4353921 2.8854637 1.8826317 2.5504183 3.5319227 2.7120676 2.3960571 2.3728851 2.5492072 3.2089874 2.3644903 2.2414001 2.4950264 2.3879172 2.1436888 2.2432471 2.5850014 2.3721195 2.4746639 2.3825258 2.3566416 2.2331084 2.1911273 2.3584689 2.2472436 2.3698377 2.3394567 2.3164863 2.3443210 2.5478863 2.3184974 2.3878375 2.2242510 2.5040525 2.7654328 2.3861288 2.5145371 2.3397294 2.1720713 2.5492192 2.7666530 2.2589326 2.3895678 2.3455987 2.7190804 2.8815110 2.6050743 2.1780379 2.2340340 2.6204153 3.0478855 2.5043988 2.4127736 2.6309120 2.6881252 2.3826597 2.6797849 2.4245339 2.3262043 2.2620258 2.4412167 2.6314907 2.6167499 2.6656684 2.7491140 2.5727250 2.3856745 2.8925155 2.7828500 2.6591884 2.9653007 2.3886967 2.4488998 2.5539721 2.9987857 3.1563848 2.9640496 2.7173275 2.7156502 2.7296792 2.8379400 3.0061981 2.5128978 2.9333743 2.4336216 2.8902679 3.2552913 2.4537882 2.4991156 2.9865543 2.8016129 2.8880824 3.4049136 3.0340519 3.2720289 2.4675220 3.0037923 2.6920290 2.2588408 2.6470989 3.3966112 2.2291895 2.5426656 2.6337202 2.3806142 2.2768734 2.5040617 2.6732877 2.2914571 2.3001927 2.4233106 2.7356809 2.5155308 2.5317164 2.4131653 2.4741764 2.3827562 2.6453544 2.4331489 2.4446895 3.1643784 2.6313935 2.7339012 2.5176294 2.4292128 2.0079370 2.5497039 2.3040530 3.0963285 2.3288533 2.3308959 2.4501264 2.8587324 2.8798892 2.8190988 2.8400923 2.5374254 2.7518733 3.3604775 2.4127837 3.0157405 3.0578869 3.4054819 2.3025867 2.0543851 2.4061541 2.9196742 3.6856076 3.3475173 2.2692434 3.1638938 3.4197945 3.0647135 2.8203987 3.9986135 3.0812654 3.0749366 3.0475996 3.3636065 3.1399184 2.4825066 2.6696188 2.5949533 2.7511765 3.2997216 2.6932701 2.9813510 2.0183859 3.1363337 3.3280084 3.3808100 2.6208286 3.8309701 3.1179196 2.6596217 2.2578950 3.2039720 3.5499293 2.8857900 2.9638453 3.7186160 3.0953925 1.8629850 2.9691293 3.5254807 3.4542836 3.9541770 2.2169134 3.0439490 3.6699075 3.5888812 2.6349229 3.8460532 3.6553074 3.6724818 2.2113781 2.2850972 2.2037259 2.5558074 2.0937939 2.0515278 2.2421070 2.2858074 2.0610295 2.1565239 2.3338559 2.2867340 2.2275226 2.3035122 2.0338273 2.1198117 1.9128343 2.3885363 2.3047768 2.1842706 2.0733675 2.2940785 2.3464740 2.3924222 2.1449585 1.9174116 2.2847019 2.2273104 2.2276584 2.0543712 2.3130334 2.4800949 2.3457504 2.4343164 2.3010398 2.4036859 1.9969953 2.1858112 3.5466104 2.2197801 2.5917477 3.5391173 3.4198543 3.3893323 3.4428577 3.5931331 3.2011580 2.7955172 3.2534634 2.1428228 3.4732210 3.1596559 3.1453874 3.2375701 3.2188426 3.4693500 3.3700223 3.6391452 3.2748055 2.4739045 3.4798951 3.3820304 3.5527905 3.5741882 3.2036950 3.2803277 3.1338657 3.3048235 3.8135365 2.7832306 2.7243665 3.3817642 1.9193449 4.5473726 2.6765109 2.5333888 3.5008180 3.5011553 3.6125917 3.4828724 3.1043390 3.0642207 2.8216960 3.3780808 2.1171089 3.2864771 2.8551637 2.7170615 2.8183318 2.9516214 2.7693208 2.5199387 2.7667131 2.6747044 2.4518189 2.5610687 2.6495441 2.6561783 2.6595545 2.5782410 2.5739468 2.5873500 2.4841057 2.5381083 2.5131558 2.6794212 2.8548664 2.3818856 2.7209625 2.5718908 2.4102549 2.3067337 2.5642823 2.8338987 2.5869020 2.5266434 2.8283968 2.9377181 2.4977894 2.3137208 2.4536152 2.7093146 2.4274732 2.6284386 2.6725302 2.2417335 2.6674187 2.8498650 2.4279379 2.8443024 2.9956448 2.7713785 2.7205470 2.6740345 2.4847856 2.7410803 2.6735021 3.0079062 3.0097295 2.8317699 2.0955553 4.7592233 3.2401565 2.8348372 3.0718993 2.9556470 3.2150148 3.1116997 3.0028049 2.9310757 3.3119000 3.0746649 3.2471324 3.1467078 2.8473505 3.1106687 2.8337507 2.5044897 3.3005236 2.8296717 3.2251393 2.9684923 2.8166504 3.0712402 2.8665351 3.0343300 2.8576279 2.8854193 3.2660274 3.0364847 3.1855274 3.3823598 3.1551952 2.9610683 2.7803314 3.1863919 3.1920470 3.3739670 2.6932391 3.0842200 3.5211825 3.3103620 2.7499516 2.9319698 2.9305059 2.8830658 3.4273653 3.2078497 2.8883963 2.9898325 3.0290595 2.9716575 3.0423679 3.5006835 4.0510154 2.5338932 2.9190193 2.5261483 3.7249534 3.2658760 2.8378175 2.8596522 4.4729256 3.0756026 2.5783918 3.7499494 2.5802516 2.6014162 2.7038230 2.8500022 3.3716670 2.5362876 3.2535738 2.9290639 2.7509440 2.7387436 2.6551753 2.8972141 2.7943762 3.4747429 2.6348047 2.8346551 3.4823176 2.1993252 2.1455230 1.7944302 2.0164423 1.8354951 1.9922276 2.0702663 2.0008912 2.2721996 1.8029186 2.0493661 2.1156333 2.3685162 2.1003963 1.9820997 2.3990373 2.3971750 2.0547523 2.3083045 2.3478890 2.3854570 2.9337925 2.2318249 2.3381940 2.6585277 2.4858641 2.1590051 2.9943200 3.9437731 2.6373566 2.6990910 2.9493905 2.1291679 3.6662534 1.7249913 2.7656156 2.1432833 1.4955128 1.9925555 2.0556240 2.0736982 1.8495945 2.3299188 3.2617791 3.9756357 3.7956883 1.9225866 3.5672214 3.6745817 3.6755097 2.9179993 3.4380802 3.9674118 3.3197771 4.0580548 3.5928991 3.5900869 4.7487055 3.6222512 2.5569221 2.6238870 3.3893499 3.8773047 4.8529030 3.7532605 4.6781908 3.1168773 3.1797467 2.9621655 3.3581534 4.5245163 3.7321041 3.6332348 4.3489874 3.0361580 3.3366959 3.5027215 4.5929323 3.1603609 4.5788969 4.2099705 4.5156393 5.2007793 4.3322683 4.5466703 2.5156538 2.7450931 2.4092691 2.7061938 2.3317371 2.8495830 2.7692527 2.5823185 2.6078477 2.4473211 2.2819074 2.7885192 2.6865429 2.2575373 2.8160805 2.7305134 2.4979557 2.8312410 3.2642158 2.4286344 2.4374307 2.5306701 2.8768443 2.6706646 2.9174120 2.3346527 2.7579904 2.6309072 3.2919328 2.6640145 3.1628673 2.9458810 2.5258474 3.0446117 2.1396879 3.3718463 2.8969439 2.7545558 2.8641769 2.4250233 3.1001955 2.7596780 3.6489042 2.5025376 3.0711083 3.0826653 8.9999983 2.4566945 5.6357151 2.2380894 2.4096112 2.4824912 4.1443659 4.5623738 2.8483364 3.7072821 2.2693944 2.4122253 2.3476871 2.3347786 2.6180435 2.5678148 2.6015211 2.2077265 2.5444582 3.0656972 2.5050420 2.6865604 2.9168289 2.5880681 2.9883680 2.5283885 3.2929215 3.0370623 2.3433386 2.5035731 2.6029102 2.2997687 2.5071196 2.1986589 2.3918359 2.1917124 2.7194382 2.3304305 2.2389110 2.5947145 2.4493169 2.3736576 2.4152684 2.1684005 2.3677260 2.5104802 2.5804203 4.0870186 4.2565287 5.6117657 3.4684684 3.6474944 3.5947818 3.7936686 3.0950946 3.3133679 3.3245245 1.8293334 4.2827439 3.9142359 3.6238835 2.1689676 2.1599293 3.0791825 2.0588848 2.1536095 2.1767218 2.2216288 2.1886907 2.2318413 2.2037240 2.1535451 2.1121088 2.1594354 2.2154361 2.2055631 2.3246403 2.1762838 2.2597407 2.3696215 2.1257463 2.9154954 2.2394910 2.2490175 2.3098065 2.1862677 2.3032770 2.4008375 2.3127167 3.3603066 3.3603066 3.3847465 3.3847465 3.3208551 3.3372543 3.8468039 3.5199605 3.9025230 3.5475751 3.3542341 3.3634815 3.3634815 3.3761774 3.9148286 3.3932828 4.3390640 3.0974498 3.0974498 3.3428767 3.3428767 3.4625437 3.5823673 4.8539460 4.8539460 3.5354835 3.6075150 4.2787792 4.2787792 4.4271789 4.4271789 4.1802482 4.1802482 2.7652217 4.0833241 3.2814640 2.5311497 1.6812103 2.1715155 3.6265448 2.4958162 
EUGLON003397_KOG0265                                                                                                                                   3.1434705 2.0003180 3.1964170 1.8958491 1.7774407 2.8517942 3.3089913 1.8168512 2.7050359 1.9156189 2.5015813 1.3174743 3.3363855 1.9741986 1.9646010 1.7726683 2.5326805 2.5711871 2.0674975 1.8785061 1.8809551 1.6825073 1.7309788 2.4064447 0.0000000 3.0160272 3.4183078 2.4562053 2.9470918 3.3391014 2.7418316 2.2910250 3.5317232 3.0187930 2.4131943 3.2082834 1.5044537 2.4179818 3.2505980 2.9216764 1.6114457 2.7744184 2.8904002 3.2956162 2.8784848 2.7787183 2.1979171 2.1658882 2.5347968 2.7802283 2.2882854 3.1701786 2.9341488 3.5500152 2.6601011 3.0254064 1.8406759 2.8912765 2.5181093 2.4978002 2.4300079 2.7228112 2.7412095 2.3547934 2.6250776 2.8183282 2.4067287 2.7502815 3.4452953 2.7647614 3.1074096 1.9327671 2.7214060 2.9916059 1.5569167 2.8136295 2.7258724 3.2873992 3.1909783 2.8588539 3.1625467 2.8070016 2.7656898 3.8896397 3.1605871 2.3069055 2.7250431 2.6512682 2.5484353 2.5441180 3.0249398 2.9860958 2.8786122 2.8132901 2.9331807 2.9032520 2.6829966 2.6907703 2.8031555 2.8766999 2.9890072 3.0378062 2.9338053 2.4182711 2.8516650 2.8318247 2.9360953 3.2489601 3.1039652 2.8830306 2.6963697 2.9337672 2.9432977 2.9739200 2.9866272 2.6445254 2.6669261 2.6138908 2.8017932 2.7924829 3.0264307 2.6877263 2.5578437 2.6224331 2.6003913 3.1141054 3.2808311 2.8688344 3.2215604 2.6965207 3.6445551 2.8085834 3.2925912 2.7656505 3.2717618 2.2680770 2.7576116 2.4739112 2.5985183 2.5764444 2.9528184 2.4453739 2.5476488 2.8602090 2.8514494 2.9848709 2.4381312 2.3603534 2.4405011 1.9622327 2.5487708 2.4949105 2.3933217 2.1591279 3.1498399 2.2220134 2.3865308 2.2675003 2.4141259 2.7032147 2.5045831 2.5956992 2.2477012 2.7408271 2.7977457 2.4674838 2.2806568 2.2630162 2.6956693 2.7306082 2.2875735 2.6126037 2.2076025 2.7821027 3.2284356 2.3526308 2.6321515 2.5596885 2.6493082 2.9071189 2.5182903 2.6971383 2.9002538 2.8339057 2.4629088 2.6994637 2.6048190 2.5453635 2.5234817 3.0169698 2.7629213 2.5889291 2.8379480 2.7370905 2.6765633 2.5736075 2.6033398 2.6027097 2.7530177 2.5125118 2.6638059 2.7330673 2.6478710 2.7376062 2.5426265 2.9355155 2.5977198 2.7279480 2.8477489 2.9366386 3.0239285 2.8967109 2.9621323 3.1155902 2.7467399 2.6966753 2.9585530 2.8104872 2.9877507 3.0009425 2.7027409 2.9901348 3.0774786 3.5528255 2.9580642 2.7212765 3.2556229 2.8712550 2.9059353 2.9914999 2.7656464 2.9511972 2.7695857 3.1214869 3.0566846 2.6795354 2.7102884 2.9995361 2.8417541 2.6949047 2.7238312 2.7973651 2.7518280 2.7852177 3.1278255 2.6799667 3.0306098 2.9043980 2.8159730 2.8363315 2.9143384 3.1085258 2.9559489 2.9825281 3.0756295 2.8402064 2.7146148 2.7651110 3.1024658 2.7436307 2.6244190 3.1556055 2.9301612 3.6268577 2.9747407 2.8820048 2.6650791 2.6662833 2.6228893 2.5036124 2.6723160 2.6993041 2.6504785 2.8697606 2.7158626 2.6793080 2.6977751 2.6938621 2.3926262 2.3893740 2.4938670 2.7467353 2.8525719 2.7230328 2.5012403 2.5800847 2.5245453 2.3474480 2.4237468 2.7819323 2.8854501 2.6394182 2.8905419 2.7630100 3.2902021 2.5316953 2.3581195 2.8556175 2.6664715 2.4595084 2.9961175 2.5802616 2.8176035 3.2225317 2.6251694 4.4850712 3.6520419 2.9478681 3.5267465 3.2846986 2.7275107 4.9597559 2.8251997 2.7841375 2.8432131 2.7333010 3.6865652 4.6532286 2.9572537 3.6132995 4.3545980 4.6103458 3.5830261 3.7809160 4.3743255 3.2388032 4.8165787 2.9849564 3.6700523 4.4428616 3.1390522 4.5300863 4.6359441 4.1268404 4.0069259 3.4550620 4.4679765 3.9487742 4.6164421 4.1554557 3.8312568 3.4200559 3.9643461 3.8098372 4.7977599 4.0038643 3.9024513 4.1580624 3.7760089 4.5064444 3.6914464 3.6210470 4.5326117 4.5067896 4.0269626 3.3108385 4.5409133 3.4425653 5.1595960 2.4060211 2.7801756 2.5246928 2.4968910 2.5419051 2.5888158 2.3869299 2.5388858 2.6747055 2.5953796 2.5420236 2.6771632 2.6200403 2.7039125 2.5252350 2.6899280 2.5709194 2.3267271 2.5314892 2.5957326 2.7252781 2.7127429 2.5657748 2.8850673 2.6183221 2.8251864 2.4297175 2.7777591 2.6177770 2.6777753 2.2490941 2.7917766 2.6741720 2.4579462 2.4012746 2.6782507 2.4252596 2.4941217 2.8135245 2.6065822 2.6578546 2.5580740 3.0709823 2.4326074 3.0176061 2.4726055 2.5979763 2.4518363 2.8270937 2.5436138 3.2457948 3.0108089 2.8547615 2.8209071 2.9874565 2.2674294 3.0495014 2.5056214 2.7871793 2.4224759 2.4815261 2.8229938 2.7298019 2.2758208 2.5835417 2.6922416 2.1763799 2.0674644 2.3355264 2.9744871 2.5248113 2.8882259 2.7746708 3.0354408 2.7300507 2.6554452 2.5499530 2.5608512 2.2392196 2.7726065 3.0120639 2.9394388 2.6068681 2.7009928 2.5234703 2.5396555 2.4288888 2.6518384 2.7536454 2.4648112 2.5242013 2.8205592 2.5853942 2.5898342 2.8607749 2.5170592 2.4267892 2.7828329 2.2738023 2.6199450 2.7107165 2.3257995 2.6390196 2.6007980 2.6890979 2.5255712 2.5252832 2.8508025 2.7799650 2.8842509 3.0073425 2.3625431 2.5608157 2.6351409 2.5905632 2.6049501 2.8683925 2.6657168 2.7204115 2.8854565 2.8604224 2.9694209 3.0574476 2.5552412 2.4018829 3.0843710 3.3856036 2.3308298 2.4000461 2.4083325 2.5387402 2.5273832 2.6137112 2.8084605 2.7067489 3.5178990 2.8181203 2.9056006 2.4107371 2.8674098 2.9423127 2.3968527 2.9822842 2.4424457 3.0109529 2.4398499 2.6868104 2.7790091 3.4660937 2.3836380 2.9351800 3.0289837 3.1840124 2.6755475 2.5485846 3.1573379 3.3523086 3.2139163 2.6645492 3.0522873 2.8215366 3.0212215 2.9301788 2.5118091 2.5387368 3.0210934 3.0074491 3.0426711 3.0523228 3.0066573 3.0464430 3.0523228 3.0374775 3.1745921 2.9024471 3.0811460 3.2613946 2.9977788 2.7310412 3.3232955 2.9944784 3.1215174 2.9034734 3.0332861 2.9238425 3.3544422 2.7894918 3.0212933 2.8730042 3.0892167 2.9294172 2.9596400 3.1158690 2.6599960 3.0363890 3.0473995 2.7603024 3.1830343 3.0430071 2.9258585 2.9660857 2.8667589 2.4177937 2.7427699 2.7190207 3.3498464 2.7840789 2.8512967 2.6673398 2.8473770 2.7889317 4.0977902 2.7803742 3.6629153 3.5396564 4.4292964 3.1604076 4.3598919 3.0957138 3.9788626 3.2351120 2.9614792 2.7319804 2.8369107 2.9699815 2.7588437 2.8426840 2.9095439 3.2944233 2.6585154 2.6389236 2.8500866 3.2642038 2.7750488 2.6436150 2.6789558 2.8727995 2.6599443 2.9012159 3.1233401 2.7362599 2.8374279 2.5252254 3.0042289 2.7924896 2.9775294 2.7221590 2.7411556 3.1402626 3.1657599 2.9007560 3.2798166 3.0328778 2.7820659 3.3171063 3.3811381 2.9772983 2.6810296 2.7647057 2.8419605 2.5755078 2.8164739 2.5940463 2.7412405 2.8102109 2.8520648 2.7109123 2.9599050 2.7927530 2.8218181 2.8679333 2.8711775 3.2676920 2.8809601 3.3017269 2.9362398 2.9202288 2.6662690 2.6776568 2.7830050 2.8217160 2.6342048 2.7935142 2.8158194 3.5490332 3.0902356 2.7608114 3.6544252 2.5915997 2.8223042 2.7822748 2.7420631 2.8964793 2.9501254 2.8562215 2.5606367 3.4675312 2.7827815 3.0953813 3.3782817 3.1442863 2.8048310 2.4163143 3.0460778 3.1301188 2.7353788 2.9405259 2.9704334 3.9179095 2.8732333 3.1409581 2.9565934 3.4249983 3.3332783 3.0320262 2.6569421 3.0527835 2.7165095 3.0152889 3.1054016 2.6707905 3.4481209 2.8262784 2.8386478 2.8960259 2.6882426 2.7054497 2.9058659 2.8251093 2.6510220 2.7602578 2.8514193 2.9101821 2.8765495 3.2451169 3.1005081 2.5969420 3.0198116 2.8181358 3.0834928 2.9895786 2.4957793 2.9233758 2.9771715 3.2095790 3.1016371 3.1590012 3.1998957 3.0579141 3.2737244 2.8799390 3.2924791 3.4191414 2.6183253 2.4267190 2.2831449 2.5050344 2.6718012 2.2818931 2.7366392 2.7372387 2.1690835 3.4380059 2.4528535 2.6727946 2.6695703 2.5988686 2.5431833 2.8262488 2.6469205 2.3834087 2.9126791 3.0079161 2.6494398 3.0035337 2.8014864 2.5978057 3.3503140 2.5251351 2.2202403 2.5316318 2.5755741 2.7683100 2.5833075 2.6435261 3.0765358 2.8965039 2.7030205 2.9784033 2.5825681 2.9512119 2.7273999 2.5037876 2.6193671 2.3525101 2.6408018 2.3148330 2.3011953 2.5374492 2.1803167 2.5490818 2.6098928 2.8385773 2.5149796 2.5809004 2.8497381 2.5407882 2.9426657 2.2143925 2.4244368 2.4071797 2.1322281 2.7146215 2.8800446 2.4944535 3.3095390 3.1324839 2.7860952 3.2881940 3.8883090 2.5610570 1.9394222 4.5354422 3.2013167 3.3788978 5.0895966 4.8232308 2.5275399 2.4612600 2.5394920 2.4971081 2.4616420 2.5467147 2.3892140 2.4736165 2.4982363 2.5219997 2.4009492 2.8858675 2.6519491 2.4654462 2.5531206 2.7020310 2.5073370 2.4096821 2.4325660 2.5653067 2.4224263 2.3336374 2.4757649 2.4761632 2.6643067 2.8650295 2.5546053 2.4893234 2.5889602 2.5513645 3.0627449 2.4641783 2.5369521 2.7934005 2.7660154 3.0003384 2.8591515 2.5587099 2.9125506 2.9113452 2.3745958 2.6068052 3.5915141 2.5366858 2.4116259 2.9990743 3.0418535 2.7977838 6.2980572 2.9957018 2.6967005 2.6024819 2.5810725 4.8285576 2.5454580 2.6440996 2.3496080 2.5742973 2.6591410 4.6789518 3.0550832 2.3841620 2.6136842 2.8720484 2.7214916 2.1805872 2.5459649 2.1697495 2.9764295 3.0513564 2.3225815 2.9914704 2.4486490 3.3479074 2.5270311 3.0066983 2.0629045 2.6664821 3.5193703 3.0878960 2.6880751 2.6765234 2.9239716 3.6012270 2.1356434 2.9290717 2.9939812 3.3613710 2.5679828 3.0700793 2.4192227 2.4663023 2.7298692 3.1105977 2.6555597 3.1719511 2.5871030 2.8177607 2.4779064 2.6424203 2.6903881 2.6797317 2.5895280 2.5620023 2.6595183 2.9649965 2.7845857 2.7887961 3.0435841 3.0353078 3.1772092 2.5585493 2.8626374 2.8794836 2.7279400 2.8357057 2.9905942 2.8433300 3.0374850 2.5436528 3.1962961 2.5558675 2.8080329 2.6042795 3.0372077 3.4144088 3.0732652 3.2530750 3.0595046 2.7401955 2.8629656 3.0219608 3.3267846 3.0236923 3.1274879 2.5155283 3.2401412 2.8596004 3.7351826 2.8816441 2.9775333 2.2908251 3.0814735 2.2640587 3.0098080 3.2075317 2.9423377 2.7068467 2.9888308 2.7451185 3.3516809 2.6331775 2.8197418 2.5137339 3.0078798 2.7817775 3.3112805 2.8787213 3.0680303 2.4389530 2.8427683 3.0925079 2.3889101 2.0348642 3.5173763 3.2382411 3.0289000 3.2243118 3.0023680 2.8623488 2.8747208 3.2784738 2.7963800 2.9275454 3.3945669 3.6551300 2.9935355 3.2229459 3.5925320 3.0477052 2.8666791 3.1806045 3.3475173 2.8563890 2.9511965 3.0343665 3.0031126 3.3478336 3.0067570 2.8521547 3.0426399 2.8798264 2.8535956 2.8440951 3.1076885 3.2504693 2.6268198 3.0208720 3.1402591 2.7301919 3.0184415 2.9333398 3.0017694 3.1338154 3.1710134 2.8511750 3.2138681 3.0065261 3.1027274 3.0079832 3.1208473 2.7281479 2.6291347 3.0957653 3.7571654 3.0890305 3.0102154 3.6902677 2.7461769 2.3386617 2.7510424 3.1802073 3.0059142 2.6172825 3.0342128 2.9712136 2.6155578 2.8317070 2.5623252 2.4183332 2.5055202 3.1823311 2.0302742 3.1355741 2.6933767 2.8499562 2.7122895 3.3062878 2.6684767 3.7527610 2.8636451 2.7280586 2.5387341 2.2126529 2.4532650 2.8494861 2.1035362 3.0569083 2.2736836 2.8922650 2.6014035 2.2928077 2.2921659 3.2243925 3.5698087 2.7194842 2.9452598 2.5072222 3.5146165 2.5687485 2.6116339 3.4457896 2.7994097 2.1469831 2.7671810 2.9666772 2.4703073 3.2003067 2.5341110 2.6984258 2.1022515 2.5510818 2.6663563 2.1068225 2.2580855 2.5152513 2.4387568 2.5730519 2.4591061 2.5280298 2.3203195 2.4375949 2.6551413 2.5294999 2.3708751 2.7973125 2.5317356 2.4812479 2.4119666 2.5226804 2.3884224 2.5140193 2.5044745 2.2969971 2.4792002 2.2517179 2.5076349 2.4825171 2.7513173 2.3513170 2.3887944 2.6872905 2.4981009 2.5938939 2.7108469 2.5948179 2.9305584 2.7019924 2.8046857 2.2696798 2.2635906 2.2968932 2.5954132 2.0968529 2.2713355 2.5664853 2.1565448 2.3383188 2.5272032 2.3014403 2.2430587 2.3279149 2.3215007 2.2210239 2.2539906 2.1712028 2.6801412 2.5690907 2.4465493 2.5230297 2.1705135 2.3901668 2.2837076 2.0079857 2.1031557 2.2009357 2.7976386 2.6552262 2.2382912 2.6692970 2.9475894 2.6516793 2.3376806 2.7876237 2.3835244 2.3617678 2.5635434 2.6784012 2.9270316 2.6996426 2.7214379 3.2648006 2.7980344 2.8184150 2.9199061 3.1857477 3.8454859 2.9939668 2.6054347 3.0209330 3.0568760 2.9453540 2.6820080 2.4513964 2.5644237 3.6408930 6.0035742 3.3929404 2.5571917 2.7971558 2.9026999 2.2523773 2.5369153 2.7926039 2.0467725 2.3147934 2.1510757 2.6433328 3.0472384 3.0624720 2.4385869 2.6952663 3.3923015 2.6833395 1.9776648 3.7654410 7.2921359 3.4445573 2.8985474 2.8989868 2.2062530 1.9872771 3.4901511 2.4242975 3.4899224 1.8720076 2.6171696 2.6072500 2.8599348 3.2761749 2.7764198 3.0183539 3.5840197 2.9358016 2.4455122 2.9746295 3.7763853 2.4624045 9.0000000 8.9999986 7.5469066 4.7668454 3.5499593 7.1355238 6.3412726 6.0645319 3.8770828 3.8883629 4.7934636 4.9271809 7.9467506 7.3109733 7.3177686 8.7576755 2.1683855 5.9013473 8.9999988 5.7444475 5.7188763 8.9999988 4.2273479 8.9999982 7.0963352 3.3447321 4.3914131 4.7499779 9.0000000 6.2159597 7.8034609 5.1956824 2.5690808 2.8377291 2.5232359 2.9356128 2.4846760 2.4592179 3.0080541 2.7397874 2.4399451 2.2962652 2.3119819 3.1693008 2.4320591 2.9631889 2.3795882 2.4422303 2.7697981 3.0490724 2.2872659 2.2591129 2.6869881 2.6305682 2.7110659 2.3332661 2.7909484 2.6960508 2.4689942 2.6858766 2.5784613 2.4096702 2.4629379 2.8108287 2.9383093 2.6302268 2.7445528 2.7112155 2.6058483 5.9760751 2.9777241 2.3476447 2.8293805 2.9614081 2.8765219 2.5170745 2.7356921 3.0765862 2.7783392 2.7915748 3.1580178 3.1633093 3.1172684 5.8511450 2.9795698 3.0916575 4.8338108 5.3013375 4.7557292 5.2762141 4.6325109 4.7653886 6.4658960 4.7065299 5.6890413 4.6025999 5.7828318 5.5279380 6.2763650 5.3359887 6.2255628 4.7816207 5.1564223 4.8023594 5.5083307 5.3043164 5.3151247 7.7342248 2.7818234 2.9410836 2.4821344 2.3334866 2.5947210 2.7779336 2.4036500 2.6286047 2.9577170 2.6678875 2.5422224 2.8023253 2.8513326 2.6960090 2.5452938 2.6490495 3.1245377 2.4658029 2.5692970 2.6404071 2.9246017 2.8750061 2.8053247 2.8486476 2.7726529 2.5720068 3.3141956 3.1048308 3.1924525 3.1249555 2.5444088 3.1203542 3.1895683 2.9828235 2.7539497 2.8501906 3.4564654 2.7100362 2.7845582 3.3518156 3.0514300 3.1249061 2.8189468 3.4874851 2.8793390 2.8229689 2.9361636 3.3509577 3.5581810 3.2126320 2.8563975 2.6314854 2.9613611 3.5934509 3.0022700 2.6914776 3.0353195 3.1066889 3.0249815 2.6850233 3.0963048 2.2380119 3.7198872 3.5209630 2.2353763 3.0497265 3.7752273 3.2851601 2.9842518 3.6623064 2.9605592 1.8166882 3.4304889 4.0070727 2.1620429 4.3301186 2.1277523 2.5643880 2.5200228 2.3178379 4.2973891 4.1790184 3.3151766 2.8632988 2.8912349 3.1579130 2.8953016 2.9469339 3.1462679 3.7210773 3.1540274 2.9439010 2.7453474 2.7087192 3.0170565 2.8859836 3.8765594 3.0327007 3.3250391 2.7930143 2.9339994 3.4911868 3.1123066 3.1251323 2.9742688 2.9276022 2.7895586 3.2076845 2.7364783 3.6894516 2.8730594 3.0065271 3.1560208 3.5856017 3.6163450 3.3964124 3.3631419 3.2895051 3.0308530 3.3655610 2.8645906 3.4488429 4.0039774 3.8863578 3.0363754 3.0750350 4.1056396 3.5231905 2.4916114 3.3380060 2.9412639 4.0048065 3.0569880 3.5484607 3.6438584 4.6533426 3.3984470 2.6556220 3.5062658 3.0903445 3.2156890 3.2281579 4.6620629 3.3333600 3.3335868 2.5970021 4.6201678 3.4075235 3.3908338 3.4462042 3.8767954 3.9364399 3.3231035 4.7142842 3.7618543 3.6590674 3.7571384 4.7773412 3.6865572 4.3699626 3.5323954 3.8177507 4.3712560 4.0386928 3.4321798 3.3533778 2.0511528 3.3526499 3.0984912 2.4410302 3.7224824 3.3100997 4.0640032 4.3563916 2.7653431 2.7710133 2.9617651 3.1228369 2.6118875 2.6915833 2.7058047 3.0016315 2.7807638 2.6815685 2.9604497 3.1656366 2.8657489 3.1674306 2.6779226 3.4623912 2.5588111 3.0675055 3.2682498 3.3348686 2.6294820 2.7534990 2.9513279 2.8943497 3.6315242 2.8441358 3.1494024 3.2615043 3.0399483 3.0582769 3.6238020 2.9651836 3.0405599 3.4237835 2.8932368 3.9946079 3.4460993 2.9803297 2.8380448 3.2188361 3.1251040 2.6975116 2.8776530 3.6046775 2.6832210 3.2761342 3.4260477 4.4331079 2.9179665 2.7953354 3.1192011 2.8023463 2.5307565 2.8766452 2.6010388 2.7299716 3.8051167 2.7113609 3.7341832 3.0649565 2.8995024 2.8025401 4.1857556 2.8920134 3.3700970 2.8315152 3.1480709 3.6399484 3.3936112 2.7187579 2.4303157 3.6629084 3.3685947 2.2803793 3.3775932 2.7275091 2.9593860 2.4053669 2.9140167 4.4976143 2.6437087 2.2836380 2.6282312 2.6794953 2.3929538 2.6131332 2.3915048 2.5473240 2.3644180 2.5748548 2.9973428 2.6103750 2.5000031 2.7000534 2.5042892 2.7575060 2.3658108 2.7224506 2.2919103 2.8689237 2.5740528 2.6618261 2.7562438 2.5343143 2.6517943 2.5331776 2.8295051 2.9258864 2.6937724 2.6392023 2.5138771 2.7434412 3.1860817 2.5140538 2.4449117 2.8376620 2.7941373 2.8106529 2.6802610 2.5597794 3.0605719 2.4508357 2.8532387 2.4233633 2.7210489 2.7622759 3.0159780 3.2064671 2.4449091 2.9079319 4.0257613 3.7141452 2.9988084 3.8392682 2.3648841 2.5999224 2.8557235 2.9608349 3.7419529 3.4835468 2.9233353 3.2476754 3.1108237 3.0983896 3.1182405 2.8429229 3.1467202 3.0379867 3.0404107 3.0247350 3.2430562 2.9379442 2.8949487 3.0689059 3.0292349 3.0234006 3.1197779 3.0121379 3.2948409 2.9912055 2.8137612 3.0069703 3.2023386 3.0136084 2.9310398 3.3361001 3.2077348 2.9964280 2.7142938 3.0418570 2.9485055 2.9120534 3.3915732 3.1215252 3.0767952 3.2913308 2.8586937 2.7992725 2.9857056 3.3773755 3.0104870 3.2430201 3.2416108 3.5449880 3.0499941 3.0165234 3.1638252 2.8639298 2.9804254 3.0110265 3.1272924 3.4842077 3.1671301 3.3294486 3.0967606 3.0102942 2.7598854 3.0593789 3.1150983 3.9506890 2.8067907 2.9717183 2.9813874 3.0757204 3.3965965 2.9773856 3.4993249 2.9350240 3.3022448 3.4441686 3.2217309 3.4306083 2.9737371 2.6824467 3.4424488 3.5718790 3.0496317 2.8313932 3.5826159 4.1258092 3.0393424 3.4056974 3.0651326 3.5412191 3.0910562 3.1659426 3.0087199 2.6957912 3.2268957 3.2196351 3.0941578 3.2964227 3.1003821 2.9769044 3.1270787 3.1033573 3.5200802 3.1531351 3.0228057 2.9566318 3.5653316 3.3768568 3.2364301 2.9433283 3.1249452 3.2222264 3.3059743 3.1549820 3.2936253 3.4875517 3.3006632 3.1382971 2.9662843 3.4931776 3.2694061 2.7791716 3.0678911 3.5200423 3.0782931 3.2051018 3.1333685 3.2634852 3.3663109 3.6914646 3.8420684 2.8351014 3.8331906 4.9563013 2.6180039 3.1746899 4.2664946 3.3997426 3.0583775 2.6184042 2.7610786 3.1887006 4.6668803 3.0451486 3.7272592 4.4165552 3.6818696 3.3106654 3.8917650 3.8591008 4.1727559 3.5220718 3.1311040 3.3034867 3.9724089 3.2802208 2.9968171 3.7220896 3.6625408 3.7288438 2.9749677 4.3343588 2.4766854 3.5465429 3.2291380 3.4887340 2.8312212 3.5912444 2.8670859 2.7250203 3.1677748 3.9416409 3.4362373 3.8408580 3.1960407 4.4678382 3.7029199 2.6184088 3.5788990 3.6666224 3.7345109 3.4753519 2.8101949 3.3339884 3.2423614 4.4968125 2.7843876 3.4721074 4.5664100 3.9564669 2.3621504 2.2584483 2.6029964 2.5331096 2.3469776 2.4670488 2.2872430 2.8464904 2.5291964 2.3279116 2.7244843 2.5964801 2.5345961 2.6708239 2.4154460 2.4188587 2.4832273 2.4645260 2.6337923 2.7651407 2.5742058 2.7262082 2.4895613 2.5178673 2.3234001 2.4034359 2.7607574 2.3135486 2.8491671 2.3826572 2.5752109 2.6053785 2.6258143 2.7549959 2.6148734 2.8102249 2.7840990 2.3370867 4.3606504 2.5844305 2.6115076 4.5372610 4.2814161 4.4523833 4.0694359 4.5162415 3.8552876 2.9854959 4.4192711 2.2391301 4.5734974 4.7128006 4.1577200 4.1006541 4.1306392 4.6755774 4.4022148 4.3516166 3.9159253 3.0224655 4.4732597 4.4991099 4.2126960 4.3617351 4.1928397 3.9986219 4.1445002 4.2934405 4.6850804 3.7015762 2.9382677 4.5517209 2.4581758 4.6903659 2.5008505 2.8877028 4.5479301 4.0856236 3.9600585 4.9510440 2.7586315 3.0890678 2.7806044 3.8164337 2.4058086 4.0847602 3.1658491 2.8785326 3.2634821 3.0381179 3.2556053 2.8647854 2.9958114 3.1579132 2.8957598 2.7866732 2.9029934 2.6672346 3.0721178 3.0144214 2.7541550 2.7950694 2.9858266 2.9146378 2.7913393 3.0705823 3.0937472 2.8375096 2.7245086 2.9584918 2.7718014 2.7618979 3.0051411 3.1611184 2.7658569 2.9078846 3.2457869 2.9115015 3.0690702 2.7743606 2.7760775 2.9071106 3.1383111 3.0136115 2.9692236 2.8179108 3.0037703 2.9905813 2.7928798 3.1118812 3.0568046 3.2316912 2.7936566 3.2680812 3.1370682 2.9490017 3.1980696 3.5579790 3.0209774 2.9194224 3.0310010 3.9254614 4.5350133 2.9556273 2.9538959 3.1996455 3.3087984 3.1628990 3.1955684 3.0306164 3.1358005 3.0611522 3.2979417 3.2253681 3.0911620 3.2905681 3.2473474 3.0781906 3.5951378 3.0431251 3.2227620 3.1228828 3.1105862 3.1357890 3.6060423 3.3355908 2.9927163 3.1777010 3.5121311 3.0549336 3.3311600 3.3803148 3.4446364 3.1518185 3.1257677 3.1186514 3.2449507 3.1013864 3.2911235 3.4308488 4.1834821 3.3367942 2.9852153 4.0170417 3.5669158 3.1419993 3.9493902 3.5182162 3.1803192 3.4619408 3.5847494 3.5127835 3.6476049 3.5204508 3.9475364 3.1233303 3.3609479 3.0000822 3.5339218 3.2881309 3.4275364 3.5542635 4.2039192 3.3691121 3.2728263 3.7897508 3.5880012 3.2058086 3.3708696 3.0741448 3.2663654 3.0545258 3.4474148 3.1530787 3.0804900 3.0157291 3.8308563 3.2104623 3.4891824 3.6734847 3.5126342 3.1796184 3.5596012 2.5248774 2.3681676 2.5196639 2.5162836 2.5106301 2.7149666 2.5853540 2.3550125 2.5442339 2.5127731 2.7105296 2.7761549 2.7506084 2.6650072 2.4929856 2.5785740 2.7145514 3.0128790 2.7800764 2.9262390 3.2065360 2.9661877 3.3019515 3.4419685 3.4288350 2.9050352 2.4302983 3.0759542 3.8173080 2.5808087 3.2471543 2.9814163 2.8305729 3.7989544 2.3265050 2.7830433 3.3559266 2.3663103 2.6569314 2.3572120 3.3423972 2.4410119 2.5741276 3.5660631 3.6077706 3.8932709 2.8417863 3.5355438 3.2189234 3.6083858 4.2928706 3.1395743 3.3561463 4.3439042 3.5569437 3.6408638 3.8460014 5.0265962 4.1522589 3.3970172 3.0854389 3.5850446 3.7119990 4.4860634 3.4530881 4.9356446 3.3458684 3.6975673 3.2692117 3.6762276 3.8232095 4.0596701 3.6516636 4.6674088 3.6172944 3.7168158 4.0657970 5.6671637 4.5056987 4.9171337 4.8602352 3.7474865 8.0496003 3.7574310 4.1627195 2.8984447 3.8394918 3.2200276 3.3784316 2.9505617 3.3085285 2.4515825 3.3264620 3.3282767 3.4198628 2.6962602 3.6426471 2.9350469 2.9738869 3.3027404 3.0038543 3.2470135 4.0361985 3.2157922 3.4617944 2.8083526 3.0766340 3.6072500 3.4319848 3.4673282 3.1543827 3.2567274 3.3261943 3.3225669 3.5737501 4.3793677 3.3295696 3.4591075 2.9777172 3.2560486 3.6525897 3.7678338 3.7223973 4.4802685 3.1375884 4.8695927 3.7696759 3.5146534 2.9733235 4.1453151 5.0215604 4.3265292 3.9748058 3.9918557 3.2465287 3.6117593 5.8297191 8.0612882 7.6040531 4.1821101 4.6782136 2.8221926 2.9562678 2.6284941 2.6753895 2.8357637 2.7317497 2.7061991 2.6777248 2.5253839 3.3184618 2.8276406 3.1401523 2.8818445 3.0996498 2.8952120 2.6611403 3.0696224 2.8859972 2.7894732 3.4939298 3.3595855 3.2835254 3.3519200 2.7761382 3.1180204 3.4057766 3.9661596 3.5160725 3.1334260 3.1752203 3.4744838 3.2266325 3.0379384 3.2257123 3.1138239 3.1911318 2.8690388 3.3758001 3.9289669 3.5474955 3.5198355 3.4528462 3.7236533 3.5461640 3.6529464 3.8697499 3.2912114 3.1637580 5.3518561 5.1717306 3.8242518 2.7158897 2.7443389 3.2748261 2.7018786 2.7251275 2.8822662 2.8146936 2.8791708 2.7710426 2.8088275 2.6531495 2.8642481 2.8663418 2.7856163 2.8699533 2.8385835 2.9813180 3.0845523 2.8420886 2.7906721 2.9864343 2.9389544 2.6818351 2.7743247 2.7846493 2.7924850 2.9862765 2.8227694 4.2583262 4.2583262 4.1255089 4.1255089 4.1006179 4.0586535 4.3790607 4.3419382 3.8592487 3.8526717 3.8849732 4.1822181 4.1822181 3.8879586 4.3393803 4.3611731 4.3615711 4.0376377 4.0376377 3.4278988 3.4278988 4.4567571 4.5587311 4.8365930 4.8365930 4.3313945 3.6670981 3.7998002 3.7998002 3.3674604 3.3674604 4.6460525 4.6460525 4.1348529 4.4815762 4.7178418 2.5058132 2.1424518 3.1926289 3.6483227 2.6400557 
PLABRA002273_KOG0265                                                                                                                                   3.4119227 2.9330922 2.8787464 2.8306979 2.5692810 3.1390922 3.1611732 2.7566304 2.4445918 2.7477864 1.9026296 2.9317884 3.0497936 3.1737298 2.8021713 3.1443684 2.5390886 1.9609837 1.8878131 2.8754512 2.0416286 2.9517865 3.1829293 2.3199841 3.0160272 0.0000000 3.1243628 2.2074249 2.3676110 3.1817531 2.3340614 2.1457519 3.1258494 2.3643077 2.1399666 2.6947763 3.3597461 2.0511645 2.7002970 0.7357390 2.8444003 0.4565018 2.2468164 2.8313164 2.4415667 2.4507992 1.6783225 1.8894308 2.3098494 2.2473478 2.5420524 2.3420063 2.5310482 2.7012459 3.3080660 2.4461407 2.6925701 2.1511807 2.3617402 2.5894208 1.9396607 2.1262767 3.9005041 2.1550106 2.1772035 2.2375420 1.8701528 2.5420075 2.7555514 2.6766878 2.8812570 3.2583628 2.9674476 2.6541944 3.1056006 2.5677211 1.9775212 2.8940415 2.3899423 2.3858277 2.8233612 2.2837387 2.9063847 3.3346472 3.1858016 2.4207065 2.2647273 1.9984158 2.5123435 2.4750787 2.3706253 2.4726355 2.5079046 2.5424782 2.4377102 2.5222180 2.3293872 2.4827615 2.4740899 2.4525241 2.5294404 2.6346736 2.6440081 2.3919973 2.5675526 2.4442389 2.5427312 2.5216255 2.6340898 2.7778330 2.5275002 2.7419837 2.5627304 2.9001036 2.5573202 2.5010925 2.7642128 2.4618723 2.6532247 2.6803774 2.6931718 2.7365762 2.6804076 2.5220319 2.6269414 2.6055925 2.8307762 2.5516777 2.7148831 2.6003994 2.9742742 3.3687550 3.1875905 2.9645427 3.1797920 2.1989678 2.3845125 2.1964664 2.5142245 2.2804956 2.3890777 2.1935939 1.9793135 2.2865794 2.3458110 2.6557594 2.0857476 2.1980460 2.2512407 1.9027320 2.2564563 2.4914140 1.9973623 2.2648588 3.4454378 2.0683561 2.4436201 1.9955557 2.1608355 2.1801663 1.9355216 2.1873909 1.9911963 2.4730519 2.6339483 2.0403733 1.9976442 2.2259911 2.1755427 2.2795676 1.9545932 2.2688752 2.1763384 2.4897585 2.3741123 2.3388322 1.9252527 2.3357294 2.4511661 3.2972942 2.4615943 2.4777335 2.7401912 2.2314167 2.4806400 2.5079292 2.4677207 2.5206694 2.2671380 2.6553279 2.4711828 2.3736786 2.3992778 2.5882912 2.6058309 2.6457722 2.2008771 2.5551242 2.4087650 2.5994646 2.3010220 2.6924551 2.5871880 2.3464579 2.7894853 2.7207799 2.5241508 2.8657756 2.4386485 2.7889450 2.9657366 3.0547996 2.7695280 2.8797882 2.6456314 2.6675728 2.8944123 3.3027473 2.8251599 2.9636001 2.8554171 2.5270644 3.0414476 2.7669720 2.8484887 2.3412601 3.1354042 3.0665055 3.0108887 2.4770180 2.4555308 2.4608865 2.0709530 2.8548035 2.6783700 2.6313230 2.8976123 2.6327284 2.6685362 2.7161488 2.5579401 2.5115529 2.4232584 3.0346485 3.0916206 2.3876553 2.7181950 2.5869727 2.8513788 2.3695858 2.6250426 2.8285350 2.4058212 2.2782776 2.9218844 2.8526360 2.0693040 2.5840649 3.3005225 2.6843951 2.5466554 2.6767739 2.9606331 2.6726058 3.0103346 2.6569153 3.1023250 2.9519882 2.5700354 2.5600414 2.8044579 3.1578554 2.8749066 2.7111072 2.9768800 2.5686512 2.6124919 2.7631512 2.6861614 2.7845069 2.6262794 2.9078545 2.7429137 2.7452558 2.7686882 2.8576099 2.6150419 2.3815165 2.7267534 2.9038336 2.8574818 2.7247532 3.1546020 2.8084011 3.0981120 3.1865889 2.4552989 2.7589359 2.7934049 2.6822405 2.7874686 2.6317674 3.4636989 2.9275878 2.9298811 5.5509479 4.1702097 3.2426057 3.8939592 4.4601552 2.9730352 6.2436241 3.2657962 3.1312104 3.6306983 3.5288067 4.5264048 6.4805779 2.4596052 5.4096528 5.4635383 5.3987436 4.5321757 4.3923522 4.7733596 5.3546352 5.0353499 3.5602479 5.1885655 5.2556146 4.0858977 4.4313981 5.7996614 5.7648329 3.9838298 2.6807523 4.8336471 5.1508614 6.1870855 4.7735576 4.4871062 4.3575768 5.0735164 4.9455705 4.8982698 5.0937981 6.0804827 5.4335021 4.5984197 6.0812690 5.4303347 4.9606810 4.8185643 4.0006104 4.9118522 4.6193859 5.6141890 4.5562174 5.6889749 2.5355327 2.5456921 2.7324963 2.5209270 2.7429493 2.6768041 2.5533824 2.5926518 2.7883143 2.5221683 2.4414862 2.7270990 2.7240280 2.4287115 2.7512120 2.5088144 2.5244772 2.3726319 2.6335780 2.5913996 2.4417088 2.8071964 2.5167088 2.8055445 2.7178897 2.3938942 2.2835123 2.3619757 2.5671748 2.4818821 2.3967360 2.6690346 2.6866574 2.4135831 2.4720666 2.6562228 2.6879144 2.9410331 2.5728037 2.5088415 2.4729311 2.3778694 2.7120734 2.4970641 2.6500140 2.7021103 2.5737004 2.7107677 2.4019663 2.4553729 2.9699636 3.1171060 2.5669599 2.4493845 3.3977159 2.2130352 3.4320379 2.5220138 2.1941813 1.9478864 2.0697113 2.2822641 2.1953518 1.8304872 1.9356874 2.3819589 2.0927453 1.9907289 2.3441103 2.4098463 3.1174448 2.5417183 2.2006976 3.2721301 3.1744579 1.3115630 2.8321069 3.0089619 2.1807560 2.5245523 2.7560136 2.5957004 2.5816308 2.6266605 2.3665679 2.2942268 2.5578356 2.4439265 2.7930275 2.5238980 2.4941085 2.8857881 2.5857442 2.7885786 2.7585433 2.5177335 2.5220453 2.7598376 2.7512179 3.0210273 2.6660423 2.6553689 2.7444118 2.6922547 2.6016079 2.5737824 2.7327535 3.0423833 2.6523305 2.9189988 3.0835467 2.7397211 2.6104788 2.5739279 2.8393496 2.8524543 2.6917466 2.6835549 2.5390729 2.7982130 2.8096252 3.1645012 3.3882973 2.2090872 2.0318072 2.7251042 3.5782257 2.4423132 2.2003133 2.1492042 2.1283305 2.1550895 2.2170684 2.2397363 2.3719659 2.8292217 2.4888823 2.5817436 1.9443963 2.3094660 2.9562629 2.0128198 3.0756520 2.2429876 3.0358775 2.1366042 1.9283983 2.7200679 2.9769225 2.2888406 2.7081536 2.3611983 2.6892492 2.6095908 2.5414216 2.5351504 3.0383030 2.6125147 2.6370541 2.5139130 2.4674610 3.1112629 3.1340576 3.0596082 2.4173012 3.1972697 2.6645204 3.1987437 2.4169554 2.5306635 2.9959623 2.4169554 3.1834350 3.3787111 3.1261068 3.1107157 3.4615506 3.2208980 2.7680505 3.3498811 3.1959752 3.3316725 2.9921080 3.0888428 3.5030824 3.6521776 3.2053386 3.1776296 2.8987830 2.9752290 3.2576278 2.9474664 2.8123090 3.2013820 3.1683348 3.1153524 3.1842636 3.1284143 2.9285723 3.0129437 3.2733403 2.8610744 2.7028875 2.8454021 2.9462858 3.6266616 2.8927213 3.2208981 3.4973908 3.6369640 3.5276005 4.2603492 3.2156308 3.4373876 2.3544789 4.0508817 2.2087727 3.4035616 3.3692273 3.1201617 3.3682911 2.9634350 2.7849515 2.5461015 2.7566784 3.0903973 2.7545774 2.6092398 3.3516973 3.0444684 2.5437228 2.9348092 2.5895599 3.0216448 2.9441856 2.7260972 2.7322845 2.7824944 2.7499962 2.6635117 2.6607045 3.0741690 2.5630680 3.1927178 3.4853234 2.8243037 2.8002374 3.2869671 2.4577199 3.2212013 2.8833635 3.0007161 3.0520362 3.1958516 3.2336147 2.8668343 2.1400355 2.2616017 2.8803488 2.2557575 2.3135334 2.3651208 2.1484745 2.0521227 2.4460924 2.7577427 2.2738865 2.6423042 2.5343228 2.2566949 2.6580458 2.5893532 2.7740690 2.8716157 2.8999239 2.7090767 2.8447939 2.6682674 2.6344485 2.9522092 2.7990675 2.4976147 2.8784741 2.9109373 2.6859596 3.0999741 2.6359615 2.9244656 2.5259375 2.7213979 2.7752923 2.6308496 2.1089356 2.9097400 2.4509370 2.3663083 2.8360496 2.2525228 2.6935901 2.7280756 2.7286258 3.0697827 2.6952550 2.3899759 3.0146882 2.3116169 2.3147988 2.5200280 3.2486336 2.5732706 2.5047705 2.5813783 3.0497145 2.4844697 2.6149773 2.4859627 2.5797346 2.5176084 2.5615943 2.8781938 2.5784812 2.4095102 2.3522980 2.7106959 2.5946002 2.3484590 2.1339112 2.4196847 2.5232663 2.4007526 2.2561849 2.6660876 2.4136863 2.5858481 2.9230268 2.3577836 2.4788034 3.0531473 2.5831321 2.8609026 2.7052250 2.4139555 2.4257949 2.6843713 2.8806144 2.5705549 2.8387663 2.8325564 2.6473251 2.3813771 3.1087254 2.9969881 3.3834015 2.4170931 1.9989842 2.3265320 2.4601366 2.4196362 2.0966732 2.3501908 2.4187533 2.1659730 2.9042577 1.6332701 1.8058206 2.4758028 1.8431587 2.1951743 2.6074753 2.5981213 1.9917746 2.5637329 2.2050798 2.7030948 2.2648651 3.1812982 2.2894392 2.5927835 2.0133890 1.9420341 2.0195606 2.6629505 2.7635733 2.0330182 2.5296393 3.2710139 2.6436241 2.4121764 2.0848632 2.0910089 2.1584079 2.2929771 2.0337693 2.2654024 1.9696609 1.9876499 1.9792029 1.9182573 2.0575037 1.9798513 2.2312400 2.0516005 2.2998789 2.3060682 2.3264413 2.6024724 2.0344479 2.0203740 1.8338361 2.0610669 2.2530899 2.1889296 2.3112271 2.0778825 2.7723586 3.2773227 2.8359781 2.9108841 3.2134648 2.4076369 2.8448162 3.4046969 3.1440646 2.5829820 2.3809802 4.0300022 4.4653166 2.4352877 2.5404681 2.4495110 2.4087592 2.4899336 2.7048874 2.2409336 2.4178817 2.2534036 2.5062426 2.5410932 2.3791656 2.4648073 2.4812301 2.1689559 2.4509369 2.5605822 2.4114684 2.4504701 2.6464340 2.3437097 2.2773487 2.4762706 2.5589166 2.7253546 2.4714688 2.6121348 2.7817317 2.4174705 2.4495590 2.6918014 2.9758473 2.4663019 2.6683396 2.4683369 2.8814500 2.7145086 2.4770884 2.1828583 2.7814775 2.6925281 2.3770130 3.3711316 2.8637534 2.5952118 2.5132740 2.9404878 3.0215356 5.6702934 1.9535863 2.4518623 2.3708937 2.4046126 5.2200344 2.2642516 2.6333097 2.4497416 2.4203936 2.6464450 4.4694386 2.2012522 2.5444384 2.2226195 2.3306423 2.8606414 2.8763522 2.0189353 2.4742427 3.1401340 2.7870632 1.6764271 2.8214268 1.7664130 2.2225767 2.4576219 2.5677587 2.2010821 2.5009855 2.6051996 3.0148473 2.2334533 3.6847551 2.9949485 3.1689096 1.8951496 3.0102619 3.0730736 2.5485051 2.6471138 3.3750553 2.2528237 2.3245931 2.4647711 2.8886742 2.3476214 2.6107633 2.5891232 2.1017870 2.5482863 2.3912248 2.5281223 2.2635154 2.2578899 2.3357645 2.4900347 2.5667882 2.4067978 2.5463700 2.1033236 2.8737784 2.3223400 2.1947025 2.5975663 2.8034339 2.3589025 2.5898948 2.5429791 2.8084365 2.2788397 2.5652850 2.5762119 2.5606931 2.2585613 2.6779833 2.4705541 2.5492789 2.6420224 2.6590495 3.1278764 2.5428762 3.1125468 2.4839127 3.1287268 2.4169125 3.1588575 3.2859951 3.0251846 2.4551773 3.2529239 1.1355847 2.2321218 1.9811840 2.4394854 2.2525342 2.7162697 2.4240086 2.1984813 2.5299087 3.0067658 2.9111275 2.1237790 2.9113435 2.1778083 1.8238149 2.3722335 2.4709804 2.8042870 2.6474811 2.2795373 2.7169137 2.2178277 2.4602748 2.2772554 1.7224370 2.0007207 3.1995777 2.6194418 2.5485707 1.7241096 1.7641338 2.2370918 2.6794108 2.3704480 2.2438691 2.4044788 2.5228926 2.4056328 2.8448243 3.0665190 2.6084421 2.3290481 3.1829400 2.6525784 2.8019972 2.6705262 2.7051209 2.6741655 2.9726939 2.6699054 2.7141700 2.6579846 2.4838372 2.5842248 2.9751938 2.7900672 2.6522336 2.8134791 2.8783130 2.9485951 2.7777906 2.5104468 2.7076663 2.7115122 2.7978343 2.7119801 2.5887460 3.0475097 2.8141161 2.4619565 2.7839735 2.8473070 2.6136306 2.6059558 2.6526458 2.9447521 2.6958909 2.5733974 2.8725872 2.7244475 2.2389306 2.4275931 3.3690702 3.2610119 2.1128397 3.2094719 2.2580416 2.2405880 2.4326675 2.3611477 1.8733638 1.9808763 2.2836199 2.1231081 2.7163447 2.2191221 3.0254802 2.2060968 2.9208960 2.3116387 3.4053756 2.6574154 3.0166041 2.2626215 2.2141166 2.1760191 2.7672024 2.1524276 2.5331977 2.1911099 2.9848131 2.2982290 2.0804690 2.2269018 3.1247274 3.3252927 2.0922540 2.6718613 2.6389697 2.9381518 2.0409768 1.2661579 3.6596774 2.1170574 1.7750418 2.4879886 2.9280426 1.2690845 2.3280602 2.5826587 2.7260627 2.5077435 2.5966091 2.7347920 2.4920222 2.4582516 2.5830680 2.5811390 2.3809756 2.8753620 2.5898711 2.7026138 2.7177859 2.9064652 2.3721197 2.7794990 2.8358000 2.3577732 3.0902647 2.8191497 2.6976504 2.5821860 2.3457171 2.3398106 3.0947471 3.2311943 2.4615954 2.3873299 2.7254903 2.6020812 2.7597822 2.6392262 2.9464705 2.7079160 2.7288008 2.8589844 2.6571678 3.4470183 2.7165642 3.1468770 1.8633724 1.8876174 1.8089379 3.3507179 1.7023167 1.6926722 2.9861561 1.7682612 2.0138173 1.8666176 2.0110107 1.8368165 1.8072481 1.9346653 2.0199997 2.2308390 2.1064608 1.8695523 1.9793450 2.3869724 2.8365122 2.1503542 2.0208499 2.0003458 1.9564707 2.1946450 2.1067232 2.0150094 2.0510298 2.0860477 2.2068756 2.4554964 2.0741947 1.9331147 2.6191181 2.0962519 2.3471649 2.1616234 2.0103528 2.3344346 2.2476274 2.1323072 2.5660718 2.7472221 2.5945140 2.2358566 2.3666999 2.8619018 2.8346363 2.1656086 2.3334624 2.7560267 2.3595023 2.6478054 1.9221097 2.1775729 2.9864325 5.1148735 2.8617387 2.0525070 2.1563984 2.0364800 2.0143251 2.0866239 2.4445070 2.7546421 2.3046313 2.4625033 2.6286158 3.1478175 3.0275546 2.4360094 2.6457113 3.0829913 2.9178054 2.2240113 2.9503555 7.4794946 3.3303619 2.5909650 2.7459964 2.4253686 3.1083779 2.5309668 2.3245444 2.8864951 1.6718609 1.9709676 2.3936566 1.8809080 3.1903289 2.8229677 2.6530734 2.3367239 2.8532510 2.7415233 2.6622547 2.9320138 2.6623285 5.8120869 9.0000000 9.0000000 5.2085973 2.7233068 5.5155136 5.7459786 8.2509073 2.9836895 3.6433035 5.5184427 4.0481913 5.4840912 5.6987753 9.0000000 6.3368795 1.4193334 9.0000000 8.5100082 4.1662353 4.1881606 8.9999985 4.8513837 8.9999989 5.1529134 2.9954700 5.6327062 4.8635537 5.7559488 6.4666730 5.4497979 4.0973942 2.7984947 2.8105124 2.8092133 2.8030888 2.6874162 2.8380390 3.0560962 2.8351977 2.7978139 2.5294886 2.3869405 2.9474424 2.6247133 2.9351237 2.7055613 2.4112419 2.9255637 3.1906596 2.6067948 2.7715389 3.0269938 2.7367313 3.0868178 2.7925151 3.0236532 3.0003484 2.8078840 2.6902184 2.7926636 2.6736248 2.7655691 3.3252130 3.3383254 2.8295958 2.7426632 2.7186647 2.6401402 5.1041243 3.3922115 2.5628338 2.6494361 2.7346806 3.1447168 2.9158057 3.0384297 3.2897090 3.1562925 3.0306348 3.4413038 2.9991424 3.5486577 4.2155707 3.2022847 3.4130441 4.1575841 4.1166443 4.5000772 5.0356474 3.9446902 4.6984945 4.9600020 4.8632905 4.7318198 4.3311072 3.9919095 5.4042435 3.8452652 4.8056981 5.5877513 5.2275095 5.1099793 4.1663240 4.6717368 5.4439331 5.0580552 5.4404464 3.1450253 2.8935894 2.8992818 2.8227173 2.9721369 2.9605944 3.4873281 3.0233126 3.4187300 3.1596398 2.9413727 3.1792147 3.0364054 2.7060733 3.0898747 2.9588865 3.2966882 2.7878756 3.4552151 3.2877614 3.4497884 3.3661095 3.0259484 3.3036159 3.7212002 3.2803977 3.2285177 2.9978526 2.9667316 3.4547391 3.6425726 3.3986821 3.3433437 3.5408073 3.1987807 2.9996819 3.8252887 3.3767020 2.9285725 3.1994709 3.5531074 3.1398867 3.5871754 3.5441802 3.0975201 2.8803602 3.4606759 3.6191326 3.6313913 3.9113108 3.1665171 2.7323594 3.7729556 4.1427692 3.6715855 3.5432048 3.5091516 2.9681334 2.9451438 2.9452289 3.3471298 2.9391969 4.7278087 3.1588931 2.5948469 3.9078519 3.4034770 2.6883705 2.2773884 3.8889377 4.6041092 2.1297330 3.6165011 3.8530691 2.7222222 2.7333298 4.2444665 3.1345612 2.8732428 4.2850742 4.1986578 3.3491726 3.7755691 3.7983112 3.3490433 3.8653350 3.1016653 3.4082745 3.3065283 3.0573209 2.8115215 2.5672845 2.3880728 2.6045172 2.5873747 2.4032189 3.0650550 2.6809275 2.4899050 2.4091232 2.5625472 3.4533921 2.8707127 2.9395164 2.6794363 2.8123062 2.6450171 2.8682972 2.7874849 3.1920702 2.3796781 2.9794146 2.8085458 2.6931300 3.0843123 3.1444647 2.6848698 2.5378294 2.9077808 2.5538297 2.6403598 3.0629856 3.2654322 3.1364543 3.0453534 3.0954941 2.9648556 3.2519434 2.3290819 3.1342435 2.3587522 3.0572532 3.0313250 3.2430263 3.3603973 5.0359798 3.2332232 2.7915898 2.7134835 2.8676865 2.1549869 2.3018331 4.4344054 2.7432329 3.2493488 2.8316711 5.0011051 2.5538354 2.5975276 2.9617120 5.6067204 4.1007531 3.0032631 4.3173896 5.0586934 2.9363392 5.3270366 4.7048225 3.1080006 4.6786683 3.1885294 3.6843431 3.6101611 4.9720363 3.4598300 4.7156742 2.9118253 4.2642096 3.5790151 3.8642596 5.5351302 5.2849524 4.7283267 4.3949959 2.6385063 2.7366197 2.7400702 2.8906160 2.6683365 2.9487541 3.0583649 2.7384846 2.9608900 3.0873786 3.0066890 2.7582883 3.5960784 2.9810336 2.3365833 2.7025072 2.3883501 2.7088647 2.8165920 2.9481940 2.6250215 2.5433496 3.8332164 2.7876543 2.9276658 3.3579909 3.0618735 3.5489401 2.8484537 3.8656558 3.4120512 3.4547049 2.6122113 2.6902093 3.0625283 3.6039433 2.9302122 3.2700650 3.2451456 2.9846183 3.2542607 3.3694451 3.8587871 3.5900151 2.1013160 3.1846665 3.7172458 3.5574535 3.2630151 2.4099030 3.6258246 2.7192619 2.0518914 2.6003751 2.3206943 2.9178105 3.9863807 1.8967387 4.1792347 2.6471511 3.1666037 1.9003000 3.5039234 2.7379558 2.3820803 2.2703974 2.9348122 3.3082205 2.2565614 2.5748179 2.8429833 2.7116959 2.5961724 3.4474286 3.5404282 2.6192526 2.8999893 2.9531436 3.8113597 4.0848442 3.0416240 2.7134076 2.9076629 2.9847639 2.5549844 2.7102391 2.7939217 2.6646064 3.0173045 2.6033071 3.2431135 2.7897060 2.6367664 3.0972697 2.8483482 2.5301543 2.8316759 2.9732704 2.6047467 2.5963476 2.9058535 2.7624801 2.9641666 2.5328266 3.2275842 2.9206714 2.8677516 3.3261551 2.9574123 2.8211467 3.1234408 3.4746476 3.4603028 2.8897066 3.0952041 3.2007942 2.7786359 2.9681330 2.7713415 2.9777361 3.5777687 3.0564576 3.2191943 3.0011766 3.3602566 3.0181018 2.8013660 3.5512715 3.0435286 3.3255100 3.4245988 2.9314586 3.6024109 4.1668328 2.9084316 3.2854135 2.8139347 2.9698192 4.6823322 3.3346770 2.7458035 2.8239239 2.8122071 2.9638844 2.8502209 2.8131121 2.8714702 2.6745354 2.8244921 2.5949082 2.6396153 2.5901905 2.9475499 2.6256712 2.6543359 2.5755471 2.6979041 2.9560716 2.9679823 2.7267693 2.9444795 2.6792587 3.0673093 2.9375852 2.9636216 2.6122706 2.3622687 2.5183862 3.0348189 3.2937000 2.9285455 2.6020689 3.1880562 2.9900701 2.9397469 3.2274362 2.8858499 3.0665996 3.0155529 2.8753718 2.9554576 2.7703743 2.6486096 3.1470988 2.6840020 2.8193012 2.7942333 3.0764106 2.6303815 3.1819420 2.8616131 3.1075847 2.7760551 3.0199046 2.4987394 2.4781166 2.6219702 2.5965781 2.5772445 3.3946046 2.3698732 2.4905806 2.6502362 2.9470598 2.8521900 2.6604292 2.7328180 2.5474493 2.7640283 2.8980531 2.9495177 3.0950632 2.9468920 2.6315829 2.7411063 3.1352734 2.5438330 2.6430691 2.7788090 3.5887430 2.9272987 3.0563689 2.9648853 2.6876883 3.1038065 3.0703339 2.8128850 2.6477709 2.7082754 3.5076690 3.0865869 2.9602719 2.7362039 3.0335513 3.1088539 2.6466316 3.2905031 2.8559459 3.0287519 3.0019044 3.0549940 3.2294753 2.9936151 3.2779640 3.3175356 3.1787095 3.0835906 2.8304792 3.3502421 3.4560058 2.9823248 3.1073920 3.2045270 3.4209484 2.9711663 3.1255666 2.9060391 3.6850553 3.4000079 2.6240687 2.8304028 3.7874263 3.5542409 3.4584039 3.4566556 2.7657806 3.7488761 4.6855235 2.5578435 3.8170743 3.9466895 3.6602331 2.6687597 2.7547499 2.3435332 3.0018310 4.0440113 2.5865377 2.8940694 3.2063289 3.1994475 3.5377537 3.5127973 4.2646851 3.8550838 3.0988019 3.2079119 3.2287236 4.2240596 2.9156241 2.6976641 2.7530356 4.0014906 4.2072381 3.5772841 3.9017961 2.4518856 3.1617336 2.8070118 3.1785593 3.4655570 3.4977481 2.8393796 2.3430646 3.0049723 3.5263114 3.0664414 2.5191474 3.1961139 4.3309460 3.5348970 2.3988700 3.6665253 4.5876515 4.0942340 4.0980039 3.4195970 2.7980704 3.9656590 3.8387303 3.6470710 4.1074569 3.7432047 3.9764870 2.2085083 2.3747838 2.3582725 2.6497835 2.4216253 2.3387240 2.3465785 2.1151512 2.1805339 2.2038523 2.5477253 2.4483518 2.2689957 2.3202183 2.5620611 2.2907949 2.0213038 2.3591473 2.5704658 2.3126553 2.1639202 2.1434580 2.0460517 2.4144688 2.5109556 2.2672469 2.7217919 2.1820871 2.4590448 2.0998015 2.4080772 2.5048145 2.7735824 2.6548817 2.5577919 2.6369002 2.1745689 2.5027608 4.6052895 2.5653399 2.6891986 4.9075154 4.3479887 4.7047666 4.5040416 4.5769769 4.1831747 3.3250492 4.7663065 2.6869141 4.2325725 4.6440050 4.4811683 4.3244180 4.2044320 4.4017500 4.4711690 4.5446454 4.4378566 2.5292378 4.9292949 4.3098627 4.3843031 5.4012800 4.3707858 3.7420016 4.2946962 5.0734594 4.3405342 3.4333945 3.4250459 4.9003042 2.3609680 6.2834829 3.3167005 2.9098717 4.4067725 4.8527939 4.2026932 4.7425584 2.5876278 3.2291638 3.5359419 3.9565792 2.7826273 5.6138011 3.2450246 3.1887345 3.3072121 2.8795833 2.9181638 3.1992303 3.1686759 2.9764143 2.9293947 2.9429534 3.0537842 3.0606408 3.0532185 3.1895027 3.0171361 3.1431234 2.9395561 3.5165772 3.0100361 3.2962016 3.3362054 3.1341527 3.0782085 3.2341993 3.1568399 3.4199657 3.1445767 3.6091101 3.1532079 2.9581780 3.2776682 3.4136994 3.2245938 3.2988872 2.9972847 2.9267843 3.0783252 3.2681487 3.0400369 2.8366707 3.2236465 3.1551386 2.8760876 3.0822251 3.4130485 3.5123701 3.6717281 3.2524034 3.1768326 2.6716618 3.6462841 5.1393915 3.3663165 4.3272192 2.5673110 4.1900457 2.3502760 2.9633030 2.9167410 3.0597710 2.7623532 2.8608102 2.9939714 2.8724630 2.8583327 3.0708513 3.0511376 3.2184740 3.1956450 3.0416308 2.9851791 2.7907200 3.4881584 3.2593852 2.8218428 2.8177001 3.0808453 3.0107144 3.4406228 3.2208914 3.2371828 3.6088539 3.4378133 3.0673666 2.9659617 3.2517290 3.3590723 3.5697992 2.9138356 3.2539224 2.9776895 3.2044661 3.3267124 3.3677017 3.3823989 3.6316672 3.0522827 3.4985107 3.0740723 2.9296769 3.0251468 3.0018209 3.2210929 3.1927908 3.7849458 3.0285764 3.1132109 3.6448750 3.8358602 2.9036888 2.9927442 2.9341673 3.2998058 3.5023267 3.4897400 2.9917938 4.4083444 3.3824599 3.1157577 3.3765250 3.0409576 3.0048835 3.2688478 3.2884762 3.0174323 2.8693944 2.8979926 3.0277038 2.9199404 3.2519889 3.4422091 2.9430631 3.2852465 2.9593178 3.1090161 3.0334424 3.0012279 2.7402691 2.5506637 2.3600191 2.4699941 2.3631143 2.5882885 2.5291474 2.7521564 2.9225661 2.7893842 2.5319776 2.7089995 2.9594161 2.8151152 2.4153962 2.9816042 2.7132058 2.6413482 3.0009074 2.7164226 3.3048298 2.5807816 3.3761638 3.6463610 2.9236597 2.7630390 2.9368687 2.6843312 4.2983203 2.6863387 3.6273850 2.6498753 2.7596310 5.2916550 2.7283381 2.8151785 3.0920286 2.4946440 2.7866663 2.8993738 2.7149792 2.8658121 2.1211207 3.5558463 6.1394659 6.6024308 2.7368133 4.8178623 4.1420754 5.1891182 3.4031079 5.6874212 4.4298767 8.9999989 4.5897956 7.7751217 4.3975867 5.2994803 5.6249954 2.3362697 2.1972299 4.1396177 5.4884849 5.2124803 4.3139947 5.5776310 4.2039098 4.2777096 3.4496738 5.6841940 5.2177824 4.2962551 4.4146637 5.5480523 5.9412255 4.1912312 4.8986169 3.9148410 4.4311276 5.2096483 4.9793051 7.6345967 6.3798411 4.4740831 4.6559215 3.3855782 3.4451192 3.3287021 3.4582397 3.6789944 3.3354931 3.1801947 3.5104243 3.5324535 3.2986595 3.2559721 3.9681700 4.1243163 3.2685777 3.4906999 3.6046357 3.4508830 3.9173296 3.0932851 3.8542663 3.9448998 3.3317145 3.5274129 3.4605694 3.2179292 3.6750160 3.8463792 3.4392579 3.7246100 3.6121137 3.9401930 4.2819037 3.7284676 3.6616584 3.4985288 4.2069091 3.7344019 3.4214403 2.9100793 3.1128549 3.1608953 3.0952307 3.2871975 3.3864347 4.7136222 3.9535283 4.4113364 4.4515749 4.4840762 2.7546340 3.2897115 3.5473559 4.4445323 6.8140679 4.3106319 4.1401903 3.2418633 3.3056333 3.2372710 2.8843623 3.3566845 2.7342697 2.9583309 3.1797168 3.1066616 3.1874512 2.9164281 3.2884592 3.5193369 3.5904737 3.2034607 2.9821611 3.2857755 3.5966493 2.5220456 3.1777626 3.1123830 2.8581658 2.9973841 3.0768370 2.9181025 3.0298065 3.5499927 2.9688039 2.9920745 2.9092608 3.1753738 2.8842130 3.0499936 3.0845877 2.8073588 3.1182332 3.1407499 3.9774846 3.7000271 4.2630098 3.9563982 3.2975248 3.6441610 3.3477421 2.9864436 2.9702059 3.5340603 3.4323123 4.4026516 3.2147820 3.9894911 2.8228169 2.6849252 3.4715571 2.6092585 2.5388548 2.5755361 2.4327843 2.6824351 2.6770373 2.7234401 2.8018304 2.7200272 2.5130723 2.6470742 2.7402455 2.4765736 2.5552553 2.7773231 2.6027789 2.5381252 3.3886959 2.6730144 2.8295088 2.8887396 2.6438989 2.8089567 2.9207640 2.6881195 4.0471719 4.0471719 4.0644580 4.0644580 4.0425949 4.0083579 4.1663212 3.9690242 4.5572134 4.3530178 4.1661118 4.3924124 4.3924124 4.2410745 4.7915308 3.9615919 3.9288613 4.0654659 4.0654659 3.7595459 3.7595459 3.9971078 4.5217782 4.9035380 4.9035380 3.9372954 3.3985914 4.0708900 4.0708900 4.1754538 4.1754538 4.4313387 4.4313387 4.3572006 4.9665350 5.2800619 2.6686940 2.0876907 2.5497484 3.6272308 2.5336729 
PHYINF004938_KOG0265                                                                                                                                   3.7151373 3.5521670 1.8322130 3.9951615 3.6766001 2.8084996 1.7384356 3.2010663 3.2006218 3.8533806 2.9644280 3.5003862 2.9625970 3.7593466 3.7177437 3.5840466 3.6473439 3.1094498 2.5853780 3.6827162 2.8072385 3.6551645 3.7649857 3.2788182 3.4183078 3.1243628 0.0000000 3.2407131 3.1315441 1.8903258 3.3959678 2.6350224 2.9243199 2.9497673 2.8029044 2.7622286 4.4152553 2.7752987 3.2991524 3.1652180 3.6646004 3.1338656 2.9927613 3.6471114 2.7912478 2.8866110 2.3313470 2.7640796 2.9808077 3.0226458 3.0913223 3.3330722 2.6574152 3.2415095 3.0805152 3.3571546 3.0100485 3.1190785 3.3231343 3.5584153 3.0632915 3.0997875 4.4991424 2.7847163 2.9669505 3.4246625 2.6800456 2.9719413 3.2004490 2.9635236 3.4804287 3.2729938 3.3007290 2.8392955 3.9335233 3.2257654 2.5901132 2.7544614 3.4628721 3.0888962 2.7315136 2.9317735 3.0486953 3.6002978 3.2842302 3.0887774 2.9571986 2.9559106 2.8507087 3.3032927 2.9509353 2.7417236 2.5863292 2.6113146 2.8080432 2.7218582 2.6204022 2.7268912 2.5772405 2.7301219 2.8020753 3.1874758 2.6835229 2.7347268 2.6227049 2.7958644 2.9112019 2.6701951 3.0323922 2.8690112 2.7495529 2.9253507 2.8887931 2.9000382 2.6973447 2.8106755 2.9968177 2.9122649 2.8244471 2.8682837 3.0293042 3.1863722 3.4468158 3.1732965 3.2206335 2.7235140 2.8977652 2.5584866 3.2524413 2.7782734 3.4287023 3.2252087 3.3050891 2.8706451 3.6885103 2.6397079 3.4478690 3.1239172 3.0694748 3.1870654 3.2616798 3.2328357 2.9175164 3.0348582 3.2659838 4.2254631 3.2238461 3.2356131 2.8405093 2.6292161 3.0547324 3.1056095 2.8804790 2.8696890 4.0893064 2.9844852 2.6458904 2.8795567 2.9540061 2.6906421 2.7954027 2.8922682 3.1968148 4.2018457 3.1592125 3.2429652 2.9417560 3.2091971 2.9484796 3.2773354 2.9191452 3.3388910 2.8885428 3.1003683 4.2599045 2.7075813 3.1018322 3.3887216 2.8807508 2.7911161 2.9273741 3.2513835 3.3950537 3.1326737 3.1107978 3.1166674 2.8347078 3.0881774 3.1886638 3.4391322 3.5304885 3.1081634 3.5431891 3.1997244 3.2350051 3.0078392 3.2763212 3.0782448 3.1735724 3.2619663 3.3810712 3.0690066 3.6149215 3.5276797 3.0347143 3.4986710 3.0919401 3.1989970 2.7885859 3.6302649 2.9220829 2.8739466 2.9605821 3.1537438 3.3536301 3.0055143 2.6875948 3.4132185 3.4115120 3.0962650 3.1568694 2.9266828 3.4354610 3.2561975 3.5050866 2.5978301 3.1073822 3.2209116 3.2750441 2.9611639 2.7389787 2.5231100 2.6954128 3.1213005 3.6055512 2.8537254 3.0171514 2.8227610 2.8298914 2.6726749 3.0664298 2.8252416 2.6048998 2.7407511 3.0630134 2.7532406 2.6148993 2.8270617 3.0341556 3.1741078 2.7724549 3.1958615 2.7627073 2.5797134 2.8876367 3.0542697 2.8661047 2.7323672 3.0673189 3.0328797 3.0967234 3.0083329 2.6940231 3.0216034 3.0995363 2.6226379 3.3222209 3.0932566 2.9641454 3.0477056 2.9192407 2.8006319 2.9164957 3.1330190 3.3531575 3.0142149 3.0877193 3.1415433 2.8612403 3.2127143 3.0072388 3.5426541 2.8510802 2.9570039 3.5546931 3.3523939 3.1998466 3.2057911 2.7796522 3.5535348 3.3228982 2.9152172 3.2780291 3.0523243 3.3870566 3.0611152 2.9661710 3.1258073 2.9925630 3.1328088 3.5897896 3.1485184 2.9734074 4.1839940 3.0296830 6.8837929 3.1023424 3.8914448 3.8089758 3.1203086 2.9579063 5.8482582 4.4798042 2.9702306 3.1744473 3.8747021 5.0990037 4.8625199 3.1469155 4.5163368 6.2496222 5.4480152 5.1314439 5.2855063 4.7513780 5.2500518 5.0001418 2.8552586 4.8127611 5.0332036 3.1223203 4.9158478 4.9519939 5.6169385 4.3579590 3.7849674 4.7714915 4.9698174 5.0025600 5.4372803 5.3815921 4.7514373 4.4874602 4.6720006 4.1000451 4.5321189 5.2577666 4.4183212 4.4399940 5.8154964 5.3318920 3.8938719 4.6684634 4.4599490 4.7369499 4.8669804 4.8123955 4.7660004 5.3778024 2.8874865 2.6999085 2.9081927 2.9111838 2.9278411 2.8699689 3.1702371 2.9204062 3.1345539 3.0335332 2.8280958 3.1939452 3.1025097 2.7409798 2.8399394 2.7611315 2.9127333 2.9031721 2.8642094 2.7977547 3.1098956 2.8464430 2.9490278 3.6101188 2.6985772 2.9964338 2.8596591 2.9055444 2.7841095 3.0280696 3.2105684 2.8893227 3.2340380 2.9862728 2.8893935 3.1061814 3.0861147 3.5297425 3.1197756 3.1707588 2.9883115 3.1274137 3.3887527 2.9945056 2.8738453 3.1166821 3.0704271 2.9433544 3.2043463 2.6040832 3.3009580 3.2647386 3.2495550 3.4116600 3.2950760 2.8944624 3.5124981 3.3152759 3.1939661 2.5861169 2.9000846 2.7017272 2.6992045 2.7847517 2.7776845 3.0992742 3.0844782 2.8746652 3.0695414 3.4060863 3.3402350 2.5018372 2.6696457 3.0999631 3.2030595 2.8850333 2.8016162 3.0512868 3.3925248 3.0100007 2.8324759 2.8605972 2.6189165 3.2470316 2.7170997 2.7787296 2.8730883 2.9087773 3.2700964 2.6251665 2.6712674 2.9966043 2.7320392 3.1224081 2.5823490 3.0863404 2.9954283 2.9106138 2.5749129 2.9803176 2.8609119 2.7477899 3.0860731 3.1527150 3.0336944 2.8897460 3.0745375 3.1678386 2.5827203 3.2813843 3.1361022 2.6352786 2.9459684 3.5225925 3.0840822 2.9725532 3.0766707 2.8873769 3.4094768 3.5963741 2.6857190 3.8841865 3.1285550 2.7288789 2.5631709 3.1090611 3.3692153 3.1830491 2.6828564 2.8203499 2.9971523 2.7713910 2.6410556 3.1073221 2.5428149 3.4953664 3.1661731 3.0384280 3.0480486 2.7278583 3.5263273 3.3018345 3.5893073 3.1455804 3.9455201 2.5384704 3.0833587 3.1216441 3.2847143 2.8560199 3.3955265 2.9946649 3.5939103 3.0343348 2.6447682 3.3357637 3.2091869 2.7814692 3.0610873 3.2410174 3.5556511 3.6533519 3.7375278 2.9560981 3.2435184 3.5841869 3.1867273 3.8049586 3.1389285 3.4104639 3.9545398 3.1389285 3.1082270 3.1115037 2.8525151 3.1941508 3.4764016 3.1041301 3.0366055 3.6208255 3.1489702 2.9180975 2.9524736 3.2632060 3.4947143 3.6698703 3.0732952 3.3044253 2.9876503 3.0574942 2.9654295 2.9622027 3.1314904 3.0757678 3.1440041 3.1369874 3.3088112 3.0764045 2.6763710 2.9889649 2.9335448 2.7077616 2.7134036 2.9277194 2.9737285 3.5945482 2.8677153 3.1382226 2.9874912 3.3513334 3.3157857 3.4435424 2.6126874 2.4751599 3.1491689 4.6424651 2.5832965 3.7415577 4.5832573 4.5243977 3.0399030 3.0434455 2.9268449 2.9489908 3.3329758 3.5507203 2.6046545 3.0013675 2.9228997 3.0099710 2.8402225 3.0217760 3.0257138 2.8712140 3.0666299 2.5150609 2.9210764 2.9561947 2.7530275 2.9096712 2.8715941 3.0603370 3.0823536 3.0165493 2.8777593 2.9024629 2.9326346 3.3368229 3.3726328 3.2809399 3.0555577 3.4205780 3.0824262 3.2542904 3.0136212 3.0258058 2.6110957 2.7487629 3.0156392 2.9002505 2.6940125 2.9481724 2.9166189 2.6311888 2.9370704 3.1146709 2.8098762 2.7992802 3.3413539 2.7772816 3.2620908 3.4953749 3.0345228 3.0201755 3.0890981 3.4541834 2.9440226 2.9138178 3.3329724 3.2237479 3.1494510 2.6086672 3.1736745 3.0176286 2.9401883 3.2614407 3.2447396 3.1857582 2.8024703 3.1125531 2.9885930 3.0786726 3.1171140 2.7218450 2.9686042 3.3510790 3.2109875 3.6313242 3.2577874 3.2389604 2.8344557 3.3123650 3.2999530 3.7559373 3.1227679 3.8273784 2.5835258 3.5407760 4.0208909 2.8532968 3.3249148 3.2586219 3.6152729 3.5685614 3.1207086 3.1621624 3.2553494 3.6448377 3.3508308 3.6022667 3.1679447 3.5577872 3.4649746 3.4465729 3.5240786 3.3104839 3.0507856 3.1083020 3.3327805 3.7074197 3.4802033 3.3582185 3.3126891 3.4047644 4.0157797 3.7352399 3.0745738 3.7237878 3.2914030 3.6876182 3.6542097 3.3427869 3.5329380 3.4921514 2.7563571 3.8385070 3.1458922 3.7774505 3.3629097 3.6399253 3.4779648 4.1083992 2.8524347 3.0706940 2.9383806 2.9555018 2.6592536 3.4568718 3.0612885 3.1951697 3.0294901 2.6855339 3.4857273 3.0005992 2.7819382 3.1773966 2.6455586 3.1021229 2.7419577 3.0973379 3.0013909 3.4038402 3.2434187 3.4175378 3.1824821 3.8036501 3.2208157 2.9745890 2.9223170 2.8333814 3.1442420 2.9580284 3.9231408 2.9335437 3.4750005 3.0424820 3.0098461 2.9530692 2.9914431 2.6397851 3.1269155 3.4822203 3.4868874 3.3174940 3.1527124 3.3531206 3.0123528 3.1289470 3.0507414 2.7634536 3.2571332 2.9381382 3.2116886 3.0213723 3.3127540 3.3278139 2.9790262 3.1632400 2.9042019 2.6655611 2.6031335 2.9442878 3.4572242 2.4302684 4.1847720 3.4070982 3.6342653 4.5327784 4.1612864 3.4383558 4.9067919 2.8729780 5.6036716 5.3994965 3.0374170 5.7981986 4.2353268 2.9527265 3.1554878 3.2321580 3.2070993 3.3388688 3.5627979 3.5154232 3.1819905 3.4218416 2.9878850 3.1131658 3.3384713 3.1471871 3.2990377 3.5410937 3.4598063 3.3529825 3.5918516 3.5216719 3.2029308 3.2174794 2.8792613 2.8763250 4.0601755 3.2537585 3.1112532 3.4897499 3.3870913 3.5348698 3.3473201 3.7704501 3.4281152 3.3678851 3.6428735 3.2925131 2.8114003 3.7563673 3.3847294 3.7301134 3.4135197 3.0373129 3.0750558 3.6867547 3.3809051 3.2669982 3.3457663 3.2210410 4.4008200 5.7706171 2.7269096 3.2081603 3.1618616 3.1318791 5.5651645 3.3497002 3.2894034 3.1270078 3.1093424 2.7548974 4.7159497 3.6404833 3.1195970 3.4735971 3.7686059 3.0565279 2.9929953 3.1929320 3.4198224 3.7074761 3.5228880 2.5760962 3.4343583 3.2405835 2.7509542 3.4022058 3.1890243 2.9692525 3.5849720 3.1837112 3.5758216 2.9063316 3.0776857 3.0360949 3.5579046 2.3196379 2.9466808 3.3722922 3.5294110 3.1239379 3.5849107 2.0299134 2.5435058 3.0235076 2.7485088 3.0220323 2.7986166 3.2071747 2.7478588 2.7009351 2.9999533 2.7288588 2.7732195 2.5800877 3.0208828 2.8218962 3.0754002 2.7508007 3.1761106 2.7043586 3.1144077 2.7216485 2.5325609 2.7682948 2.9893208 3.0231111 2.9202823 3.0195104 2.9634788 2.6785377 3.0908460 2.8445328 2.8373202 3.1247026 2.9887759 2.7297620 2.9812297 2.9007431 3.0972756 3.7820676 3.4463121 2.9239696 2.8497794 3.3635557 2.4615464 3.1542302 3.7871158 2.8313590 3.3763019 3.1667404 3.1769104 2.8714097 2.8483425 3.0489165 2.6916077 3.5430693 3.2791528 2.8365130 2.5503883 2.9248480 2.8860519 2.6455027 3.1178873 2.9915278 2.7292377 2.9978414 3.0395410 2.6139239 3.2519218 2.6378870 2.7170211 2.6746406 3.4392737 3.2799696 2.5606388 2.4461025 3.5949254 3.1593913 3.2137383 2.7934293 3.2571242 3.4876355 3.5716643 3.2251266 2.7328243 2.8666554 3.7820598 3.2053466 3.0070099 2.8208625 3.2389886 3.2718414 2.7935489 2.7874335 3.2534595 3.2243999 3.0243793 3.2870333 2.9322178 3.0417771 3.1839083 3.2061997 3.0180873 3.2186034 3.0287096 3.0944429 3.2937351 3.1729532 3.3167885 3.1562677 3.0678098 3.1706748 2.7472893 3.1421478 2.9206375 3.1676067 3.3266899 3.2240874 3.1311474 2.9680323 3.2760277 3.5293170 3.1354924 3.1172756 3.2346079 3.8862178 3.3967088 3.2233221 3.2674366 3.3071857 2.8835731 3.3870189 4.0458460 4.0979194 2.5653877 3.7995642 2.7964820 2.8804042 3.5043262 2.5655209 3.0204233 2.8058779 2.8689353 2.8106791 3.8850667 2.7030021 3.5323407 2.8378662 3.1830040 2.9536455 3.7183350 3.3926245 2.9157809 3.4945756 2.9643307 2.9585692 3.4726736 2.6242337 3.1582907 3.3050997 3.1639281 2.4117312 2.7298037 3.2306808 4.2827485 2.7910120 2.5196312 2.7755038 3.3460529 3.4253902 2.8979279 2.7704070 3.8842147 2.6121867 2.7953883 2.9101719 3.3066569 2.9626624 2.9427076 3.4518265 3.0541900 2.9135530 2.8628255 2.8361950 2.8274147 3.0750462 3.0038412 3.0303645 3.2326987 3.0577766 2.7030133 2.9748862 2.6409026 3.1248475 2.9032681 2.7571361 2.9530395 2.8818597 2.8837019 3.1727463 2.8518970 2.9972003 2.8913685 2.8180846 2.9259345 2.9904854 2.9124396 2.8591254 2.9165727 2.8320785 2.7262745 2.7896661 2.9590295 3.3078960 3.1591210 3.0784550 2.8198121 3.4244155 2.7999042 3.0822220 2.5318952 2.7658722 2.5263663 3.2905954 2.4094134 2.5967150 2.7459153 2.5924876 2.6695315 2.4287575 2.5645780 2.6479596 2.6170168 2.5772476 2.5671236 2.7852873 2.6413539 2.4917679 2.5917420 3.0562886 2.9955577 2.8288866 2.9102370 2.4524220 2.6242718 2.6668842 3.1609373 3.3872445 2.8876668 2.8113424 3.3364394 3.2892465 2.9868083 2.6672600 3.1884995 3.0583587 2.9502101 2.8083959 2.7878275 3.2432115 3.0707318 3.1974366 3.1477019 3.3528729 2.9729126 2.9707759 3.1167077 3.2181338 3.0789158 2.5512110 2.7128843 2.9372998 2.8243813 2.5596028 2.7655952 2.6572252 3.9317817 4.8120178 2.7825404 2.7629215 2.5436715 2.7784283 3.0033001 2.7173472 3.4300867 3.3012463 3.3795339 2.5486697 3.6742138 3.5351438 3.2754905 2.7678738 3.6525694 3.1314647 3.3044067 2.6669618 3.9441799 6.3455527 2.9360869 3.0888353 2.8714059 3.9341442 2.9982154 2.9937240 2.8506979 3.2017964 2.9882901 2.6048565 3.2191664 3.0356364 3.4100991 3.0883407 2.7891036 3.0877090 2.7501279 3.1119320 3.2469456 3.5143464 1.7537857 5.4995153 5.1283411 4.6731010 6.2223450 5.1827782 4.2677188 5.5811688 5.4112849 2.9146998 5.5240647 3.7960953 3.3659029 4.3330333 7.3837514 5.4282036 5.6557447 2.2787603 4.9258256 5.0476736 4.5767945 4.7208678 9.0000000 4.1812574 4.5335630 4.5831050 4.0780732 5.8195571 3.2979837 5.0626879 6.2934774 5.8814119 3.1425749 3.2827069 3.2939310 3.1288810 3.4265131 3.1633312 3.2103419 3.4319083 3.0702887 3.1914801 3.1099591 3.1292757 3.9773656 3.0358735 3.2936025 3.3534018 2.9752712 3.2615027 3.7111695 2.9848452 2.7262268 2.8557839 3.4271374 3.1721333 3.1043780 3.4360949 3.0594122 3.2805036 2.9191124 3.4047494 3.2828507 3.3319949 3.7047521 3.5578407 3.1159510 3.0158159 3.6132610 3.2617328 5.2699434 3.6944080 2.4537371 3.4874085 3.4830150 3.6061182 3.9172771 3.1580852 3.4455555 3.6848484 3.1141826 4.2974952 3.8177105 3.5790667 5.4496881 4.1049992 3.3171084 5.1340698 5.2512007 5.2097844 4.8404032 5.0348070 5.0121847 6.8492826 4.9684002 6.0671603 4.0120760 5.9785408 4.9363314 4.4439176 5.5188084 4.4872472 5.2755406 4.2460599 4.5182465 4.3080337 5.4420966 6.3292037 8.0970178 3.0853562 3.1286744 2.7918957 2.6782810 3.0536745 3.3708904 3.2900421 3.1284274 3.2717510 2.9967052 2.8186784 3.3176329 3.3028245 3.2667651 3.1009291 3.0379851 3.6735786 3.2002807 2.9600212 3.7084113 3.1583910 3.4034198 3.8666450 3.1600612 3.1827502 3.1108304 3.8628175 3.1877175 3.0568122 3.1677138 3.3385452 3.5634889 3.8563303 3.6421822 3.3928709 3.0515253 3.8474034 3.2178525 3.5228501 4.0502833 3.5681708 3.6087846 2.8188374 3.2796930 3.3331058 3.0836730 2.9521274 3.1264604 3.6760974 3.1742666 3.3361717 2.7245137 2.9771414 3.9265201 3.7591069 3.3969727 3.1208621 3.5383208 2.8173719 2.9311257 3.2101269 2.8980801 4.3298144 3.4937394 2.6822641 4.3488408 3.2030743 3.1805324 3.6727227 3.0127441 3.4816961 3.7955525 5.2517741 3.2684257 3.8993381 2.3846070 2.4783446 3.6818172 2.7736010 4.1523109 4.8556970 4.1312308 4.0106024 3.6440301 3.9332151 3.6970827 3.5713317 3.7019400 3.7087266 3.6520488 3.4985979 3.3358163 2.8434366 2.8997630 2.9884579 3.1829983 4.6094305 3.1370037 3.2373602 2.9968473 3.4816478 3.5837181 3.3254696 3.6720073 3.6818322 3.0488184 2.6588329 3.5126908 3.3588317 3.6017999 3.3409494 3.9877055 3.2606763 3.5727604 3.7885981 3.8058577 3.2832182 3.1630852 3.3042416 3.3930101 3.2288097 3.6289425 3.5720283 3.4393383 3.6312547 3.4217639 3.6541974 3.8317416 3.1598502 3.4585413 3.1993668 3.7383086 3.6104228 4.3847772 4.1937932 4.9041640 3.4385974 3.5561824 3.6805294 4.1000748 3.9870694 3.8370691 4.6956525 3.5107860 3.9606855 3.8294957 4.7044682 2.6352947 3.9840925 4.3352637 4.3662504 4.4516276 3.2112078 6.5684034 4.5583821 6.4559530 4.7801696 3.6643407 3.8445172 5.3326902 3.6331750 4.2910775 5.2381704 4.5281009 4.1223748 3.5217271 3.4751270 3.4595560 4.0019707 4.9858186 3.8202534 3.5726546 4.2512272 3.7623323 3.3990069 3.3799902 3.3401226 3.3041974 3.3222060 3.4800966 3.4559797 3.4871760 3.6590817 3.5103949 3.5750995 3.9112320 3.6042736 3.3694109 3.8391477 3.5972353 3.7025771 3.1872520 3.5654889 3.6139501 3.4673987 3.8927075 3.6187253 3.6709308 3.4529257 3.7233118 3.4807855 2.9414261 3.3842829 3.8755066 3.6418046 3.9400375 3.5143460 4.0500193 3.7181607 3.6132198 4.2981040 3.7929071 3.2517079 3.8904812 3.5791004 3.1323874 3.9079227 3.7996461 3.1592416 3.7210688 3.9396558 3.6970246 3.5248434 2.3976448 3.4580856 2.9793342 4.5497574 2.8837172 2.7738398 3.2545896 3.4228522 3.7512055 4.1283548 2.7335944 3.0044424 2.7605989 4.3042869 3.5928674 4.3088245 3.1283609 3.5819324 2.9125470 3.4914816 3.5940929 3.5464776 3.8072864 4.3607167 3.3986536 2.8455583 3.6275388 3.4800327 4.4628004 4.0626874 5.6226770 3.5026649 2.9719808 3.3985050 2.9990738 2.8313327 3.0349333 2.9980672 3.0846815 3.0887022 3.0399237 3.2147739 3.1804138 2.8268090 2.9454838 2.9826048 3.0242449 2.7165130 2.8967336 2.7794966 2.9008553 3.0920552 2.7628725 3.1573164 2.9450341 3.1504822 2.9034544 2.9969674 3.1595190 3.0272504 3.0873964 3.2238665 2.6671865 3.0623376 3.1302992 2.9433577 3.0856322 2.8071408 2.4945440 3.1274389 3.3775695 3.2104382 2.7703001 3.7516239 2.6408124 3.1073998 2.6026878 2.8417379 4.5583629 3.8050256 3.1320319 3.6479246 3.4583667 4.3045353 3.6904779 2.5874357 2.5772400 4.3293209 3.5026958 3.5133272 2.7176086 3.3537585 3.4247555 3.4435165 3.4532871 3.7638924 3.8797941 3.5638068 3.3845978 3.1849140 3.3271163 3.8260658 3.0645327 3.3816886 3.5421813 3.2305838 3.4568773 3.5418147 3.4299690 3.6704524 3.4976809 3.2566068 3.9105578 3.3021350 3.8183510 3.5279421 3.3703018 3.4607766 3.5794494 3.4492351 3.5313763 3.4783415 3.4139981 3.2815667 3.5774150 3.7713357 3.3901779 3.1568934 3.7423364 3.7321070 3.6982013 3.2954536 3.7197534 3.5555514 3.4650992 3.1888111 3.2584110 3.0465026 3.5396519 3.1313907 3.7399466 3.6712018 3.9218956 3.4591903 3.8131115 2.9884156 2.8833715 3.0739525 2.9663467 2.8901429 3.7939803 2.7874878 2.9160656 3.3391351 3.4185470 3.4444496 3.3062248 3.0029068 3.1841791 3.2374089 3.2703342 3.2842188 3.1454811 3.0250573 3.1755427 3.2066938 3.5429044 2.7421718 2.9319430 3.8706391 3.5828406 3.1590895 3.0863370 3.1990073 3.7999875 3.1314218 3.1757061 3.0694527 3.4571381 2.4777674 3.3128020 3.1927853 3.3249113 3.3892117 3.3128533 3.3151965 3.3020597 3.2363533 3.4116850 3.0932465 3.4221870 3.2081021 3.6501564 3.5843551 3.6183983 3.1253008 3.1948291 3.3886847 3.1343468 3.3867036 3.4461525 3.1194679 3.4827960 3.5935844 3.5906053 2.8547916 3.0196833 3.0919406 3.6428737 3.2298872 3.2408184 3.4330588 3.4068390 3.5702478 4.1981751 4.5319935 3.9536431 3.7600401 5.5264178 2.9970516 3.7625072 4.3965002 4.1369755 3.3011549 2.7991198 3.0545443 3.3531607 3.6824901 3.0920591 3.2014312 3.9563128 3.7020718 4.2289527 3.3039017 5.7990322 3.5698156 3.9461929 3.7753354 3.6143281 3.8732530 3.2415693 3.5149105 3.7050016 3.8582433 4.6315661 4.6560281 4.9219221 2.5985299 3.3286553 3.5181415 3.2676860 3.6462477 3.7250466 4.1514414 2.8652696 3.0066524 4.2665855 3.7029375 3.6907158 3.5514580 4.0098764 3.0713572 3.2447282 3.9682525 3.6291815 3.1334237 3.5779639 4.1726028 4.0544120 3.4785606 4.6576085 3.2156283 4.0399322 3.7573836 4.2637265 2.8454134 2.7764671 3.0017681 2.9962479 2.7771872 2.8281459 2.7479499 2.9670297 2.6880286 2.9336593 3.0062654 2.6154444 2.9750047 2.9410072 2.6388416 2.8894439 2.5547604 3.1178933 2.8336321 2.7972814 2.6254071 2.9735448 2.5840946 2.7607200 2.5183521 2.4244388 2.9206881 2.9710162 2.8669639 2.8652057 2.8841588 2.5635102 3.1521108 3.3068357 2.8917745 3.2002823 3.1244957 3.0422207 4.2784884 2.8398924 3.5401605 4.2885086 3.8287736 4.4741451 3.9421892 4.2004259 4.0225869 3.2306905 4.1895407 2.8426560 4.1055734 3.8244288 4.0598425 3.8247133 4.4495772 4.6011203 3.8891596 4.1397965 4.1212622 3.1308842 4.2290308 4.0284063 3.9950892 4.1636055 4.1670748 4.2085728 4.3026636 3.8556760 3.8353993 4.0426645 3.1438080 4.1218154 2.6799429 4.7401316 3.0074735 3.8323483 4.0486680 4.0132082 4.3904993 4.2922401 3.3312303 3.4912762 3.3907318 3.4484284 3.1576322 3.9780114 2.9509453 3.0806970 3.2417704 3.2061435 3.1704275 3.4169362 3.2448597 3.3240108 3.1335995 3.1437951 3.3417840 3.0593511 3.2476290 3.1760335 3.0396892 3.3780691 3.3478857 3.3473426 3.4941460 3.3511617 3.3208232 3.1495415 3.3841431 2.8716056 3.1252687 3.0375825 3.3478072 3.4729794 3.2203196 3.1578019 3.6775421 3.1260265 3.4565942 3.1483962 2.7571842 3.0817519 2.9357314 3.2612092 3.1275519 2.8635316 3.5712528 3.0447524 3.3401811 2.8519412 3.7005596 3.4678966 3.3499266 3.2603305 3.3152658 3.2230341 3.2104969 3.7689201 3.2783414 2.6009812 2.3876518 4.1599950 4.5993855 3.4743798 3.6758569 3.5854338 3.4501852 3.0729235 3.6194275 3.3781516 3.1825671 3.5004916 3.2088750 3.1392155 3.2386325 3.3910464 3.2288380 3.3322071 3.3020801 2.9932834 3.3091714 3.2580125 3.2934104 3.3832665 3.8044086 3.2806494 3.2805534 3.1241202 3.3298631 3.2695337 3.2420195 2.8565754 3.4388636 2.9606093 3.4563829 3.5592190 3.3501185 2.8337169 3.6189812 3.1861602 3.1219822 3.1934079 3.3794599 3.4903102 3.5079003 2.7290773 3.2457823 3.1717801 3.9253257 3.4297211 3.8820786 3.8800832 4.2856569 3.5414422 4.0942592 3.7553487 3.9789213 3.9598380 3.2769290 3.7444646 3.3356304 4.3161963 4.1619973 3.3067002 3.6435865 3.9379558 2.8735431 3.7953146 3.1634575 3.9854279 3.7032449 3.9524602 3.9957100 3.7367040 3.6308474 3.9624480 3.2940464 3.9817137 3.4780499 3.2805304 4.3267188 4.1504310 3.4298585 2.8361498 2.8171625 3.0857302 3.2026285 2.7444293 2.7709661 2.9731420 2.7284291 2.8484228 3.0595093 2.9208156 2.8603186 2.9991917 2.7004670 2.5115443 3.1690687 3.1123256 2.9649525 3.1693704 2.9976834 3.3142314 3.1782167 3.2547772 3.6209794 3.0207035 3.0182269 2.9900106 3.1259174 3.9893711 3.1978174 3.6318369 2.9567101 2.8650197 4.5880929 2.9003388 2.9036965 3.0930740 3.4346773 3.0931381 2.7246185 3.1017056 2.4537472 2.4369401 3.6511549 5.2931848 7.2299200 3.1919496 3.8335065 3.8813406 4.8318157 4.1029952 6.9547235 3.6361446 6.3678703 3.8160816 7.3228467 3.9027840 5.5815128 5.3324226 2.8824071 3.3781867 3.8922302 3.7681277 4.7982656 4.0168836 5.1965231 3.8359740 4.0219214 3.6506899 5.6639800 6.1255094 3.7783790 4.7421682 6.3010765 3.6826680 3.8295505 3.6830666 4.1704345 3.2008460 3.8595416 4.7154205 7.7268300 4.3684811 4.1515351 3.6324794 3.7843089 3.8670947 3.5220859 3.8287476 3.7756147 3.3433417 3.6572434 3.3685742 3.6862565 3.7186167 3.5341498 3.8721762 3.6431008 3.7547094 3.6097552 3.6336144 3.9625622 4.0202915 3.9621982 3.6571519 3.2829627 3.5445414 3.7508387 3.4902952 3.9318225 3.6734677 3.2864963 3.4030054 3.4993479 3.1872324 4.1173659 4.2499567 4.2171900 3.0416044 3.7407487 4.3807729 3.3994012 4.0650290 3.8748471 3.9401623 4.9947774 3.7290347 3.9548604 2.7721078 4.0221704 4.6171274 5.0301287 3.7378587 4.0625388 3.3919539 3.2234938 4.5081683 7.5989433 7.5165454 4.4492861 4.4515312 2.8223265 2.7508040 2.9304882 3.1036668 3.0685481 3.0715382 3.2172542 2.6743426 2.9090405 3.2048373 2.7632716 3.0367618 3.6371609 2.6069392 3.2855153 2.8661833 3.1619412 3.5931068 2.9105041 2.6161161 3.2385011 3.3221964 3.1467741 3.6556895 3.0835950 3.2712101 3.5626666 3.2550321 3.6285711 2.9190546 3.4049269 3.2007409 3.2517236 3.4205501 3.0585904 3.4764612 3.7799250 4.0146891 3.8140447 4.1287429 3.0778727 4.0383029 3.4605785 3.5821889 2.9513247 3.0220386 3.3638086 2.2757936 4.3081111 4.5494429 3.0285508 3.0076946 2.8855718 3.4560081 3.0808254 3.1284776 2.8408819 2.9388793 2.9420213 2.8687607 3.0740313 2.9697971 2.9835556 3.0259001 3.0614621 2.9808398 3.1690161 3.2436278 2.7846135 3.1907948 3.0804659 3.8127490 3.1341760 3.0610527 2.9273078 3.0414083 3.3445284 3.0409389 2.8234393 4.4352488 4.4352488 4.2506188 4.2506188 4.3016439 4.2576519 4.2098971 4.1087719 3.7456234 4.1585325 4.6353509 4.0573872 4.0573872 4.6328915 5.0585766 4.5119283 4.9191448 3.6811554 3.6811554 3.4519013 3.4519013 3.9806005 4.2352466 4.7147999 4.7147999 3.8029371 3.4982286 4.3803453 4.3803453 3.9440056 3.9440056 4.4746342 4.4746342 3.6310333 4.3968965 4.2702566 3.7835559 2.6261367 2.3422838 3.4626727 2.6064451 
EUGLON028732_KOG0265                                                                                                                                   2.4754389 2.9120210 3.4926518 2.6218457 2.6579016 2.3892031 3.0219879 2.5574341 2.2348605 2.3146300 1.7914098 2.3010234 2.0615786 2.9327616 2.4129266 2.7462904 2.2169754 1.5727310 1.6656102 2.7157148 1.6810540 2.4346789 3.0314553 2.2469293 2.4562053 2.2074249 3.2407131 0.0000000 2.1103200 3.2194589 1.9241652 2.1966190 2.1224845 2.1714442 1.9907416 2.4158215 2.8430419 1.7928630 2.6231253 2.1078909 2.3422002 2.1377493 2.2285441 2.2855538 2.2124768 2.0555818 1.9402135 1.5924247 2.0567828 1.9298121 1.9444430 1.8908736 2.3326041 2.3210414 2.6084207 2.2869935 2.5012382 1.9999783 2.1061129 2.1404029 1.8052557 2.0043080 3.8916004 1.9015613 1.9479786 1.9908938 2.1411902 1.9014575 2.3100395 2.0514572 1.8552997 2.8608578 2.1119776 2.2636616 2.4164408 2.6125282 1.8982341 1.8573778 2.0598478 1.8576664 2.0908035 1.8279988 2.3881141 2.4960440 2.5798001 2.1457022 2.2506884 1.8582511 1.9914744 2.1153561 2.3775774 2.4410388 2.3859012 2.5242237 2.2524701 2.2489026 2.2961745 2.4745290 2.3823768 2.4592738 2.4264122 2.6341026 2.2580532 2.3556510 2.3638409 2.3996469 2.4597880 2.4331088 2.5543448 2.4068961 2.5843193 2.5428726 2.5073972 2.4404741 2.0498276 2.4301959 2.3139167 2.1878353 2.3928794 2.2018872 2.3023001 2.5311862 2.3086094 2.5702550 2.3393625 2.5995026 2.6188292 2.4715028 2.8257596 2.3614284 2.7821740 2.9648671 2.7225155 2.7442045 2.7716917 1.7637262 1.9158465 1.7295886 2.0149409 1.8279649 2.0552968 1.5726276 1.7009432 1.7578182 1.8312770 2.2855971 1.8069304 1.8577979 2.0028342 1.7967318 2.0068480 1.9110361 1.7914693 1.8624507 3.1572176 1.6300631 1.9201514 1.6514072 1.8302729 1.8767385 1.7803027 1.7404500 1.7129737 2.1659916 2.4292077 1.6927065 2.0536381 1.9328681 2.0247063 1.9586638 1.7129944 1.6943627 1.8093646 1.9701781 2.0487570 1.8948094 2.2451812 1.9487117 2.1341913 2.9287991 2.3582335 2.5363879 2.6699922 2.2324725 2.4051248 2.7167918 2.6703599 2.2603127 2.4172096 2.5916302 2.6238126 2.4760229 2.5175564 2.5609098 2.3705077 2.5379675 2.5137865 2.3810307 2.3370295 2.6028181 2.5128711 2.4534584 2.3434468 2.3209398 2.5446613 2.5545436 2.2466367 2.5936071 2.8490207 2.5013171 2.7257187 2.9129565 2.6348862 3.3059519 2.6267210 2.3324350 2.3955341 3.3730465 2.7404232 2.7679134 2.6614852 2.5524167 2.8150655 2.5885911 2.5744094 2.4614996 2.7286015 2.5191712 3.1687383 2.6032621 2.5147264 2.5298564 2.1073319 3.4754409 2.6608559 2.2719805 2.9042410 2.6447436 2.8136237 2.6804462 2.5491517 2.4733291 2.2407759 2.9654739 2.5972310 2.4379372 2.8649345 2.7908863 2.4729138 2.4924941 2.6707471 2.8369359 2.6218695 2.2374377 2.5790136 2.5585916 2.1780266 2.5207746 2.8332627 2.7219288 2.0461896 2.6427793 2.6761909 2.6459572 2.9016840 2.6443606 2.1779655 2.2943417 2.1563510 2.0897962 2.3633766 2.3438752 2.1191161 2.5698455 2.1148713 2.2152504 2.2091216 1.9393711 1.8770074 2.0126475 2.2481368 2.1215168 2.3532265 2.1865441 2.2054140 1.9041060 2.5541551 2.0716655 1.9644056 2.6564245 2.4338823 2.2208668 2.1574178 2.2284082 2.6831020 2.2374413 1.8721990 2.0098436 2.2372053 2.6960675 2.0183499 2.1266129 2.5165762 2.3518859 2.6547120 5.0747981 3.3565637 2.3911360 2.8640853 3.1750692 2.1005659 4.3604575 2.7008119 2.3875295 2.7434176 3.0184691 3.1251454 4.3938292 2.4307634 3.9628114 4.0852392 4.0104950 3.9437130 4.1092939 4.4881352 4.5467216 3.8762520 3.5506253 3.9067718 4.1132923 2.0004608 4.4085614 4.0938491 4.1484281 4.1861845 2.3885494 3.9246115 3.8420905 4.5800594 3.7625817 4.1957602 3.9011344 3.8230368 4.1203296 3.5806450 4.0580222 4.7554116 4.0360002 5.2352351 4.0225193 4.0474106 3.7089180 3.7071813 3.9234342 3.4939942 3.3403979 4.3390332 3.3909746 4.9330520 1.9977433 2.2914850 2.1997387 2.1055783 1.9739260 1.9901205 2.1371017 2.3738553 2.4515229 2.1174307 2.1948307 2.4244637 2.4631046 2.1519965 2.1017876 2.1088147 2.0314394 2.1730561 2.4355376 1.9156084 2.3275900 2.2252681 2.0739592 2.2013036 2.0541522 2.2557089 1.8315960 2.1474205 2.0905375 2.3813481 2.3563741 2.3897142 2.2340314 2.1619394 2.3785468 2.0097032 2.4101482 2.2918228 2.4487528 2.1863020 2.4914337 2.2539990 2.5506109 2.1831686 2.2654297 2.4421316 2.4745291 2.3743734 2.1298330 1.8633954 2.7512833 2.5575732 2.1471298 2.3669679 2.6988163 1.5955251 2.9402776 1.9334183 2.0556171 1.7148201 1.8874705 2.1598386 2.2296054 1.8175814 1.8439118 2.2237967 1.7106783 1.5780392 1.5845952 2.4831876 2.6647486 2.6269636 2.4828490 2.3302360 2.6695553 2.0934314 2.5263409 2.4028580 1.8875248 2.2935433 2.4393402 2.3377741 2.1808612 2.0634133 2.2469184 2.2915722 2.0820142 2.3810686 2.1247889 2.0812291 2.1534243 2.1109437 2.0400892 2.1303265 2.2910099 2.1087247 2.0328441 2.0819793 1.9743313 2.2921982 2.0214939 2.2970775 2.4365230 2.0332763 2.1113519 2.3113882 2.4769093 2.0376518 2.1282027 2.4274524 2.4078511 2.2753994 2.0186313 2.2286325 2.7346167 2.6342393 2.5377771 2.3981981 2.3855590 2.3619909 2.3955745 2.7052095 2.8933709 1.7518342 1.8326100 2.4338102 2.8963185 2.0972233 1.7354700 1.8274881 1.9186516 1.9058669 2.0348376 2.1517751 2.0107832 2.9431501 2.0537074 2.2809605 1.8760199 2.4492744 2.2909946 1.8042398 2.6569643 2.1231956 2.5106351 2.0977370 2.0952523 2.5096493 2.8077768 2.0326745 2.5488111 2.3163409 2.5959356 2.2893144 2.6617623 2.5969268 2.8474858 2.6156911 2.3081468 2.2853849 2.6209857 2.4271794 2.8329428 2.4577199 2.1400535 2.8915354 2.3841753 2.5255221 2.2862631 2.6798867 2.7997411 2.2862631 2.7815784 2.8937265 2.5776625 2.6958758 2.7176373 2.7249477 2.4792393 2.7419625 2.4781256 2.9564337 2.5334482 2.6219423 2.6872970 3.0007481 2.8653397 2.6847740 2.5477246 2.3753648 2.7281883 2.6571270 2.6906538 2.5275094 2.8631473 2.9612757 2.3719751 2.8231482 2.7419638 2.7543076 2.5836158 2.7948962 2.3945948 2.5592520 2.7265557 2.9951658 2.6267761 2.2301635 2.4768277 2.8416665 3.3411021 3.5769184 2.8668439 3.2887803 3.5933374 2.5774418 2.6544792 3.2799549 4.2536512 3.4080910 2.5606250 2.3851439 2.1976124 2.1307446 2.2212578 2.3092116 2.4370927 2.1067111 2.7064101 2.3163379 2.0480714 2.1751138 2.5526516 2.0830008 2.3176810 2.4395909 2.1686708 2.1294178 2.2356097 1.9789452 2.1982260 2.5146249 2.1673599 3.0001639 2.5205213 2.2315416 2.4221176 2.2908780 2.2941256 2.5446095 2.2107650 2.7202197 2.3807215 2.6715155 2.3254320 2.6782199 1.9544089 1.9725864 2.4014334 1.9395056 1.9304643 2.0028837 2.0147631 2.0200819 2.0936615 2.3503054 2.2420649 2.2872959 2.4755934 2.0076986 2.3490247 2.6565432 2.3965030 2.5535575 2.7243601 2.3861239 2.3236415 2.3427729 2.6406105 2.4697879 2.4753455 1.9646334 2.6258489 2.4296807 2.3735571 2.5020708 2.5019148 2.4559986 1.9248987 2.2660161 2.2898647 2.4149056 2.2348541 2.1399828 2.5103920 2.3985899 2.1056131 2.1591577 2.1833046 2.4055358 2.1925995 2.4053480 2.5812784 2.3393772 2.4919355 2.3872276 2.0391387 2.4395636 2.7270298 2.3696885 2.4466327 2.3723340 3.0957317 2.7783537 2.3298529 2.5565724 2.3259911 2.5007307 2.7793080 2.6735454 2.3439417 2.6469975 2.2200393 2.4262257 2.6110745 2.2487614 2.2951100 2.3794133 2.8090618 2.6317463 2.3744423 2.3820102 2.5006591 2.6290867 2.9021506 2.3158986 2.3712554 3.1271304 2.2975294 2.8733141 2.5686605 2.4573475 2.5490804 2.7564813 2.4085210 2.2515064 2.7191768 2.7796408 2.1794815 2.5091375 3.0231251 2.7805332 2.5742897 1.9238372 1.9451610 2.1138279 2.0970173 2.0350499 1.7548721 2.1986770 1.9235191 1.7295122 2.9890237 1.7526447 1.9618042 1.9970863 1.8846444 1.6520250 1.7895828 2.0201190 1.9712981 2.0865330 2.0923876 1.9246718 2.3464494 3.0838145 2.0947245 2.4897719 1.7739933 1.9901728 2.0493110 2.2343979 2.4519658 1.8160912 2.0650724 2.5639041 2.9321524 2.8002111 1.8587786 1.8693398 2.0438909 2.0585248 1.9879623 2.0662463 2.0196904 2.3689424 2.1256052 2.1723007 2.2167741 2.0581636 2.1777690 2.5972677 2.5527969 2.1629581 2.3888649 2.3299819 2.1232685 2.1780447 2.3416738 1.7834566 1.9451642 2.2693080 2.2740356 2.5332809 2.0413308 2.9935709 2.8636324 2.8360403 3.8365854 3.0820470 1.9107802 2.7652665 3.0211107 2.4293638 3.0822721 3.2218278 4.1778674 2.4512881 2.4943388 2.3765911 2.3913457 2.3504854 2.4836154 2.4784399 2.3613094 2.5882245 2.7097108 2.0754521 2.3568086 2.3513917 2.0858714 2.6217624 2.3310787 2.5341822 2.6202299 2.3581177 2.5154473 2.5656873 2.0402494 2.5836804 2.7308119 2.6305289 2.4168014 2.4527108 2.4218415 2.3500265 2.3712232 2.7729673 2.9024642 2.4911591 2.5738093 2.6604435 2.7869271 2.5866427 2.3892234 2.6351834 2.4891445 2.3008959 2.1073243 2.5646787 2.5093593 2.6067880 2.5074028 2.9697003 3.0796212 5.7184734 2.0801550 2.2518977 2.1263615 2.3267481 5.2083928 1.6437817 2.5227751 1.8941189 1.8232207 2.5595567 4.9931695 2.2068529 3.1072711 2.3962927 2.5968560 2.4246998 3.0073133 1.7365148 2.2629113 3.0976735 2.6067979 1.9868172 2.7907096 1.8362952 2.4431344 2.8076623 2.7798279 1.7087914 3.0091730 2.9096559 3.0436692 1.9888279 2.6639113 2.5697247 3.5412859 1.8894822 2.7384130 2.7331146 2.9573509 3.0996452 3.0287794 1.6647470 1.9165655 2.1703468 2.2835821 2.3989093 2.2775367 2.1872928 2.1997192 2.2810749 2.2831814 2.3752022 2.1082268 2.0657113 2.1153163 2.0665793 2.3522573 2.3849511 1.8382617 2.2810809 2.7671637 2.2816940 2.1046385 2.3323018 2.4069287 2.4169750 2.3378917 2.6487588 2.5470049 2.3561278 2.3781142 2.2134568 2.2419140 2.3548764 2.3227319 2.2863575 2.4512790 2.4389350 2.8100679 2.5009708 2.4824189 2.4760934 2.4447300 3.1503883 2.4923729 2.8533916 2.1791836 2.4662589 2.3450869 2.8526642 1.8751995 2.2114296 1.6404712 2.3007147 1.7080692 2.7847357 2.1844319 1.8913299 2.1981900 2.8870936 2.4024701 2.3496824 2.2236112 2.2549357 1.6014007 2.1547193 2.2994653 2.7267031 2.1430356 2.5830470 2.5840047 2.0465838 2.0566429 2.4089668 1.5697044 2.1991921 2.5407592 3.1898645 2.7074751 1.9683128 2.2140706 1.7640540 2.7326270 2.1654029 2.4033982 2.8178631 2.9275087 2.7419031 2.8116271 2.5010007 2.5173601 2.4201664 3.0764872 2.6817518 2.4072978 2.3464415 2.2883220 2.2193795 2.4543641 2.2705614 2.2413892 2.3086002 2.1905908 2.3088780 2.4813555 2.6148151 2.4156251 2.3729976 2.5392368 2.6987054 2.6768167 2.4073076 2.3944570 2.3602618 2.4445491 2.3854956 2.3464349 2.5094986 2.2498424 2.2815554 2.3481051 2.5604842 2.3991023 2.2425755 2.2543352 2.6759466 2.3326742 2.7207608 2.6046192 2.5294863 1.7632071 1.8509025 3.0014651 2.5258206 2.1026243 2.9180021 2.1936190 1.9618550 2.2874623 2.0108203 1.8650177 2.0417789 2.2220568 1.6098664 2.1853171 1.9234084 2.7777479 1.9704110 2.0453593 1.9153030 3.4788578 2.0520454 2.0920161 1.8685687 1.6474375 1.5438840 2.3376756 2.1320422 2.4507440 2.2386863 2.5067234 1.8166745 1.9604610 2.0758864 2.8121664 2.5686086 1.6706538 2.0664189 2.0250676 2.2555087 1.8513344 2.3453294 3.1265515 2.0528631 1.6094939 2.5494839 2.1817573 2.3245885 2.2888527 1.9988483 1.8850270 1.8804818 1.9109153 2.0517491 1.9962724 2.0452785 1.9976523 2.0376428 2.0210987 2.0546826 2.0717866 1.9854059 2.0078028 2.4304080 1.9294363 2.1290113 2.4807781 2.0922391 2.0195977 2.3921001 2.1299719 1.9552224 2.0633623 2.1363225 2.1370744 2.3462670 1.9602995 2.0280120 2.2122354 2.2079634 2.0911000 2.2800799 2.2090857 2.0785188 2.3704032 2.1929300 2.2758082 2.4875116 2.1890807 2.6815014 1.7282160 1.6897430 1.7208593 2.4906991 1.6284270 1.7728539 2.1787478 1.7335602 1.8082083 1.5396398 2.0154293 1.7105004 1.7462797 1.7560634 1.9896536 2.1256105 1.7381536 1.7064310 1.8860057 2.1089847 2.2107538 1.9056920 1.7147744 1.9198991 1.8339140 2.0098007 1.7629031 2.0719015 1.9231013 1.8277540 2.1303157 2.5226891 2.0631531 2.0823232 2.6861905 2.1249489 2.0594919 2.0906216 2.0530623 2.4686041 2.0867031 1.9409995 2.3956540 2.5209009 2.8105738 2.1616237 2.4016699 2.7723027 2.8639433 2.4073335 2.6740428 2.5852891 2.2854928 2.3131634 1.9235021 1.7937086 3.0798752 5.0384214 2.2624140 1.8304518 2.3268830 2.3611232 2.0603810 2.5794023 3.0020767 2.4760646 2.4087058 2.4923689 2.6571561 2.9554403 2.8546962 2.4652986 3.0071345 2.3365847 2.3592298 2.2173246 2.6159961 7.8528343 2.4736771 2.2673615 3.1118714 1.9601027 3.1724285 2.5011701 2.1150986 2.8162172 1.8238612 2.4655468 2.6433035 1.8183567 2.5096762 2.5425883 2.5399159 2.6006597 2.1034321 2.5858518 2.9374287 2.2424176 2.5811099 6.8362260 8.0888880 6.4292242 3.9780824 2.6808522 6.0052763 6.1814962 7.3801205 3.0559329 2.6755947 7.4631054 4.0356722 4.1877493 4.4941749 7.0696276 4.7201978 1.6518763 5.8881195 7.4807585 5.0895468 3.7120593 6.9549966 7.4862865 5.4184280 3.3778713 3.2563049 4.4324003 5.5752278 3.5384737 6.3200882 5.6662574 4.5117086 2.0921849 2.3166094 2.1449866 2.5821634 2.0613170 2.3747035 2.3364181 2.3396546 2.1227165 2.3284673 2.1697413 2.7194644 2.2490889 2.6729647 2.2906448 2.0481000 2.2888030 2.4984828 2.2526669 2.3252363 2.2161729 2.4935393 2.4881068 2.2837076 2.3034616 2.6853252 2.3076494 2.3245843 2.2632068 2.2987312 2.6025970 2.4861891 2.6496402 2.1797038 2.6815674 2.4680961 2.3634006 3.6320613 2.7630913 2.2016724 2.6602558 2.3988098 2.7174646 2.7741206 2.4926599 2.8503838 2.6512418 2.4561592 3.1544245 2.8943397 3.1617435 3.9053269 2.7857450 2.6597157 3.7046155 3.2863810 4.0270919 3.5667183 3.6054428 3.4638266 4.2872916 3.7903868 4.2507368 3.5338445 4.3070730 3.9871807 4.1483572 3.5359348 5.2358537 4.1947008 3.7640179 3.9037338 3.8401182 3.6610253 4.1981953 4.6956577 2.4670238 2.3439538 2.3261993 2.4887983 2.5585312 2.5295924 2.6066898 2.5173478 2.6104658 2.5461688 2.4313564 2.9059068 2.5960336 2.6210581 2.4418475 2.1140117 2.4682773 2.6369886 2.4780911 2.5615848 2.8865669 2.8371220 2.5712150 2.7497423 2.9535715 2.5295133 2.7711510 2.5950870 2.9205418 2.6746877 2.6873638 2.6020310 2.8813851 3.1882214 2.7902429 2.7324774 3.1624301 2.5864330 2.5885517 2.6080225 3.1742881 2.3882067 2.6845492 3.1972113 2.6766308 2.4383919 2.9191888 2.8906472 2.9442442 2.5904139 2.9600480 2.5938189 2.9123393 3.7466741 3.1314655 2.5330864 2.8261951 2.6557010 2.2860700 2.5510532 2.9605960 2.4449547 2.6444939 3.0319387 2.6421500 3.1915358 2.8500326 2.8741113 3.0873601 3.5340259 3.5731075 1.8438841 3.1648689 4.1705749 3.0355980 3.7637688 3.1818676 2.9678637 2.8305553 3.8936871 5.1681502 2.9509084 2.9129725 2.7431614 2.7969887 2.7586360 2.2998759 2.8375303 2.6510131 3.1450504 2.5911247 2.4263815 2.2376195 2.4932523 2.6640364 2.3724741 3.4781481 2.6354701 2.4201655 2.2466668 2.2931980 2.8693284 2.2920924 2.6106903 2.6411659 2.5823983 2.3403063 2.7262227 2.4838562 2.9308867 2.3291546 2.9495236 2.3694817 2.7644986 2.6662458 2.7199900 2.7114609 2.3160207 2.6956089 2.7238076 2.5235254 2.8356285 3.4495777 3.4491852 3.1828966 2.6592023 2.8829507 2.8439901 2.0557910 3.2023431 2.0759453 2.8639545 2.9022802 2.9486170 3.0358436 4.3866799 3.0880556 2.6146492 2.4084016 2.5042359 2.2010893 2.5701556 3.5657438 2.8642805 3.3903483 2.7333050 4.3474256 3.1639511 2.4766413 3.1816030 4.5950689 3.7022579 2.6733545 3.6840145 4.3427362 2.8027717 4.5738563 4.7164973 3.3932758 3.9257516 3.3480347 3.0784468 3.4775045 3.9661594 3.3790986 3.7727216 2.3312635 3.7616362 2.6140278 4.1937998 3.8830383 4.3083626 4.6687695 4.6797124 2.7750742 2.4265816 2.6741113 2.7035936 2.6394131 2.3435016 2.6331025 2.5315654 2.7583825 2.6166069 2.7804140 2.7965455 2.7668909 3.0649791 2.5537834 2.8674146 2.6562021 2.8515931 3.0094891 2.4869500 2.9855014 2.5864353 3.7012262 2.6118195 3.0711884 3.2878282 2.8023253 2.0265546 2.5619009 3.0225208 3.5234426 3.0858056 2.9633006 3.0116191 2.7576062 3.7706840 3.0403200 3.4371172 3.1320063 3.1669491 3.2866544 3.2380034 3.3516555 3.4741301 3.1320497 3.2477427 3.5313345 4.0716875 3.2228741 2.9054379 3.0183435 2.5622007 2.8570174 2.8117806 2.0032609 2.3565449 4.7406155 2.4552728 3.5290709 2.5687938 2.1811711 2.1843676 4.5954905 4.2174932 2.7238909 3.2882876 2.6367003 3.2472481 3.1596256 3.9716365 2.5296847 2.8176892 2.9339159 1.8107738 6.9485657 2.3422078 3.5580764 2.6552263 3.9666791 6.1241447 2.1014462 2.3049979 2.1982958 2.3277609 2.0466167 2.1344239 2.1123112 2.0860796 2.4127842 2.2115280 2.5558714 2.4561450 2.1660837 2.1264235 2.2392044 2.1163444 2.3326644 2.1129951 1.9447826 2.2664715 2.3433707 2.1108433 2.5280111 2.0988635 2.5809598 2.3074945 2.2971484 2.4534855 2.5873939 2.2696534 2.8898360 2.4853487 2.7850410 2.2805251 2.4519641 2.5145592 2.4418592 2.3847949 2.1305921 2.3314716 2.7037845 2.0232763 2.2705101 2.4350377 2.7823452 2.4768081 2.3883749 3.1579843 2.6043380 3.1614209 3.3175410 2.5813439 2.9911009 4.1531733 2.2704189 2.5930953 2.4298373 3.0196556 3.5854339 3.1561915 2.1143923 2.5847925 2.3635737 2.3444969 2.4578239 2.4788183 2.4862604 2.7658814 2.3652721 2.2871066 2.4418919 2.4142310 2.7488092 2.3536018 2.5173054 2.2647358 2.6017775 2.5189297 2.5548405 2.7159384 2.4266425 2.2370945 2.8165642 2.5086054 2.6429973 2.4254590 2.6839573 2.4055447 2.3832253 2.5580850 2.4778437 2.3778310 2.6855520 2.6828521 2.4825899 2.9986292 2.5621481 2.7445766 2.2794355 2.8679270 2.4265484 2.9712130 2.7246268 2.7702551 2.4123839 2.5417897 2.6861841 2.7233312 2.5867031 2.8504370 2.5842348 2.6660798 2.6811101 2.8104069 2.5771614 2.5725419 2.7433735 2.6626074 2.6803269 3.4777371 2.4575464 2.7701483 2.4602946 3.0177601 2.9767047 2.5185766 2.9271516 2.6264112 2.4567629 2.6039565 3.0572724 2.6645352 3.0584432 2.5509498 2.7076675 3.3683737 2.4925018 2.5533383 2.8062921 3.0641497 2.8651676 2.8863517 2.8391931 2.9884070 2.5873092 2.8684789 2.5440084 2.5836462 2.6362276 3.1927448 2.3758808 2.5975846 2.3638556 2.5065873 2.4954357 2.5623785 2.5583256 2.4826405 2.5839555 2.4687493 2.4075906 2.7182387 3.0597506 2.6615236 2.5488101 2.5772800 2.7416155 2.4248335 2.8985467 2.8498663 2.9392680 2.8439164 2.7296526 2.7045391 2.5103130 2.5737733 2.3092146 2.5120774 2.6504280 2.7204272 2.7472616 2.6569140 2.9860699 2.8664765 2.8405370 2.7134847 2.7406127 3.7551057 2.3434796 3.2136016 2.5598100 4.0256463 2.1783424 2.3835018 1.9402833 3.5462756 4.2672741 2.8964031 2.9075375 3.6975315 3.1798649 2.9992762 3.3633817 3.5740645 2.8217028 3.4000889 2.6980144 2.9534263 2.8275028 2.7652785 2.4714446 1.4865149 3.1117738 3.1319417 2.7355373 3.0612409 2.3497264 2.8760496 2.9011842 3.1915907 2.7004032 2.9918801 2.5628260 2.6581891 2.3661000 3.1074277 3.3223192 2.4597693 2.4892294 3.4130751 2.6372523 2.8203837 2.9097445 3.3744310 3.0779340 3.4978283 2.9100557 2.4082796 3.2652391 3.6961601 3.0415459 3.6431118 4.5859446 3.9053846 2.2262470 2.1105092 2.8553065 2.8560459 2.5066848 2.4491207 2.4102123 2.5076837 2.3498170 2.2273763 2.8046545 2.2525247 2.3930994 2.6773424 2.3744855 2.3609135 2.3435641 2.4590595 2.6293227 2.1426063 2.4290236 2.6447894 2.7061579 2.6336061 2.2846337 2.3585670 2.7673273 2.5531090 2.8461296 2.3067058 2.7575976 2.8116107 2.6503199 2.5346314 2.5193599 2.6316879 2.0324273 2.4760644 3.8680823 2.4373053 2.8099296 3.4088208 3.3312477 3.4553707 3.1680571 3.3204253 3.2061066 3.3142445 3.5256818 2.4797970 3.1586602 3.6664782 3.0487112 3.1490721 3.1998475 3.5514552 3.3067269 3.1371428 3.4188937 2.7505760 3.7560187 3.0419281 3.1328877 3.4081718 3.3179276 3.0899385 3.2516852 3.0293199 3.6982465 3.7450849 3.7292640 3.3459739 2.7264849 3.9486870 2.8197331 3.1325704 3.9345365 3.6196071 3.3292854 3.7332570 2.8926582 3.0692498 2.9217990 4.0675370 2.6159875 4.1767936 3.0105392 2.8354806 2.8958476 2.9524875 2.9644604 2.7131259 3.0999657 2.8589967 3.1258090 2.8121531 2.9673610 2.7231447 2.8571017 3.0226025 2.8751556 2.8979766 2.7246704 2.9686032 3.0474814 3.0860350 2.8982720 2.9481925 2.6716726 2.7826267 2.3332446 2.6855791 3.0473351 2.9372168 2.6031212 2.7552572 3.0437532 3.0976960 2.8599975 2.8646282 2.4983671 2.6159738 3.1500496 2.7962233 2.7543192 2.8122172 2.6434243 2.8425892 2.7137430 2.8266093 3.0716688 2.9841785 2.8776838 2.6172439 2.7184799 2.5865736 2.7553190 3.1905884 1.9500394 2.6849165 1.5590015 4.3436576 3.4844908 3.1016200 2.9032326 3.0922379 3.2805587 2.9571726 3.1446366 3.4820273 2.9172139 3.1961967 3.1522218 3.2882038 3.3468405 2.9004628 3.3710990 2.9663288 3.3507762 3.3078683 3.0444387 3.0846567 3.2126098 3.8161710 3.3140283 3.1606226 3.2375997 3.2528485 3.2012459 3.4861473 3.2952768 3.5817301 3.7253939 3.2113866 3.4625769 3.1779722 3.3503820 3.6787599 3.5523017 3.3755243 3.6172224 3.6944651 3.0062052 3.2479716 2.6909340 2.7898592 3.3576332 2.9494789 3.3709417 3.4968119 3.6430938 3.2021247 3.5759139 3.6263739 3.3215094 3.1679785 3.0398584 2.9716972 3.4109702 3.9654034 3.1752987 3.5401682 3.7181135 2.9762631 3.3504763 3.6320152 2.6436277 3.1997732 3.3358124 2.7620871 2.9006918 3.1251587 3.6689981 3.4342539 3.4581995 3.3990205 3.1419528 3.3132320 3.5845848 3.3488298 3.4612317 3.3899357 3.5964274 2.0718415 1.9430268 1.8785462 1.8724234 2.0137045 2.1424270 2.0334682 2.3445800 2.0331061 2.0192129 2.0199474 1.8299643 2.6542786 1.9710960 2.0661824 2.4791359 2.0919115 2.1322327 2.4343061 2.2263477 2.7092326 2.3006771 2.4828364 2.4898190 2.5858471 2.6648801 2.5523816 2.8658646 5.0010941 2.6460221 2.4730750 2.8602800 2.3519804 5.6531597 2.1659206 2.4864673 2.6079013 2.2764536 2.0598152 2.3026478 1.9970054 2.6517514 1.8202843 5.0622509 5.1278313 3.8763544 3.0513294 4.5486288 4.2326544 3.8892739 3.3824834 4.5592516 3.9706581 5.7172331 4.4638658 5.5721832 4.8070212 5.8219469 5.2807346 2.7708236 2.2952863 4.1867709 4.0621469 4.8736743 3.7444697 5.1102703 4.6784550 5.1747854 4.8951349 3.8666623 4.1265648 3.9053552 3.9005419 4.0837466 6.1721941 5.6314419 6.1551656 4.3168502 4.5016507 3.8935330 4.2650311 5.6647490 4.5326929 4.6688875 3.6465887 2.8523065 2.5888603 2.6274899 3.1717424 3.5125641 2.8536349 2.7625667 2.6502437 3.1155472 3.2152253 3.1545066 3.3426307 3.3787473 3.0313115 3.1475449 2.9873040 3.0699516 3.5612929 3.3559026 2.8737530 3.0264261 3.3679272 3.7382485 3.1343300 3.3462595 3.5035265 3.1843185 2.8630214 3.7478166 2.9191346 3.8757418 3.6643454 2.8842621 3.4538010 3.0021746 3.5453808 3.4505335 3.0191189 2.1439132 3.1724158 2.9214042 3.9501517 3.5328095 3.2073743 3.3601492 3.9472307 8.9999989 4.1359108 5.9656644 3.3943277 3.5266691 2.7220523 5.2784432 5.3708847 3.9070740 4.2807747 2.6470338 2.7840497 2.4578052 2.7077165 2.6250301 2.6237671 3.0263289 2.6161114 2.2815916 2.7834692 2.5426544 2.6849237 2.8657684 3.0005238 2.4896752 2.6012789 3.3654245 2.7917161 2.3205007 2.4186090 2.6260798 2.4986670 2.6601862 2.5190970 2.4274900 2.5550686 2.9332231 2.9748749 2.8429224 2.7628115 2.7593562 2.2731339 2.9097973 2.7262654 2.5902356 2.6720082 3.6425793 3.5021801 3.0412749 2.4349076 3.1209989 3.6531681 2.4356755 3.5754364 2.4825270 3.0488779 3.4983458 1.8606365 6.4038214 5.1436459 3.2788077 2.2619169 2.2766519 3.1039775 2.2442964 2.1834504 2.2645728 2.1431919 2.4014936 2.3422507 2.3914543 2.4227873 2.3347366 2.1628183 2.2076050 2.1298227 2.3912169 2.3320079 2.5177688 2.4982315 2.2456651 2.8692339 2.3654440 2.2395273 2.1129219 2.0045225 2.4340136 2.2756901 2.0491652 4.5999634 4.5999634 4.4809740 4.4809740 4.5101678 4.4592783 4.7116363 4.4827557 4.7277086 4.5536499 4.6271314 4.0770766 4.0770766 4.7587837 4.8251457 4.0325311 4.6967974 4.0114374 4.0114374 3.5232398 3.5232398 5.1649363 4.6543942 5.1713561 5.1713561 4.4211924 3.6675086 4.4056839 4.4056839 4.6107252 4.6107252 4.4456456 4.4456456 3.5435729 3.2880649 7.5670794 2.7814576 1.6108328 2.3640874 4.3295071 3.0663087 
HOMSAP056051_KOG0265                                                                                                                                   3.2780483 3.0240665 3.2620201 3.2426891 3.1228004 2.6258128 3.0705205 2.9958172 2.5139512 2.9122402 2.3141996 2.6666645 2.7043688 3.4898124 3.4267273 3.0019418 2.5052707 2.4296435 1.6800797 2.5809418 1.7846073 2.7356930 3.2032054 2.4327021 2.9470918 2.3676110 3.1315441 2.1103200 0.0000000 3.2445371 2.2647731 1.0562925 2.6219290 2.3082366 1.3151483 2.3708743 3.0640569 1.9186010 2.9770901 2.2356262 2.6986763 2.2616421 1.5244683 2.7621617 2.2451210 2.5336802 2.0581012 1.7869794 2.3373974 2.1613147 2.0937965 2.2423370 2.5170713 2.5081438 2.3382105 2.5492797 3.2336768 2.2911670 2.3750765 2.3906737 1.9309805 2.2199754 3.8210203 2.1064622 2.2972665 2.0384217 2.4191212 2.2386817 2.5683283 2.1659925 2.6644849 2.9244490 2.5128206 2.8169594 2.6854819 2.7942699 1.1055057 2.6204942 2.4698425 2.1756920 2.8146537 2.4259223 2.3487852 2.7219636 3.0011513 2.0251010 2.4335140 2.1644189 2.3738782 2.7470637 3.2898238 2.2844034 2.5058070 2.4073564 2.3910402 2.3984879 2.3567554 2.3938785 2.3297261 2.4394677 2.3508573 2.2469108 2.2378109 2.2314669 2.3501206 2.3700366 2.6209595 2.4223083 2.6304845 2.5879294 2.3384039 2.3364706 2.6568976 2.5395828 2.6524442 2.3122591 2.6680671 2.4328050 2.3548111 2.4839116 2.3313606 2.4768363 2.4854475 2.5163878 2.4140483 2.5270490 2.4857035 2.6910076 2.5625915 2.2620173 2.8476296 3.2917440 2.9895896 2.8047948 2.9857338 1.9374714 2.3853585 2.0926958 2.3021129 2.1759720 2.3199110 2.2331274 1.9801007 2.2861454 2.3019140 2.9952997 1.9382015 2.4613566 2.2477571 1.8098051 2.3657174 2.2954721 2.2257888 2.2394165 3.2749026 2.0270904 2.4520517 1.8774573 2.2211975 2.5066311 2.1032338 1.9698047 2.2095942 2.8240862 2.9346824 2.1165356 2.3166343 2.4806837 2.3104644 2.3499694 2.1815164 2.1121328 2.0017979 2.5885245 2.8468210 2.0934253 2.5266463 2.4467311 2.3740782 3.2057608 2.4336232 2.2905806 2.3127572 2.3959419 2.5240685 2.6060279 2.5966443 2.4743729 2.5237817 2.6516114 2.6459887 2.3993106 2.7851715 2.7410612 2.6201505 2.4615399 2.2952720 2.4815485 2.3381100 2.6175780 2.5790229 2.4238664 2.5983717 2.5770775 2.7219808 2.5320987 2.6989849 2.6877097 2.8423487 2.8256212 2.7897071 2.9045322 3.0422755 3.0728733 2.6406664 2.4891957 2.6155962 3.7232345 2.9090308 2.5664041 2.5887632 2.6810847 3.0326549 3.0323590 2.4490737 2.3494318 2.9866465 2.8233783 3.0248724 2.7828443 2.6616027 2.6233366 2.3986538 3.0541164 2.9887692 2.4044816 3.4444342 2.6295316 2.7086777 2.5280951 2.5027756 2.3674036 2.2872145 2.9296257 3.0841415 2.4513235 2.6434715 2.6500951 2.9288453 2.8365189 2.4932691 2.5956326 2.7222067 2.3035501 2.9047348 2.6605600 2.2825708 2.5590132 3.0564866 2.4922123 2.7147061 2.8377592 2.7308218 2.6296405 3.0659578 2.7973137 2.4556223 2.5436695 2.6568161 2.4961045 2.7081094 2.7322156 2.8707651 2.9558382 2.6392170 2.9899399 2.6973036 2.6669174 2.5661505 2.7033652 2.8028659 2.9717379 2.7247651 2.7366821 2.7453519 2.7851959 2.5063299 2.5383202 2.5806819 2.6354871 2.9177112 2.7077447 2.9477962 2.7324159 3.1999633 3.0656748 2.4686640 2.8708653 2.8319060 2.6891682 3.1935283 2.8523768 3.4195410 3.4167744 2.4429044 5.4981590 4.0336138 3.4921402 3.4728810 4.1346284 2.6486514 5.1161162 3.1389934 2.8740813 3.0992971 3.0786824 4.3585210 5.8641961 2.9446016 4.4007281 5.0178739 4.3156859 4.0153116 3.9972353 4.0553711 4.0920103 4.2416244 2.6693259 4.2960820 4.2706600 2.8034294 4.0727547 3.8864082 4.8398535 3.5021645 3.2598787 4.6110970 4.3265831 3.9366806 4.5547752 4.6526028 3.6401183 4.6583076 4.0293074 3.9956399 4.3686450 4.8041162 3.6536705 4.3433702 4.3546447 4.5294998 3.6690695 4.3631189 4.0529550 4.1303363 3.8496242 4.6207011 3.8719986 4.3062764 2.1279206 2.5543921 2.4154600 2.4909935 2.4485578 2.3793926 2.3361517 2.4772712 2.4924390 2.2472476 2.2688600 2.5276970 2.4686030 2.4258658 2.4100893 2.4362761 2.2495122 2.3396775 2.3987838 2.2822288 2.5330053 2.4329073 2.4833354 2.5755682 2.3234461 2.3458563 2.1813595 2.4065140 2.1588867 2.5038160 2.1743346 2.3966629 2.6490574 2.2410926 2.3403063 2.7045825 2.9565857 2.5565887 2.4558858 2.4470959 2.3207584 2.5407991 2.5159754 2.4912003 2.4325218 2.1780035 2.5531463 2.6492999 2.4954713 1.9619745 2.5861378 3.2203246 2.3259505 2.9086688 3.1462155 1.9114213 3.3814200 2.1782094 2.1489531 1.8431345 2.0934511 2.6121167 2.6242970 1.9933158 2.1968085 2.3277625 1.8856746 1.9308241 2.0544877 2.2872380 3.6147266 2.2310242 2.4614025 2.8507266 4.5621034 1.7795753 2.4075701 3.1283709 2.0217362 2.9357236 3.0227402 2.9795158 2.5052986 2.4408693 2.6341814 3.3669502 2.6466560 2.4147897 2.6135087 2.7388879 2.4610297 2.4936460 2.4312247 2.9132396 2.7363591 2.1960465 2.7227810 2.4993630 2.6525397 3.0622070 2.6619022 2.5903004 2.7405744 2.8997283 2.6681672 2.6344122 2.4428519 2.9697503 2.7790075 3.1625065 2.9419960 3.2760709 2.4272209 2.7574875 2.7383149 2.6258726 2.2841616 2.5833130 2.8741659 3.0367168 2.8194614 2.5225891 3.3175714 2.1581855 2.1400964 2.4402400 3.3186852 2.2372784 1.9310038 2.2763724 2.0621970 2.2550698 2.2039494 2.3250759 2.2394093 2.4800563 2.4044174 2.5352501 2.0603316 2.6786676 2.9607054 2.2169953 3.4884232 2.3107328 2.8775014 1.5192001 2.1117758 3.0085196 3.5581609 2.1657777 2.8581297 2.4482364 2.7663352 2.5023383 2.3081508 2.5869823 3.4893766 2.8651815 1.9678003 2.7865926 2.9341679 2.7452958 3.3701175 2.4566698 2.3343042 2.9727003 3.0621308 3.3205032 2.5670935 2.6045139 3.0596964 2.5670935 3.0435612 3.0095858 2.7618643 2.8059585 3.1148899 2.8535681 3.0841600 2.9912386 2.8825971 3.0508032 3.0239398 3.2542143 3.0224945 2.9147240 2.8962706 2.8893687 2.8595655 3.2186405 3.0873283 3.2226338 3.0051316 2.8508479 3.2225886 3.2464247 2.9087201 3.1241917 3.0003599 3.3171083 3.0995839 3.2144353 2.9505075 3.1049604 2.9305077 3.6166533 2.9298986 2.7524633 2.7315699 3.5961657 3.6804419 3.8458713 3.3556905 3.2456428 2.5870971 3.5226190 3.1135746 3.5755375 2.5527082 3.0903519 3.3486593 3.0092658 2.9192406 2.6560998 2.6275599 2.7924085 2.8057480 2.6579080 3.7147934 2.7868906 2.6952829 2.6551048 2.7485990 2.8020260 2.8370753 3.3986044 2.9047043 2.8174932 3.0304596 2.6821110 2.8790281 3.2283195 2.4345976 3.2130865 3.0830941 3.2495978 3.3742933 3.3874363 2.8110541 3.0112186 2.9650127 3.3683689 3.3924204 4.0191020 3.0640980 3.0580411 2.1769280 2.4360744 2.4648138 2.4112435 2.2798792 2.4562288 2.0613865 2.4924858 2.5844666 2.4373522 2.5936943 2.6374110 2.6902414 2.3988072 2.5657588 2.7580672 2.3513389 2.5426898 3.2535400 2.9041010 2.8311123 2.7624029 2.7677806 2.7841632 2.9250763 2.8873953 2.8231022 2.7519255 2.8036213 3.3123267 2.7921432 3.2387750 2.3756747 2.5681488 2.5085555 2.6520282 2.6877443 3.0660696 2.7192459 3.2112057 2.8091115 3.0637244 2.6102528 2.6579691 2.6258510 2.9253703 2.8353314 3.0274344 3.0904465 3.1455064 2.3244027 2.9526283 4.0117094 2.8586418 2.4903907 2.5180087 2.9078624 2.6223254 2.5108573 2.4479404 2.6122229 2.4186090 2.5739983 2.7781242 2.3856105 2.5310432 2.7033313 2.4443489 2.4336228 2.3958088 2.5020034 2.8795853 2.3686967 2.7197527 2.5877219 2.4334359 2.2121061 2.3909987 2.5770483 2.9546968 2.4001214 3.0853430 2.6655345 3.0621944 2.7163325 2.6210756 2.6095284 2.6668179 2.7770469 2.8772107 2.7010476 3.1692370 2.5211039 2.1669811 2.7396690 2.5529100 2.3457270 2.6020676 1.9077564 1.9404222 2.2935934 2.4511134 2.3750116 2.4117412 2.4619113 2.1408990 3.1455783 1.9046818 2.2828876 2.3113787 2.2819504 2.3936491 2.2904830 2.3867458 2.1153848 2.7045772 2.5060558 2.5195804 2.5379383 3.2829687 2.3564810 2.3423101 2.0442566 2.0020725 2.0578115 2.5639808 2.6573349 2.0589485 2.5239629 3.3897784 2.7212788 2.3040652 1.9190923 1.0928113 2.2383268 2.3381328 2.4301846 2.2555169 2.1909068 1.6857591 2.1881479 2.0594296 2.2158627 2.0930309 2.2881840 2.2655470 2.3383916 2.2125534 2.5436691 2.5075825 2.1501934 1.8308812 1.7416795 2.0662363 2.0347186 2.1918436 2.7578641 2.4868746 2.7675034 3.5567307 2.8244557 2.4419914 3.6630295 3.9079318 2.3111598 2.2840015 3.2087370 2.5707800 2.7439518 4.8436769 3.5895327 2.6157261 2.4677697 2.5323121 2.2871655 2.4994502 2.6052439 2.6709194 2.4716319 2.3980332 2.5617426 2.4351907 2.4708111 2.5560489 2.5348287 2.4630242 2.6818113 2.8920747 2.7666121 2.7172990 2.8834060 2.5060372 2.4197634 2.6143028 2.8927111 2.4289524 2.5885030 2.6403694 2.7197191 2.6207311 2.6587328 3.0855965 2.8724882 2.2926874 3.2249088 2.8653611 3.0164630 2.8143383 2.6033206 2.8763596 3.0383911 2.3131478 2.4632736 3.4422834 2.4839896 2.5745803 2.8450178 3.2894500 3.2774717 6.3256703 2.8423793 2.3267394 2.5345638 2.1064836 6.3961929 2.1929681 2.5354451 2.5934467 2.4830705 2.5295005 4.3099283 2.4402661 2.3096934 2.4199946 2.3884307 2.5385241 2.4924032 2.4650967 2.5291205 2.8520542 3.1569954 1.7556488 2.7589914 1.9059521 2.6264920 2.6185807 2.8622252 1.9237763 2.9207132 3.2352346 3.7904101 2.7203220 2.8251423 2.9847926 3.2387680 2.0718255 3.2400767 3.1184131 3.1563881 3.1158290 3.6855100 2.1053567 2.1538313 2.4713012 2.6038575 2.5528684 2.4485573 2.5215731 2.3207139 2.7030836 2.1732263 2.5524823 2.2383466 2.5822810 2.1852364 2.3100965 2.4312322 2.4587196 2.3585467 2.1903138 2.6284719 2.3122557 2.1989528 2.6186677 2.6420515 2.5576606 2.6375395 2.7965046 2.4550495 2.3002988 2.5756419 2.4555171 2.4745424 2.4366732 2.8560208 2.4080932 2.5382050 2.8473445 2.4186824 2.5528035 2.6912386 2.8170474 2.6250412 3.2665544 2.6790674 3.3670356 3.4930423 2.4073208 2.6112190 2.8392553 1.8032007 2.5609467 2.0083374 2.6459178 2.1146798 2.7645872 2.6889153 2.1110162 2.3710961 2.9023565 2.9313910 2.3386896 2.6638678 2.9109750 1.6826242 2.3609528 2.3522895 2.5212244 2.2961693 2.2412369 2.9070918 2.2215302 2.5134194 1.8721928 1.8409295 2.2232472 3.1204141 2.5961517 2.9021689 1.9218586 1.9061728 2.3693877 2.8176928 2.4173059 2.4965067 2.7596326 2.6407160 2.7984740 2.8487799 2.7206691 2.3895672 1.9229167 3.2194134 2.5570216 3.1702029 2.7797746 3.0262076 2.8011665 3.2604234 2.8641357 3.0500507 2.6820463 2.8800945 3.3813181 3.5485770 3.1121250 3.1101746 2.8854300 2.9875837 3.2523608 3.1728460 2.7888568 2.8365130 2.7354217 3.0283613 2.6790884 3.1004093 3.0536960 2.9723403 3.2249727 3.2767868 3.7183606 2.8823569 2.8193521 2.9232483 4.0832665 2.7217799 2.9513410 3.0186012 3.5513951 2.0719377 2.7978993 4.2888056 3.5350279 2.1900146 3.7550159 2.3862134 2.3023039 2.6752520 2.4358471 1.9723801 1.9997802 2.5092121 2.0215508 2.3380250 2.3013890 3.4394388 2.1876175 3.1786239 2.3474937 3.4845158 2.6820132 2.6629655 2.2548978 1.6909889 2.3055200 2.6763637 1.9425568 2.8799237 2.0237986 2.6420584 2.3085564 1.9513154 2.1223074 3.2071554 3.3371414 2.3284611 2.4802004 2.3661947 2.9649359 2.1474734 2.5811110 3.7154585 2.4917811 1.8068064 2.8308532 3.0810825 2.6201708 2.2500698 2.4070508 2.6119610 2.3430857 2.3931256 2.6278190 2.5211093 2.3566036 2.5324279 2.5448996 2.6425949 2.7854351 2.4866143 2.2382602 2.4684257 2.3591200 2.5408900 2.6439189 2.7118089 2.6722989 2.6249385 2.4115883 2.4686262 2.6309380 2.4227946 2.4986297 2.6863776 2.9963331 2.1551317 2.7631042 2.2696567 2.9403801 2.7341253 2.4696998 2.5784771 2.3079192 2.5991851 2.4821251 2.4114532 2.9416052 2.6535957 3.2372297 2.0888100 2.0536018 2.0800929 2.7729304 2.2332147 2.2610099 3.0724836 2.1663236 2.0845965 2.0031410 2.1753967 2.0900486 2.3238688 2.1981166 2.1159763 2.1818766 2.2392466 2.2555623 2.3656972 2.3514396 2.0427079 1.9698004 2.1221981 2.1977452 1.9854879 2.0530286 2.0299734 2.4232001 2.1158881 2.5879810 2.4452607 2.4958656 2.5275926 2.1229959 2.6361521 1.8365764 2.5598887 1.9700746 2.4045249 2.4441902 2.3866401 2.3472803 2.4725237 3.1309426 2.6290014 2.6778604 3.0749310 3.0286298 2.8529359 2.5840778 2.7154097 3.0942681 2.6422866 2.8939476 2.1573633 2.2315975 3.2041337 5.1924779 3.1056197 2.2378246 2.0315339 2.0024145 1.7358812 1.9742393 2.6311026 2.2543784 2.1289721 2.3547890 2.1919241 3.2707425 3.5528121 1.7701216 2.9652559 3.1101794 2.6984153 2.3941255 3.0343913 7.3610827 4.4600366 2.5315334 2.6549017 2.1947971 2.7327679 3.2755068 2.7287642 3.2611705 1.6868303 2.0620100 3.0633115 2.1190915 3.5641186 2.8967887 2.3324484 2.9760179 2.6398663 2.7193884 3.1788908 3.1391614 2.3892015 7.4873805 8.9999986 9.0000000 4.4097288 3.1688278 7.5335062 8.9999988 8.4853930 3.4277692 3.4892940 9.0000000 3.6820177 7.2695713 5.6596949 8.8059401 4.4871178 1.6133630 8.1235202 8.9349736 4.4533753 5.0560854 8.2325426 9.0000000 9.0000000 4.7558844 3.0957292 5.1271838 7.4986670 7.1433099 6.4344649 5.8517435 5.8472862 2.1850619 2.6192332 2.1810411 2.6520668 2.3755231 2.5433368 2.3361424 2.5765089 2.1412702 2.2367117 2.0006502 2.6570678 2.0984373 2.2966230 2.3709833 2.1521924 2.6417091 2.6462454 2.3430416 2.3170354 2.5646538 2.2643256 2.5999472 2.5206068 2.5436450 2.6085431 2.4157678 2.2436114 2.4442685 2.4638756 2.3718232 2.4141482 2.9378501 2.4038574 2.5370114 2.3986386 2.1477115 5.0583741 2.7448807 2.2479438 2.8900332 2.7757665 2.6143150 2.6913385 2.5410363 3.0453726 2.6214315 2.6517263 2.7170094 2.8632299 2.9787115 4.8225998 3.2506582 3.1404175 4.6759793 4.4446994 5.2039402 4.8214091 5.7390419 4.7557395 4.6371550 5.1137548 5.1467357 4.5278281 4.7153103 4.7413211 4.4687355 4.4514662 4.6382365 4.7708633 5.1298917 4.6584227 5.1035764 5.2942245 4.0496768 6.7683548 2.6270335 2.4635023 2.5451941 2.6536860 3.0058609 2.7437670 3.0605558 2.6462406 2.7331870 2.9217984 2.7360565 2.9917340 3.0831647 2.7505081 2.7591631 2.6451783 2.9305294 2.6065567 2.7216490 3.0605315 3.0592618 2.9679326 2.8273750 2.7525215 3.0820627 2.9643108 3.1553537 2.4967050 2.7531787 2.9680709 2.9380015 3.0452579 2.9596524 3.3900998 3.0708177 2.5829653 3.3920443 2.8719274 2.8293266 3.0376740 3.0841726 2.8767071 2.9632836 3.0241393 2.8228662 2.2584969 2.6460975 3.1538561 3.0537048 2.8631722 2.6906888 2.8747730 3.1166085 3.5934516 3.0440702 3.0190593 3.2803596 2.5941538 2.7210595 2.5637614 2.9612414 3.0564356 3.9894845 2.8375427 2.7591727 3.2243547 3.0542370 2.6160811 2.3490889 4.0703792 3.7422654 2.3577028 3.4051010 3.2366202 1.6163287 3.4781759 2.2815901 3.2014968 3.3652286 3.3152292 5.8488610 2.8922691 3.0344687 2.7850138 3.3268297 3.1803797 3.4559727 3.0509918 3.3008671 3.0218627 2.9589948 2.5688445 2.5050035 2.7720778 2.5163900 2.6859173 3.3544700 2.7783283 2.8865002 2.6158112 2.8569830 2.9200361 2.7810499 3.1184343 2.4193110 3.0504200 2.6607925 2.7622960 2.7627374 3.1988266 2.6707241 3.1339608 2.9176927 2.8179245 3.3981548 3.1117728 2.5691435 2.6196358 2.8466446 2.9604077 2.6782033 2.9738322 3.4505547 3.2631023 2.9574818 3.1308615 3.1850302 3.1283662 2.3919644 3.1698486 2.2916287 2.9881436 3.7921060 3.2027139 3.4528378 5.6797549 3.1353421 2.9663993 2.7665272 2.6520106 2.7765925 2.7337475 5.3206764 3.5591497 3.0854955 3.1140472 5.7718707 3.2418264 2.9392162 2.7168141 6.1058511 4.1016221 2.5999701 6.1445334 6.1071790 5.3697242 6.9139583 5.2204185 4.1734329 7.8087934 3.6285546 4.2566381 5.3762505 6.3149466 4.5289250 4.3963150 2.4519470 5.7588876 2.5948774 2.9918466 5.6354262 4.8611640 5.0123186 5.2072082 3.1192528 2.8032038 3.0853532 2.9559023 2.9735880 2.4753903 2.8848486 2.6455042 3.1126289 2.9008905 2.7137625 3.2020466 2.9048838 2.8167817 2.4837257 3.1194968 2.8012974 2.9006488 2.9270438 2.4690683 2.7884731 3.2197651 3.8481377 2.8880218 2.7695964 2.9655472 3.0516295 2.8014916 2.7879534 3.5281099 3.4742462 3.5377371 2.4082255 3.1123643 3.0117572 3.9283205 3.0498438 3.5203194 3.5285139 3.4060800 3.5027640 3.3215480 3.6508279 3.2708879 2.0469766 3.2789388 3.3864315 5.5921601 3.2840299 2.7872353 3.1557298 2.5988539 2.4800132 2.2484961 2.1918219 2.2233879 3.8712710 2.3045251 3.6990950 2.3588378 1.8311953 2.2063030 4.0037628 3.2972488 1.8600061 2.8136704 2.7163157 2.7254917 2.5955566 3.7359911 2.2616279 2.5226704 2.7557463 2.1195127 5.5087653 2.2152096 2.6735828 2.1485271 3.2119451 4.2329051 2.4596659 2.3430923 2.3964284 2.5219658 2.1854831 2.1088270 2.1765587 2.1873806 2.5837662 2.3678314 2.5986730 2.4435702 2.2784776 2.3030366 2.2329205 2.4986636 2.5438022 2.4938119 2.0176052 2.4893957 2.5319891 2.3671671 2.5480935 2.4292558 2.3358204 2.6413566 2.4747527 2.8607194 2.5421183 2.3022396 2.6966534 2.6619822 3.0394298 2.4708865 2.3971586 2.8016423 2.5635387 2.1524761 2.4821649 2.6920420 3.0014326 2.0076986 2.6874404 2.2635758 3.1021108 2.1582386 2.4930495 2.7685253 3.5046602 3.0474810 3.5676908 3.1362380 2.6362724 2.6499104 2.3072472 3.2788762 3.4571158 3.2722827 3.4540929 3.4877652 2.8669353 2.9807411 2.7559994 2.7839657 2.6641170 3.0467625 2.8871938 2.8097629 2.8327512 2.7825720 2.8870968 2.9531128 2.8195548 2.9732986 2.8573809 2.7317174 3.0590232 2.8636987 2.9215985 2.9218122 2.8227059 2.9562923 3.0508327 3.1535254 2.9893089 2.7255760 2.8212745 2.7627234 3.0531465 3.1527186 2.9206581 2.6964595 3.0651630 2.8385134 2.9418240 3.4019137 2.7956642 3.0746908 3.0158050 2.9494719 2.8086640 3.3106774 2.6646896 2.9498543 2.7353843 2.7826274 3.3378865 2.8718089 2.4868979 3.1350555 3.0631088 2.9421628 3.1673050 3.0197821 3.2886110 3.0607657 3.3202907 2.9902810 2.9508090 3.3993477 2.9928724 2.9643619 3.5415719 3.3156687 3.5193246 3.1892805 3.0109288 3.2475761 3.4333830 2.8715326 3.2065888 3.5505487 3.3326491 3.3761745 2.9295231 3.7385729 3.3002741 3.2668647 2.9778027 3.3497908 3.3448374 3.5769575 3.5915218 3.7263466 3.1678804 3.5692652 3.6501332 3.8007692 2.8060126 3.5518886 2.3571352 2.4458558 2.4686419 2.8130830 2.6976668 2.6023656 2.7134478 2.7090231 2.8982270 2.7558156 2.6736147 2.7464776 2.7613248 2.7878258 2.7662038 2.6546782 2.6611425 2.8200693 2.6995230 2.9465722 2.6916035 3.0550256 3.1044013 2.9882404 2.8808975 2.6341083 2.6370537 3.4496857 3.3250309 2.5558458 2.9677346 3.1541861 2.6094744 3.0300881 3.1056688 2.6205790 3.4709983 3.9313512 2.3886867 2.8477787 3.0208316 3.9256135 2.2592361 2.1947115 2.2149473 3.5110862 4.0314021 2.4129813 3.1467413 3.6412337 3.3769634 3.3106521 3.3264947 3.4695135 3.3768990 3.6242316 3.3895293 3.6260469 3.6342947 3.6151604 2.3649910 2.2825479 3.4990348 3.5382528 3.6002216 3.6567623 2.8925325 2.8284066 2.8252322 3.5548485 3.5693653 3.5653937 2.4589287 2.9086743 2.9241783 3.6772977 3.0094615 3.1707396 3.5244529 3.2252762 3.4835979 2.5266073 3.5857693 3.5230184 3.4996946 3.3294719 3.0571353 2.9251406 3.9466552 3.5330332 3.4202274 3.9319761 3.7779641 4.0928349 2.7370405 2.7416991 2.7109868 2.7251310 2.6105173 2.7892587 3.0445061 2.8043275 2.9405473 2.6427842 2.8099663 2.7819315 2.7346511 2.8999818 2.8525822 3.0068595 2.5100129 3.0640716 2.7329052 2.5660823 2.4673810 3.1102972 2.8088294 2.9192126 2.8145357 2.7661347 3.1019793 2.8748635 2.9386207 2.6195184 2.9405919 2.7392189 3.2402768 3.1211926 3.1566960 3.1635567 2.3665032 2.9804442 4.5669140 2.8824847 2.8940464 4.5580788 4.0820778 4.3532210 4.1487098 4.4597498 4.6320084 3.5037722 4.6795956 2.8342185 4.4472347 4.3661471 4.1241340 4.4610441 4.1554647 4.9109408 4.2331091 4.1781870 4.3070392 3.4748122 4.6410060 4.0910664 4.3077091 4.2820430 4.4784496 4.0407606 4.3037956 3.9320078 4.7400398 3.5859122 4.1598183 4.1052640 2.8380836 5.3740674 2.9798518 3.1686980 4.6817816 4.5312427 4.5710194 4.3011891 3.4936309 3.7616754 3.6510750 3.6103702 3.4357652 4.8087657 3.1736206 3.0309259 3.3806058 2.9569421 3.0129438 3.0775003 3.0646775 3.0528889 3.1649455 3.1218637 3.2044504 2.9856759 3.2928478 3.3793465 3.2925062 3.1096776 3.2728460 3.1306758 3.3609168 3.4300348 2.7408507 3.0720584 2.8003855 3.0263233 2.7491213 2.9944310 3.2153209 3.0367839 3.0576168 3.2034558 3.0149637 3.1444814 2.8583552 2.9780928 2.7119330 2.9027756 3.3564601 3.1745985 2.9770223 2.7173255 2.9557453 3.2595409 2.9821277 3.3593468 3.5806186 3.2560119 3.1648598 3.0810193 3.5556162 2.9827709 2.9139609 3.9544029 3.1112478 3.2603522 2.5319778 6.3973635 2.6151455 3.5944500 3.5894135 4.0732817 3.7759284 3.7369503 3.8142993 3.9646577 3.8825416 3.6732906 3.9744815 3.6297083 3.5925891 4.0477296 3.8166017 3.5150586 4.0202576 3.4829849 3.7965016 4.1434031 3.9016832 3.7399281 4.1808192 3.9733270 4.2138772 4.0942145 3.2127265 3.5260583 3.8348347 4.1660572 3.9501962 3.4231838 3.6853381 3.9236427 3.9005558 3.7877919 3.7010752 3.4429547 3.9696147 3.8020544 3.5407813 3.5783497 3.2848017 3.2118559 3.9571812 3.4493904 3.5576824 3.5072041 3.8797587 3.6458413 3.7570261 4.3483781 5.1193434 3.5772304 3.5214607 3.6750893 3.8727070 3.8453565 3.0405083 3.8147876 4.0423553 3.6575836 3.4204638 4.0117416 3.1326737 2.9488540 3.5424878 3.3150170 3.0649640 3.6105415 3.4734391 3.3286690 3.3586808 3.3614915 4.2272092 3.6367019 3.1570990 3.7582543 3.8078601 3.6110642 3.5216275 2.4047802 2.2507450 2.4441277 2.4587497 2.4335395 2.6403919 2.3112765 2.4140083 2.6320796 2.6245630 2.5352031 2.5233011 2.7144263 2.4535680 2.4612711 2.8764205 2.4325426 2.4602731 2.6968091 2.3189800 2.9287048 2.6111598 2.9902578 3.2703637 2.6887387 3.0010636 2.5691124 2.9346770 3.2106860 2.6960624 3.2122789 3.1073087 2.5900291 3.7748600 2.6973940 2.7660202 3.1659365 2.6218594 3.1485388 2.4741618 2.3787722 2.2679378 2.1065588 3.1656766 4.8636789 4.2568956 2.7837309 3.9755332 3.7841039 3.6528708 3.2529119 4.4781235 3.4907562 4.6939407 3.7194803 4.2932150 3.6605932 4.6512348 3.8144605 2.5551910 2.6165626 3.8913281 3.4460658 4.6524933 2.9821846 4.8561998 3.5841252 2.8071498 4.0527084 3.5804674 4.0579704 4.0561624 4.0094352 3.9078199 3.7493082 4.0435578 4.6235903 4.7642691 3.5469310 4.3480139 4.8692009 4.8389208 5.8310768 5.0002629 4.8704910 3.4003541 3.4268299 3.2123734 3.3247317 3.5866185 3.4962582 3.3629332 3.6456318 3.5637277 3.7778008 3.5146351 3.8963420 4.1787319 3.4366100 3.8008727 3.8125165 3.0103250 4.0942650 3.7029381 3.6159381 3.6432876 3.6845953 3.8704489 3.6267940 3.0823891 3.6618671 3.4878354 3.3401487 4.2260078 3.3293824 4.1809553 3.4155871 3.1858266 3.8705529 3.6197402 4.9992435 3.3781451 3.6717615 3.5679742 3.3778362 3.3348154 3.8963531 3.5539616 2.9840286 4.2692889 4.2625557 6.0747991 2.9418928 3.7503461 2.8532651 3.4916395 3.8980221 4.9904074 5.8135668 4.2822517 3.5882275 2.7934156 2.8033509 2.8641602 2.8240477 2.7652929 2.9205863 3.2184983 3.2397278 2.5054532 3.0840847 2.8605963 2.9927335 3.6923363 2.9769239 2.7907325 2.7079908 3.2349701 2.9864531 2.6260820 2.7036028 2.8053034 2.5583269 2.5879506 2.6924055 2.8485148 2.5886759 2.8963993 3.0052251 2.8257370 2.8807369 2.7982498 2.4910837 2.9286090 2.6150458 2.7089382 2.8823958 2.8930291 3.4842016 3.1323185 3.1223092 3.4124871 3.4071255 3.0585241 3.5840005 3.1216185 3.4805839 3.1676758 2.6843574 9.0000000 4.0565033 2.6820208 2.7982761 2.8394322 3.5482007 2.7644165 2.5392995 2.6571351 2.6161454 2.7645726 2.7208447 2.6018578 2.5901329 2.7553598 2.7450134 2.7141249 2.4683270 2.8356272 2.7390861 2.9414289 2.7646766 2.4042451 3.5372544 2.6504376 2.5562579 2.6507458 2.7106660 2.7632558 2.6935476 2.6729180 4.3978517 4.3978517 4.3200748 4.3200748 4.3305159 4.2675186 4.7534139 4.5730855 4.7031184 4.7847628 4.5410748 3.6096846 3.6096846 4.5003545 5.2670470 4.0505627 5.1309313 3.7935907 3.7935907 3.8999632 3.8999632 4.1234823 4.8756185 6.1014995 6.1014995 4.0270030 3.4360528 4.2455721 4.2455721 4.6953044 4.6953044 4.1695261 4.1695261 3.5476139 4.4910141 5.0495666 2.5806952 1.9392704 2.1630972 3.5034601 2.5110393 
PHYPAT031712_KOG0265                                                                                                                                   3.7211795 3.1545278 0.6349617 3.3475893 3.3309050 2.6826835 0.8271246 3.4886374 3.4376596 3.6045721 3.0158583 3.3141740 3.0462661 4.2003389 2.8624999 3.0358349 3.1288632 2.4722718 2.3123773 3.5861384 2.2006219 3.9774555 4.0002463 2.5697428 3.3391014 3.1817531 1.8903258 3.2194589 3.2445371 0.0000000 3.1033914 2.7442938 3.1497799 2.7606172 2.7715348 2.9038548 4.2065568 2.5215366 2.9440007 2.9103950 3.8199177 3.1356173 2.6302793 3.2313828 2.7745032 2.5558894 2.3145118 2.3167468 2.9465708 3.3109928 2.8852849 2.8727533 2.6366279 3.5348194 3.0013650 3.1153476 3.4087918 2.7869256 3.0105533 3.3794993 2.8183637 2.6883574 4.0091698 2.4435003 2.7980757 3.3644366 2.7942844 2.8755893 3.4217835 2.9994071 3.6700450 3.2792568 3.0878253 2.9167885 2.8561456 3.1843222 2.5303482 3.3293047 3.2933517 2.9011861 3.0592034 2.7681097 2.6014185 3.7379054 3.0073147 2.8338096 2.7475946 2.4660490 2.7378328 3.0779770 2.9837224 2.2976664 2.5023045 2.5441563 2.6270574 2.5798330 2.5763778 2.6670361 2.7038874 2.5362125 2.5308453 2.8937801 2.6518374 2.7533244 2.4837892 2.7134141 2.5450681 2.6124935 2.7529206 2.7755301 2.4879965 2.5072465 2.9094543 2.7472609 2.6675780 2.4126422 2.8241574 2.6159722 2.5269255 2.6728816 2.6364777 2.9927726 2.9811650 3.0011241 2.4561582 2.5275481 2.6421109 2.7825518 2.8924920 2.5594539 3.4206093 3.3714715 2.7497629 3.1267791 3.3692796 2.5384888 2.9953958 2.8407070 2.4945542 3.0238654 2.8069984 2.7316762 2.5280093 3.0251514 3.1726741 3.3028408 2.8512630 2.8075226 2.4991647 2.5488265 3.0691552 3.0270177 2.6188621 2.4981915 3.5498277 2.5930837 2.8652794 2.4842983 2.6606183 2.4933597 2.5373468 2.4880736 2.5689742 3.1720255 2.5687179 2.6176379 2.6051209 2.4504050 2.8035049 2.5372968 2.6353985 3.1072883 2.7390947 2.8192226 3.0560333 2.8427935 2.6426600 2.6196108 2.4311720 3.4003752 3.3291852 2.8375873 3.3512297 3.2580559 2.6443829 2.8197551 3.1286075 3.1044122 2.9852544 3.3805840 3.2435238 2.9132372 3.4209502 3.0656517 2.8064643 3.0163368 3.1390124 2.9495062 3.0706902 3.0113422 3.3994981 3.2898313 3.0259349 3.5053660 2.9075895 3.2746090 3.1222733 3.5959261 2.8916198 3.0035528 3.5976094 3.4550985 3.0043674 3.7275512 3.3405513 3.3645084 3.4347198 2.8229855 3.6935363 3.4059292 3.4204957 2.6563264 3.4226368 2.9453776 3.0757370 2.9278676 3.5955262 3.4751965 3.8254615 3.6884186 2.7355553 2.4902303 2.3266377 3.4893712 3.2379164 2.4376892 3.4666253 2.5819284 3.0954148 2.7572239 2.7573216 2.6894220 2.5079417 3.6801751 3.6162100 2.8147598 2.4224364 2.6609493 3.2421597 2.5098939 2.6761897 3.2273568 2.7411519 2.4125023 3.1592233 2.4229836 2.5805675 2.8221261 3.2981100 2.7228595 2.9820069 2.9165633 3.2988129 3.1971487 3.4814657 2.9502094 3.3917991 3.3304043 3.0918824 2.7932686 2.7335097 3.3004079 3.1961678 3.3530794 3.3018702 2.7131808 3.4941472 3.2960862 3.1777618 3.2071586 3.1392643 2.9712172 3.2698580 2.9495257 3.4854185 3.3219789 2.9700936 3.3065044 2.8692202 2.9427300 3.5706857 2.6913506 3.3541020 3.2964828 3.0277836 3.4436644 2.7217676 3.4168467 3.1436243 3.2779812 3.3537726 2.9062455 2.9150280 5.3191478 3.5809015 5.8236302 2.7886124 4.2593649 4.0738775 2.5904513 3.2550809 5.6747597 3.3107492 3.8381363 4.2528050 3.4253486 4.8684494 5.0173295 4.6258362 5.7776309 6.2948640 5.3621832 5.7749600 5.0001680 4.9200383 4.8890354 4.6737183 3.2088086 4.7482864 5.5595157 2.6457831 3.9698440 4.8996339 4.7559596 4.5870245 4.2543317 4.4511422 4.3841249 5.0018439 4.6132159 5.4519758 4.4504168 4.4382018 5.1639344 4.2038158 4.1342911 5.1805502 4.9185834 4.7016418 4.8667928 4.7930465 3.8652398 4.5758198 5.0707668 5.3582293 4.6310134 4.3285857 4.3464270 4.7141578 2.5498424 2.6859232 2.6056517 2.4882129 2.4499005 2.5402941 2.4799936 2.7024790 2.6323119 2.5429295 2.6366738 2.7002464 2.7136205 2.4283521 2.6160674 2.5334185 2.5116954 2.4539971 2.6389839 2.7329291 2.6135950 2.5299160 2.4292070 2.8306674 2.6213387 2.7389081 2.6160877 2.6810340 2.7523211 2.7741946 2.6133329 2.6061571 2.8495181 2.6718000 2.7501014 2.4949530 2.9191902 2.5933744 2.9533549 2.9673277 2.6256358 2.9595089 2.7360745 2.7082309 2.9214614 2.8904056 2.8739656 2.6219090 2.5612228 2.3707496 2.7964263 2.7586859 2.7728195 2.9426436 2.7946763 2.3937406 2.8930456 2.8241612 2.7393390 2.6520859 2.5278510 2.6442914 2.7138297 2.5883899 2.9390692 2.7609851 2.5329558 2.2085976 2.6901453 3.0606308 2.3278928 2.4643222 2.7574496 3.1694103 3.2840757 3.5469888 2.7919134 2.9413260 2.1845364 2.6658504 2.5906193 2.5016555 2.9445049 2.8875487 3.0645368 2.8034063 2.6950402 2.4205828 3.0384608 2.6176700 2.9312162 2.9080919 2.9871245 2.8248787 2.8564368 2.8506635 3.0182338 3.0141900 2.7726523 3.2550367 2.7217566 2.7736283 2.6901792 3.1706458 2.6793114 2.8991604 2.9397341 3.0695578 2.9524240 2.9673807 3.3685836 2.7730532 2.9645190 3.4266546 3.9633241 3.1929144 2.9023902 2.6017937 3.0474680 3.6659651 2.9437934 2.9828286 3.1729078 2.7086926 2.5934897 2.8989452 2.8178696 2.8908566 2.5264435 2.8260081 2.8049854 3.0242297 2.6549165 2.9445781 2.8122286 3.4749489 3.2073396 2.8139266 3.3409764 2.9427907 2.9844147 3.1162086 3.1909074 2.6303438 3.2430698 2.6424580 3.3199645 2.8466588 3.4943484 2.5296752 3.0836837 2.6531629 3.1342325 2.7396723 2.7528145 2.9402777 3.0809266 2.7921343 3.2054774 3.2935621 3.3479483 3.4956422 3.5577898 3.1873141 3.2879778 3.8843954 2.8054526 3.7098122 2.6785758 3.0609924 4.0260000 2.6785758 3.2869245 3.2931118 3.2356637 3.2796874 3.3471081 3.2148004 2.7889529 3.2565020 3.2435973 3.2307800 3.4324336 3.1738071 3.2452494 3.7983425 3.1507931 3.3099618 3.5622958 3.3291213 3.5847387 3.2825181 3.4298888 3.3083236 3.4009668 3.1600404 3.0446463 3.2755241 3.3383918 3.2668912 3.6585038 3.2935554 2.9689145 3.3061170 3.5275686 3.6740732 3.3655496 3.4256731 3.2598288 3.6469172 4.3032151 4.1727096 2.5196496 2.7190454 3.3705766 4.8353723 2.7197788 3.9944693 3.7396238 4.6051164 2.6310405 2.5137437 2.3994730 2.4867192 2.4371456 2.7456742 2.2492434 2.2288971 2.9019480 2.1532516 2.4399489 3.0428983 2.3774402 2.2406328 2.4028134 2.5167590 2.4156283 2.1830335 2.6169858 2.2683302 2.9248734 2.6172056 2.8114427 2.4778109 2.6270408 2.5789067 2.3415925 2.5698997 2.8472190 2.5433128 2.6204331 2.9143823 3.2475027 3.3124515 2.8991990 2.8818374 2.9446728 2.6174391 2.9567361 2.8343519 2.6648886 2.8872619 3.0631033 2.8850306 2.5630013 3.2459765 2.8556818 2.7548710 2.9971237 2.6693485 2.8604307 3.1237341 3.5916701 2.8864795 3.0159496 3.0560422 3.0708798 2.8619947 3.0975241 2.8239865 2.8153637 2.0522068 2.9682748 2.9600470 2.4161992 3.4752444 3.2474661 2.6473777 3.2570718 2.8967599 2.3772817 3.3028835 2.8634878 2.7673181 2.9781306 3.1433425 2.8077937 3.3836402 2.5690078 2.5378108 2.6379944 2.8947058 3.1695870 3.0578838 2.4370639 2.8783030 3.2875280 2.8068170 3.3481674 2.9371154 3.0177268 3.4370024 3.7902849 3.3838144 3.1230888 3.2314809 3.0418015 3.4022789 3.1523514 3.6090822 3.5165289 3.7738357 3.2567018 3.0527818 3.4012865 3.1429631 3.2138009 3.5106714 3.2332493 3.4258799 3.4665908 3.3670309 3.1023247 3.2230856 3.7091746 3.4099701 3.0498983 3.5982258 3.6743418 3.9902587 3.4919149 3.4262997 3.3562282 3.5693217 3.2335596 3.7831408 3.5990668 3.4797484 3.4928428 3.7683645 3.8901173 4.0698208 3.0118671 2.8455135 2.7669430 2.9911990 3.1285683 2.7165987 2.7552237 2.7635235 2.5053259 2.4002196 3.4145492 2.6130750 2.5528434 2.7021291 2.6362474 2.6719752 2.9096633 2.7569989 2.5977488 2.5450957 3.0136931 3.7148337 3.3399850 3.6944292 3.0939990 3.5503578 3.0387801 2.4979748 2.6829859 2.5925857 3.1093937 2.9761438 3.5555132 3.4083674 2.7937346 2.4622419 3.2639471 2.6742071 3.1012228 2.9009637 3.2593066 3.4599247 2.9855074 4.3517069 2.8470913 2.7623355 2.4852937 2.6177918 3.1791144 2.5602864 2.9340899 3.0133190 3.1095848 3.2941064 2.3773188 2.5601330 1.8394357 2.5063891 2.4416456 3.3063715 2.7109976 1.9286380 3.4162423 3.3658249 2.8806760 4.2088141 3.6476818 3.3436690 5.2065367 4.3701566 5.7133334 3.7330582 3.0789112 6.1877531 3.5211456 3.0397004 3.1527276 3.0826540 3.1108795 3.3275534 3.5697144 3.3028921 3.3183160 2.7378022 3.3425409 3.1630463 3.1398742 3.2629657 3.2176431 3.2947918 3.0266562 2.9027114 3.8006597 3.3125068 3.2411172 3.2992867 3.2101552 2.9863782 3.6305095 3.4546015 2.7996428 3.4576166 2.9538632 3.1319466 3.4233872 3.4851432 3.9536239 3.4601024 3.7563210 3.1350733 2.7553374 3.7126532 3.5978162 3.7116020 2.9076936 3.1235432 3.0373693 3.5239375 3.7296122 3.1007284 3.0033620 3.2584230 3.5587258 5.9788955 3.5803900 2.7892635 3.3048945 3.1111724 5.4015426 3.0382508 2.8398645 2.7824282 2.9875912 2.6621706 4.1626146 3.1613229 2.8317283 2.7936895 3.5712672 2.8980258 2.7427507 3.1501762 3.5655397 3.5967082 3.2505460 3.0632211 3.3543720 2.6827950 2.9705821 2.6463089 3.1341319 2.8885882 2.9463243 3.9104635 2.9861653 3.4104571 3.2438695 2.6563291 4.0153125 2.4625785 3.6092910 3.7840590 4.2978698 3.4226677 4.0839263 2.7241353 2.7964647 2.7140006 2.8393273 2.5810921 2.5850567 2.9386457 2.5163853 2.6336995 2.5949103 2.4406026 2.5521418 2.8432083 2.7478586 2.8874797 2.6121850 2.6833788 2.9731492 3.0239480 2.7430041 2.5876912 2.8576077 2.6673879 2.7529652 2.8188917 2.6814164 3.0798042 2.5395771 2.2241384 3.0199642 2.6189779 2.3843838 3.0547026 2.9190519 2.5933408 3.2617316 2.5682402 2.8302577 2.8655211 2.9054083 2.9218396 2.4783611 2.8889236 2.6325309 3.4740231 3.0315837 3.0599868 2.6405614 3.9408998 3.6538073 2.7535851 2.6471724 3.1697325 2.8063608 3.4845583 2.8019372 2.7427000 2.5227964 3.0017735 2.7389855 2.1456380 3.1538859 3.0453284 2.8020858 3.0003759 3.0307060 2.5838263 3.5273940 2.5861267 3.1256506 2.4929587 3.0996570 3.0900253 2.5711531 3.2946184 2.4447651 2.8921464 3.5478821 2.5150570 3.0626570 2.5683304 3.0861631 2.7934247 2.9745123 2.9844464 3.0776669 2.6340627 2.6596995 3.1939027 3.6399149 3.7770095 3.2752644 3.0977100 2.8598751 3.0530831 2.8362032 2.9996599 2.9719116 3.0966871 2.9968093 2.8598398 2.9951951 3.2327424 2.9460777 3.3686047 3.1775371 2.9838902 2.9315980 3.1936817 3.2203963 2.8107662 2.6184249 2.9853453 2.9493763 2.9233617 2.9115034 3.1639368 3.0742688 2.8437938 3.2396081 3.2472163 2.8150335 3.3147615 3.3440606 3.9110558 3.1898860 3.2558402 3.6189048 3.0137255 2.5069198 3.2132797 3.5182341 3.0634991 2.9408399 3.3125959 3.0661881 2.7246142 3.2879783 2.8535639 2.5322292 2.7178518 2.8423835 2.4739267 2.7756247 2.3190666 3.3466146 2.2839480 2.9313022 2.5904829 3.1464567 2.9017685 2.5701989 3.2594119 2.6903104 2.3256767 2.8251937 2.5915509 3.4320917 3.0797277 3.1279548 2.2107023 2.4696734 3.0757180 3.6606153 2.5509784 2.4886876 2.4626165 3.0425062 3.1667535 2.6943214 2.9692194 3.8735228 2.8014892 2.9328219 2.6788577 3.2144536 2.9041782 2.6759279 3.3948396 2.8592030 2.5296065 2.4689462 2.6802201 2.6459023 2.8265114 2.7141123 2.7910151 2.8439128 2.7037013 2.6642037 2.8591442 2.6386485 2.9773346 3.0017033 2.6225869 2.9144431 2.6534178 2.8818850 2.6374493 2.7559202 2.8552728 2.7593153 2.5458402 2.9362130 2.8423149 2.8415535 2.6195242 2.6507328 2.9127829 2.8152375 2.4417170 2.7024837 3.1515559 3.0042483 3.1077868 2.7467729 3.1304399 3.5686286 3.6124080 2.3396594 2.4838600 2.5584258 3.2337331 2.6571774 2.4325333 1.9339533 2.6557707 2.3608290 2.4546346 2.5187660 2.7564641 2.3452014 2.4539702 2.5783308 3.0025204 2.7046319 2.7190615 3.0012260 2.6067819 2.8478994 2.6012458 2.7053490 2.5849063 2.3294896 2.7302748 3.0277794 3.4494756 2.6174403 2.6083994 3.5481000 2.7794169 3.1423430 2.7147937 2.7791801 2.9979222 2.9542543 2.9109025 3.1603596 2.8460993 2.9129887 3.2506368 2.8162399 3.0829551 2.7130482 2.6787513 3.0954730 3.2040348 2.9064176 2.4288033 2.7235925 2.7004318 2.8234429 2.4813212 2.7686168 2.3996038 3.3573899 4.2242284 2.4174197 2.3307076 2.2823747 2.2661878 3.0175267 2.2645744 2.6730343 2.9665407 2.8334557 3.0885024 2.8199283 3.4457270 2.9561930 2.6801852 3.1396451 4.1073214 3.2169575 2.5205458 3.5431798 6.2162190 2.7345440 3.4169828 2.6838895 3.5778143 3.0145907 2.4690272 2.4291184 3.0952880 3.0528929 2.8246033 3.1689407 2.8764442 3.0701463 2.8178907 2.4611898 2.2597767 3.0038381 3.2207948 3.8465632 2.5795926 2.1479514 6.0008545 7.7491965 4.9269187 5.0754435 2.9910760 7.6090779 5.5163724 4.9001020 3.5074195 3.5203105 4.9414093 3.8425421 4.8824502 5.7836418 5.6894552 6.5859080 2.4478309 5.9997118 8.9999990 4.9962614 3.6641512 7.5726692 4.8287557 6.0571879 3.4898125 3.1631391 5.0219821 4.1828649 7.1474063 5.3714785 4.4835550 3.1552370 3.0308339 2.9120537 3.0862994 2.9838669 2.8118879 2.6354361 3.4706411 2.9077888 2.7750507 2.5493495 3.2106510 3.1618613 2.7933874 3.0536849 3.0102733 2.7788602 3.0414960 3.2817079 2.7751902 2.7233298 3.2334282 3.3303262 3.0862404 3.0148421 3.5015064 3.1214095 2.9147001 3.0206567 3.5164977 3.1120784 3.1465107 3.3040955 3.2892460 2.7808581 3.1904660 2.6938143 2.9482064 5.1926769 3.6925073 2.7016288 2.8872280 2.9904091 3.6086058 3.4910114 3.0111380 3.0885754 2.9329582 2.9868865 2.9363906 4.0503180 2.9223185 5.1410820 3.0594453 3.2172546 4.7116347 5.2228621 5.0927838 4.9067146 5.5508917 5.4740733 5.7726558 4.9516692 7.7992560 4.5463836 6.6911339 5.1076412 4.5357438 5.8162772 4.9518944 5.3871171 4.1859157 5.3701695 5.1759979 4.8141954 5.8473614 4.5579686 3.0319957 3.5043609 3.3056960 3.0775777 3.1815480 3.3407854 3.2284241 3.5658226 3.4190967 3.2386990 2.7552442 3.6829583 3.1578189 3.1175384 3.3056525 3.1697311 3.2491854 3.0581038 3.0669167 3.6269050 3.3985366 3.0194973 3.5967557 3.2251297 3.3455069 2.8760133 3.7357460 3.5973414 3.3624087 3.3468000 3.4148564 3.4483816 3.4294072 3.2763238 3.7266571 3.1567381 3.7654459 3.2363964 3.3784109 3.7621672 3.6730675 3.0418142 3.3249168 3.4422197 3.5054486 3.2146449 3.9593005 3.0915956 3.6373330 3.3920310 3.3102627 2.8072616 3.0572301 4.0252022 3.0400014 3.4477022 3.2682657 2.9346648 3.0128937 3.2163342 3.9370884 3.2790550 5.0057454 3.2063742 2.8315636 4.5396074 3.6847774 3.0895385 4.7596094 4.4558512 3.9042283 3.4632196 3.9881500 4.6845307 3.5364936 4.0148374 3.6343517 2.9543888 2.8776468 2.7478133 6.9894195 2.9847706 4.0674319 3.7559171 3.3057957 3.7020123 3.3367895 3.5997731 3.2988546 2.9474477 3.0859224 2.8240223 2.6205865 2.7776814 2.6962004 3.0375549 3.7027156 2.7823115 2.8923282 2.5970450 3.0686656 3.1403898 2.6668678 3.1861987 3.0766088 2.9493887 2.3371004 2.7977557 2.7995474 2.9776230 2.7824432 3.2963472 2.8028378 3.2548990 2.9905094 3.1547862 2.9898104 2.7919269 2.7365387 2.9328355 2.7230154 3.3826688 2.9916325 3.1399717 2.9784835 2.9816341 3.0764486 3.6323897 2.0333514 2.6638649 2.9870094 2.7480191 3.3803663 3.3227746 3.2503639 4.4298447 3.2049407 3.4759561 3.5093222 3.0495684 3.2919860 3.2701363 4.6475502 3.1434703 3.3444451 4.0998424 4.4853074 2.4975692 3.3422704 3.3117235 4.9955978 3.8033839 3.4665827 5.8960067 5.2883521 3.3032563 5.7731918 5.2922019 3.3292965 4.2347539 3.3827274 3.7757782 3.5263084 4.9243038 3.8342086 4.2926382 2.8934881 4.2915427 3.8424221 5.4026732 4.7146643 3.7730067 4.3659666 5.5309527 3.7199365 3.9010454 3.3370374 3.2263004 3.2538800 3.5358192 4.1047365 3.5167973 3.7262104 4.0049043 4.0691949 3.7803770 4.0120056 3.7474767 3.9742199 3.9371674 3.7846283 3.2377391 3.7408564 3.6208985 3.8395408 3.5964957 3.5172063 3.6285263 4.0937903 3.6176198 3.5974198 2.9878575 3.6327283 3.9817582 3.8919971 4.3281989 3.4501390 3.6682736 4.6863922 3.6522703 4.3919454 3.5984890 3.4159923 4.5588686 3.5431093 3.6886669 4.0170030 3.9403533 3.7990012 4.3242751 4.2014216 3.3796249 3.8857372 2.8734683 3.6642580 3.3604416 3.8683824 2.7637350 3.6495183 3.5904551 4.5019229 4.3813996 3.8875115 3.2843776 3.5865718 2.7684679 4.6677667 4.2036167 4.5459804 3.4261661 4.3452517 3.4838249 5.7692564 3.7412322 4.2346685 4.1051925 3.5129599 3.6778997 4.4841184 2.5033465 3.6094641 4.3732409 5.6532397 5.1127053 3.2080066 3.0732899 3.1133097 2.8301072 2.8729158 2.9060381 2.8081391 2.8861231 3.0991676 3.1526194 2.9376353 2.9126462 3.0804073 2.9221703 2.6214224 2.9892964 2.9890036 3.0556252 2.9529682 2.8683774 2.7016349 3.3561787 3.3013042 3.1608925 2.9241003 3.1100213 2.6393086 3.6087382 3.1220606 2.8715084 3.4100545 2.9805803 2.9723409 3.6203684 2.8010679 3.2758564 2.9472444 2.7153599 3.3220304 3.3636638 3.2635470 2.6127757 3.1452922 3.0099748 3.2596807 2.8203791 2.8064386 3.1973031 2.9052207 3.4588953 4.3585189 3.1418047 3.2145484 3.2378948 2.1150147 2.8160932 4.2049156 7.1442220 4.8318566 2.8370171 3.3310319 3.6457974 3.4335907 3.6785673 3.4917347 3.5742678 3.4121454 3.6233335 3.4795048 3.2349517 3.8028914 3.4035899 3.2020190 3.2668410 3.6458185 3.3967391 3.3773193 3.7532786 3.6225867 3.1440711 3.2278199 3.4309143 3.1812753 3.5803303 3.4629398 3.6859976 3.0934797 3.5497708 3.3812461 4.0270909 4.0157894 3.2208222 3.4441105 3.6890083 3.6932879 3.6144042 3.5504337 3.7086929 3.3819702 3.9529700 3.4361904 3.6437402 3.0986279 3.5276469 3.2972524 3.7185321 3.4129870 3.9252516 3.0802512 4.4171846 3.5954598 3.4131395 3.5978467 3.4044392 3.2515602 3.3603846 3.4408914 3.2715330 3.4555447 4.6703100 3.1915178 3.1962205 3.3309999 3.7065053 3.2295301 3.6159975 3.2876455 3.5984289 3.1209805 3.4572737 3.6315554 3.5271604 3.3589765 3.5566122 3.0786967 3.5553209 3.1770955 3.0912182 3.8354481 3.5325013 3.2892560 3.2567353 3.5349005 3.5956609 3.4346997 3.7895619 3.0155730 3.8781937 3.0860940 3.4983996 2.8193387 2.9678855 3.0648999 3.2521290 2.9153133 3.2897162 3.1542353 3.0694680 2.9164465 2.9514616 3.0925168 3.3628322 3.4738699 3.0797370 3.3139306 3.2800438 3.3963313 3.0820285 3.1646578 3.3617404 3.2323341 3.5088633 3.5589401 3.4798744 2.9031116 3.2031583 2.8088864 3.8329310 3.4409659 3.4181601 3.4243261 3.2534122 3.6824162 3.4664976 4.1817426 3.5882011 3.6399430 5.0115386 2.7458876 4.0353368 4.0523492 4.7084272 3.1803187 3.9428466 2.9932726 3.8879034 3.8897961 2.9913087 2.5207369 4.2935496 3.0229582 3.7126218 3.5736034 4.8377339 3.5640325 4.6553775 4.0412654 3.3778452 4.2949389 3.3828330 3.2753890 3.6550847 3.6693405 3.7621969 3.3174308 4.5138106 2.9482015 2.7940450 3.3607327 3.7412257 3.9346215 4.1713838 3.5680259 2.5823325 2.6106065 4.1658455 3.5537161 4.1950300 3.5459355 3.9373642 3.2283617 2.9133268 4.1641458 4.3047468 3.4973566 3.7093400 3.4633133 3.6375812 4.2878597 4.6599112 4.0244737 4.0662064 3.9587935 3.9642695 2.9485946 2.9826810 2.9168012 2.9936039 3.0413775 2.6604218 3.1116224 3.0683339 2.8579270 2.6518204 3.0208357 2.6615686 2.7564081 3.1911244 2.9016909 2.8735943 2.9644337 2.9530462 3.0512021 2.9929017 2.8076714 2.7833418 2.5879161 2.7916756 2.9775278 2.4887743 2.7017960 2.6473073 2.8740917 2.6815046 2.9023077 2.9235964 2.8793817 3.0742276 3.4228055 3.1916560 3.0290433 3.0716822 4.0407922 3.1936331 3.2696882 4.1135068 4.1267862 4.2370746 3.7322998 3.9278576 3.7864809 3.7550006 3.7497471 2.5222719 3.7605545 4.1591893 3.4233750 3.6966690 3.8592948 3.8495298 4.0657443 4.3357262 3.6677139 3.1310282 3.8418023 4.0102449 4.0772262 3.8978156 3.9568175 4.2628522 3.9944717 3.5902227 4.1715042 3.3347274 2.9566066 4.0053580 4.3796464 4.2872370 2.5324620 4.4907615 3.5818417 3.7680248 3.8967559 3.8734315 3.6309974 3.1752457 2.3116039 3.7267480 3.6893310 4.0330379 2.9939745 2.9509047 3.0618690 2.8847102 3.1794893 3.0126178 3.0874806 3.1738548 2.8174353 3.0874268 3.0554552 2.8153238 3.2265740 2.7457915 2.8651057 3.0520830 3.0078255 3.5021003 3.3318798 3.2908033 2.8356433 3.0752938 2.7987129 2.8730539 2.9500303 2.8774212 3.1179744 2.6796487 3.2890186 3.1105363 2.9503148 2.6551403 3.0684277 2.9245524 2.6898720 2.6617121 2.8014939 2.9326122 3.1781446 2.9520181 3.0307764 3.1822040 3.0277552 3.4100636 3.4359717 3.5899012 3.4750259 3.4644350 3.4867306 3.2856490 3.3030808 3.7626529 2.7060159 4.7500768 2.8884025 2.9629129 4.4956783 4.3752329 3.8796494 4.4412618 4.4797826 3.8013500 4.0304657 4.2113963 4.0551678 4.7288972 4.4375540 4.2955069 4.2911299 4.2810325 4.1860179 4.1527029 4.5600622 3.9822981 4.3230529 4.3824508 4.1538000 4.0621325 4.1217450 4.2141963 5.0405955 4.1439449 4.0017908 4.2884243 3.9755864 3.7672528 4.3581449 3.8847892 3.6367883 3.7579272 4.4581859 4.5415488 3.9528653 4.4358259 4.3426255 4.2038395 4.3296099 3.4813846 3.8503725 2.8621636 3.7692114 3.7063165 4.2803389 3.5251368 4.6534463 4.8938590 4.3620277 4.0502180 4.5771236 4.5586721 4.4117209 3.7309248 4.3569457 4.4066595 3.6026337 4.6027315 6.2659587 4.3725889 4.3870280 4.5897598 3.3305505 4.4079310 3.5399198 4.4728995 3.8200211 4.1513614 4.3969952 4.0546452 3.7769767 4.4247388 4.5228082 3.6086483 4.2046763 4.1229172 4.9520820 4.3532276 4.2919685 2.6299893 2.7323739 2.7237916 3.1190125 2.9084922 2.8072454 2.8402155 2.8468278 2.7577006 3.0553406 2.9470460 2.7088713 2.8656402 2.7849777 2.8181093 3.1073409 2.8802231 2.9231185 3.0631155 3.0994678 2.9018296 3.1174990 3.4157141 3.3272548 3.1723376 3.5690138 3.0974420 3.3024067 5.3286753 3.6546831 3.3721365 3.3808130 2.8181894 6.2908598 3.3296053 2.7164117 3.2843709 3.5530874 2.8097862 2.9860879 2.9178715 3.1610707 1.9901513 6.7060087 5.0287764 6.2842431 3.5018745 5.1089306 4.4529097 3.9408896 4.1877454 6.7418682 4.7104223 5.6524365 4.8479853 5.9136985 4.4214083 5.1023002 5.4826312 2.8489597 2.9205561 3.8904416 4.4730289 5.2282348 3.9895061 4.5705035 4.4011865 4.4125669 5.9089053 4.3596753 5.2318070 4.3252472 3.5823058 6.2265030 6.2052546 5.9943548 5.7602833 6.4396651 4.9567409 4.5911475 5.3276853 5.5200767 4.2883625 4.1531559 3.7145069 3.5658841 3.9245344 3.7864471 3.8672936 4.4399203 3.9066307 3.6175469 4.2313351 3.6624408 3.9001237 3.4096485 4.0185888 3.7086775 3.6143703 3.6518746 4.2033291 3.6342677 3.7229726 3.9922998 3.9154519 3.8471957 4.0846032 3.7064916 3.7410381 3.7601521 4.0242520 3.9552637 3.8216079 3.6759427 4.0235453 4.0611184 4.9833082 3.8192571 3.6427279 3.7514337 4.7789500 4.1059934 5.1511477 4.0340892 3.8235650 4.5280550 3.5403300 3.6043763 3.5179539 5.3845171 5.7517291 4.5633053 4.1047841 4.8456323 2.4810397 2.2467157 4.0929378 5.9429258 9.0000000 5.1151987 5.2905462 3.2562380 3.1917682 3.1738966 3.5114957 3.2511926 3.3768784 3.2882706 3.4109421 2.9643710 3.5157668 3.1538030 3.6320372 3.7107659 3.1541618 3.3179430 3.1076313 4.1750325 4.0378924 2.8593894 3.0346366 3.2367520 3.2723592 3.4057135 2.9847466 2.9996953 3.1413954 3.3849346 3.2452657 3.6224058 3.1450482 3.2983382 2.9357864 3.0024922 3.0258628 3.2543295 3.6393875 3.2889826 5.0825358 4.8112584 3.9700887 4.4475929 3.3775737 3.1952919 4.2538529 3.8427352 3.0492243 4.4818637 2.3792773 9.0000000 4.8895063 2.9064069 3.0803718 3.0120040 4.3358057 3.0599133 3.2665234 2.9828024 3.0144209 2.9185612 3.1421372 2.9737690 3.0108475 3.0279055 2.9903057 3.1404835 3.2221950 3.1385383 3.3038502 3.0285602 3.3562516 2.8715217 3.6846428 3.1737265 3.1817969 3.2142507 3.0489590 3.3746164 3.2449718 3.3901221 4.9126820 4.9126820 4.8361608 4.8361608 4.6800093 4.6079702 4.3013531 4.6554866 3.9753066 4.1661961 3.4384082 3.5755223 3.5755223 3.4980520 4.2412849 3.8462485 4.6244912 3.5858553 3.5858553 3.1172603 3.1172603 4.0234868 3.5580449 5.1568957 5.1568957 3.8890494 3.5845312 4.2779545 4.2779545 4.2959510 4.2959510 5.1827666 5.1827666 3.4534836 4.2682351 3.9958581 2.9706767 2.2029433 2.3449194 3.8683609 3.1009022 
COLSPE009469_KOG0265                                                                                                                                   2.8116527 2.8910430 2.9923436 2.7233782 2.2354497 2.2259353 3.1175859 2.5418364 2.3382670 2.6026441 1.9580435 2.5348026 2.5945965 2.8304708 3.0804111 2.4880061 2.1701918 1.9709829 1.9605152 2.3891390 2.0582501 2.2305162 3.2095982 2.2814873 2.7418316 2.3340614 3.3959678 1.9241652 2.2647731 3.1033914 0.0000000 2.2616060 2.1107959 2.1057748 2.2703104 2.3377113 3.0257167 1.9646423 2.4144280 2.2255049 2.4633293 2.1748340 2.4926941 2.3154580 2.1924208 2.0347328 2.1304388 1.6578996 1.9612657 0.6420427 1.9028908 1.6387436 2.5241681 2.7137538 2.5289203 2.1674783 2.2828247 2.1013587 2.2580914 2.1269257 1.9679092 1.9981815 3.4482042 2.3286122 2.1865425 2.0631545 2.3227485 1.9323940 2.3094451 2.1836021 2.3226541 2.7994715 2.7193633 2.6664582 1.9001128 2.5407882 2.1120117 2.4088949 2.3839707 0.8555799 2.5577957 2.1124197 2.2615523 2.4346855 2.2721387 1.9995437 2.4439212 2.0871628 2.4931067 2.4326830 2.3990972 2.4858471 2.2773798 2.4011056 2.3911014 2.2819802 2.4883004 2.5321827 2.3891336 2.4949870 2.5579053 2.5998798 2.3943780 2.4586328 2.3906003 2.6551123 2.4182670 2.3893353 2.6320826 2.5285100 2.8327024 2.5143662 2.4344181 2.3925333 2.3891031 2.4659728 2.6486895 2.4296235 2.4034189 2.7367290 2.3904932 2.5878305 2.4416598 2.6261913 2.3655583 2.3050724 2.6868254 2.4552958 2.7320427 2.9207415 3.2155163 3.5229269 2.6869823 3.0984200 3.1138322 2.1928290 2.1244812 1.9226945 2.1342803 2.0125574 2.1004519 2.0884982 2.0116610 2.1715791 2.2430479 2.4372371 1.9587938 2.0499652 1.9897812 1.8294240 2.0692750 2.1066302 2.1418232 2.1472351 3.0289529 1.9385701 2.2828777 2.1303380 1.8803410 2.1781439 2.1049540 1.7724177 2.0414230 2.4767338 2.4124655 1.9567685 2.3195642 2.2460717 2.0859953 1.9631783 2.0276102 2.0167588 2.0029831 2.1805176 2.4119332 2.0908446 2.2268024 2.2493117 2.1218382 2.9024636 2.1938908 2.2388046 2.5116393 2.3589369 2.2596305 2.4701734 2.2610504 2.2209675 2.1681792 2.5016931 2.5500001 2.0945120 2.5787918 2.3063913 2.3998897 2.2903514 2.3254831 2.2297570 2.3163536 2.4915349 2.2302472 2.4552778 2.3511573 2.4419228 2.1443963 2.4850281 2.3857174 2.7261174 2.3683572 2.7832692 2.7116939 3.1295410 2.6286923 2.7452566 2.4719674 2.6510782 2.6199284 2.5187362 2.6063451 2.6702060 2.5662114 2.5870432 2.8060653 2.8388951 2.4994483 2.0262438 2.7179327 2.7332255 2.8310790 2.5441259 2.3204966 2.4846257 2.2540252 2.8767426 2.7095138 2.1098251 2.6204238 2.2580385 2.4076350 2.4958738 2.3241503 2.4384948 2.1358704 2.8478008 2.5598027 2.2117801 2.6249945 2.4490961 2.3662392 2.1676000 2.3345570 2.6965475 2.2411846 2.2125750 2.4710949 2.3851716 2.1469213 2.4534477 2.9521524 2.3306646 2.5565013 2.3949694 2.6156373 2.4688026 2.8386470 2.4944978 2.7462820 2.7789839 2.6721697 2.5896140 2.4677016 2.6020322 2.7535356 2.8353570 2.6766851 2.8110924 2.7456312 2.4655911 2.0732555 2.4090335 2.5581802 2.7012559 2.6809900 2.4514680 2.6505641 2.3062634 2.6083263 2.4321408 2.3441086 2.7112921 2.5879785 2.2988183 2.4607276 2.5489886 2.7128404 2.7718396 2.7284124 2.9980409 2.8930227 2.5732044 2.4797747 2.7086666 2.9798947 2.6548435 2.0261672 5.1276316 3.2271008 3.1369788 3.2959257 3.3831626 2.8943348 4.5030656 2.9452287 2.5652679 3.0121507 3.4338327 3.7004794 3.7372870 2.7186014 4.0268517 4.8318950 3.9287017 3.3932033 3.5430978 3.6221920 3.4413452 3.8086563 3.2963793 3.8481081 3.7442466 2.6505347 4.1734986 4.0403229 3.8277678 3.4269934 2.7560271 3.6043281 3.3326184 4.2260661 3.5193922 3.7568675 2.6076345 4.2266705 3.9230924 3.6589087 3.8049813 3.3701716 3.7576488 4.0712761 4.0048305 3.9535086 3.1724728 3.8685669 3.6069902 3.5960017 3.0780041 4.3686406 4.0189742 3.7692065 2.0227013 2.0894632 2.2165995 2.0114820 2.0795032 2.2582553 2.1096031 2.1276415 2.1893532 2.0835607 2.2834268 2.2970812 2.0083081 2.2597206 1.8700869 2.1510591 2.1862653 2.0738643 2.3570364 1.8931258 2.2433922 2.1433783 2.1581521 2.2130542 2.1762530 2.1481870 2.0674451 2.1353175 2.1971577 2.1162436 2.1048408 2.3941340 2.1819907 2.1176461 2.1438437 2.0746353 2.3109616 2.1683334 2.3397053 2.1944992 2.3096515 2.1381334 2.4420497 1.8997491 2.2033606 2.2479609 2.2870692 2.2905703 2.2484764 1.8414369 2.4028390 2.8288336 2.0309104 2.6019023 2.6641887 1.9737068 2.6524433 2.0254846 0.7684332 1.6216741 1.9438014 2.4112028 2.0653882 1.9477172 1.7659640 2.5884569 2.0484560 1.7640197 1.9265946 2.1774181 2.1642961 2.4774750 2.1427548 2.6410310 3.0223428 2.1952861 2.0149511 2.6579928 1.8854158 2.0411936 2.2620910 2.2375308 2.0653073 2.0988434 1.9820115 2.2777017 2.0611941 2.1312270 2.4876998 1.9968198 2.0047802 2.4739548 2.2295767 2.3126890 2.1023383 2.0643938 2.0741569 1.9922397 2.1703464 2.2836044 2.2126307 2.3747173 2.2972564 2.5893961 2.2424794 2.0832923 2.3995085 2.2456763 2.1559613 2.2072705 2.5375680 2.3148780 2.2679021 2.3736133 2.3313384 2.1466294 2.5052032 2.1364405 2.4683201 2.7353172 2.6643086 2.4674843 2.7173180 1.9998901 1.8797888 2.3755087 2.5123456 2.0559824 1.8275169 1.9047777 2.1299118 2.1008148 2.2179721 2.5166193 1.8764663 2.4203075 2.1483950 2.0619480 0.5516615 2.1262129 2.3733270 0.6680467 2.2561891 2.1746838 2.2106439 2.0018855 0.6807350 2.5904391 3.0007866 0.7577345 2.1239458 2.2521880 2.4742410 2.2180113 2.3765807 2.4826966 2.2812238 2.3831071 2.1701883 2.2165335 2.9286394 2.7240187 2.5638457 2.4477990 2.2690690 2.7940592 2.8037406 2.7090874 2.5610968 2.5042600 2.4084265 2.5610968 2.9750182 2.7510972 2.6334347 2.7827819 2.7307602 3.0180399 2.5230822 2.9108381 2.8521718 3.0269413 2.7491986 2.9880193 2.7678792 2.8505845 2.7430235 2.7447521 2.7694558 2.9112110 3.1823466 2.8974084 2.7631962 2.7714777 3.0440836 2.5646304 2.7551276 3.2193860 2.7867086 2.9905936 2.7618439 2.8708775 2.5839430 2.6332392 2.8648772 2.8359714 2.9098748 3.0485734 2.8468132 2.6838673 3.3072733 3.4361958 2.6759598 2.4485918 3.1505863 3.8015126 1.6617752 2.7520666 3.5752055 3.4907307 2.8609943 2.5609921 2.5354170 2.3891914 2.5617457 2.4110629 2.4138595 2.4467644 2.7691287 2.3474050 2.3243075 2.2895965 2.5763229 2.5602943 2.4576667 2.3726475 2.5014495 2.3653810 2.5636295 2.5205518 2.7204635 2.5860076 2.4645681 2.8287760 2.9121076 2.7202349 2.8721833 2.4075547 2.3541241 2.7391041 2.5754687 2.6082945 2.6642635 2.8527935 2.6044692 3.0774880 1.9650237 1.9773413 2.5087582 2.2047439 1.8663267 1.9685673 1.9386283 2.0363056 1.9926351 2.3282124 2.3101710 2.4776709 2.4181944 2.0026708 2.2925862 2.2386117 2.4187096 2.3533932 2.7705162 2.2602425 2.1679339 2.3265805 2.3821275 2.2745022 2.2211710 2.5183373 2.0599601 2.2657292 2.2732366 2.6137299 2.4832781 2.2780332 2.0618441 2.2318207 2.0203406 2.3738858 2.3202608 2.7508491 2.3694212 2.3465926 2.0947433 2.1755114 2.1999530 2.3527074 2.1714185 2.3330139 2.3678758 2.2923450 2.1978289 2.5551791 2.2723431 2.5751392 3.0118617 2.1513651 2.1718796 2.0332759 1.9732061 2.1384094 2.4087754 2.0710256 2.1605730 2.1473972 2.4090996 2.3823293 2.2302201 2.4655080 2.1760966 2.2137311 2.2575239 2.1976261 2.2877773 2.2375699 2.2893059 2.2137904 2.1808218 2.2119989 2.1229110 2.2299916 2.3194651 2.2325748 2.2277544 2.4813018 2.2476208 2.7066469 2.2219473 2.2346471 2.3381002 2.4678748 2.5663873 2.5446285 2.4927842 2.0478197 2.2494067 2.3596480 2.3993824 1.9575168 2.6362668 2.0640318 1.9133794 2.0180007 2.2040165 2.0815637 2.0618741 2.1528099 1.9068330 1.8525569 2.0807486 1.9379663 2.1347528 2.1664386 1.7555010 1.9120879 2.1804565 2.1496164 1.9917819 2.1433620 2.1316910 2.1944870 1.0821771 2.4642862 2.0289444 2.1702226 0.6090476 2.0847328 1.9726498 2.1226649 2.2718187 0.7279161 2.3000572 3.0848042 2.1396594 2.3057974 0.7570805 2.3180446 2.1454524 2.2259010 1.9355300 2.3113101 1.9336186 2.2259709 2.3007500 2.1131603 2.3555272 2.4524971 2.4732287 2.4882106 2.6356947 2.3596773 2.3615233 2.5280889 2.1776003 2.4728278 2.2681723 2.0968716 2.1974350 1.9834076 2.1609520 2.0522262 2.2623910 3.0194122 2.7417100 2.7244336 3.3857572 3.4849560 1.9614234 3.6015548 3.5404026 2.2444103 2.2307970 4.0813171 3.7332764 2.0154799 2.2626376 1.9360762 2.3527917 2.1890426 2.2964615 2.1506077 2.3202189 2.1442449 2.3871193 2.0571723 2.1190965 2.2857448 2.1254861 2.4013500 2.3688274 2.2907460 2.3649575 2.3268269 2.5821916 2.1635836 2.0979267 2.3220541 2.4274186 2.1561253 2.2958913 2.5806927 2.2575445 2.4521658 2.3757374 2.4508172 2.5388779 2.1358887 2.1380263 2.1674915 2.1780637 2.5146582 2.3323713 2.2577319 2.5530911 1.9823537 2.2641553 2.6158488 2.4498748 2.6992951 2.2175543 2.3950481 2.7514491 4.8019249 2.0968769 1.2050196 2.2071526 2.0458045 5.0195160 1.0563088 2.0997707 2.3356790 1.8454786 2.4935399 4.4861860 2.1697220 2.1422825 2.3118321 2.6300635 2.1429149 2.2959215 2.4945328 2.2253652 2.8579884 2.4443174 2.1565942 2.4667535 2.0530977 2.2271036 2.7585270 2.8164994 1.4977735 2.8878009 2.8027220 2.3689106 2.6223235 2.6146451 2.6076537 2.9101167 2.0209655 2.3743978 2.5015088 2.4997823 2.4699921 2.6055632 2.0754823 2.0218897 2.2889939 2.3931446 2.1602304 2.3956722 2.1257116 2.2292658 2.1074556 2.2269386 2.1312758 2.2935970 2.1482556 2.0404553 2.2570674 2.4507804 2.3731711 1.9697046 2.1998321 2.5995254 2.5398628 2.2432953 2.2965329 2.4701933 2.4660657 2.3585012 2.6748105 2.3563286 2.1139239 2.4587161 2.2555794 2.3992917 2.3593545 2.1821334 2.0684360 2.3816257 2.1989836 2.6433553 2.6862545 2.4291445 2.5088575 2.3404613 2.3117995 2.5105108 2.4753716 2.6142709 2.4891286 2.4644980 2.8329472 1.9754634 2.3744735 1.7232941 2.3653301 2.0903454 2.5116509 2.3613147 2.1481371 2.2647346 2.4254455 2.4610596 2.1714161 2.0865403 2.3039351 1.7524041 2.1933296 2.2064940 2.4273048 2.4877886 2.5093170 2.1955499 2.2530519 2.6499487 2.3875796 1.5783473 1.9496954 2.5279162 2.4626708 2.8892001 2.1781686 2.2962337 1.9763016 2.3518008 1.6454146 2.4411284 2.1381262 2.6297989 2.5285005 2.5389372 3.0606943 2.4875629 2.5092063 2.9793272 2.0030316 2.6156023 2.3216786 2.4111990 2.4853214 2.8808095 2.5153268 2.3827420 2.4514005 2.3541222 2.6005288 2.9241482 2.6703170 2.5669236 2.3364326 2.4600992 2.4864967 2.6565012 2.6564269 2.3923667 2.4420092 2.8096084 2.4797975 2.7949805 2.5850544 2.5164291 2.6506941 2.4336194 2.3682927 2.5628906 2.4726649 2.5369029 3.0260797 2.2811923 2.7675931 2.7875849 2.5124034 1.8639035 2.2012537 3.3963501 3.0192561 2.3101245 3.1466757 2.5122706 2.3771825 2.2652745 2.1814564 1.9552358 1.8474678 2.1218911 1.8384978 2.4191808 1.8974122 3.1972307 1.9899166 2.4207111 2.1078444 3.1592730 2.5295456 2.1513613 2.1495094 1.8837483 1.6783926 2.4579630 1.7088083 2.1999603 2.2280619 2.3250257 2.0503814 1.8244900 2.4018874 2.5160769 2.5514610 1.9149337 2.1223732 2.2024919 2.8522022 2.2513371 2.4387164 3.4240124 2.1551603 1.7897762 2.4167423 2.2839467 2.4931990 1.9405967 2.1912972 2.0793293 1.9507904 2.0005627 2.2558532 2.0182171 1.9059544 2.0845176 2.1939869 1.9191498 2.2745212 2.1274913 1.9354783 2.0732051 2.1081475 2.0090899 2.0283743 2.0854200 2.1434114 2.1992352 2.3283087 1.9166376 2.2219071 2.0774173 2.3368447 2.1683131 2.3807753 2.0609819 2.4558279 2.0640371 2.4482260 2.3338744 2.2995928 2.3585533 1.9948166 2.2012135 2.2713535 2.3070970 2.6844163 2.6100595 2.1846906 1.8854910 1.9064971 1.8909491 2.6398622 1.8580526 1.8968536 2.0593015 1.8611569 1.9523683 1.9744019 2.1149762 1.9501753 2.1153664 1.9859698 2.0780186 1.9961170 2.0456006 2.0471278 2.0624395 2.1384859 2.2512524 1.9349909 1.9709084 1.9612760 1.8826074 2.0608326 2.1013725 2.1660687 2.1228922 2.0128814 2.0496129 2.5068574 2.1009988 2.0930051 2.5144768 2.0367309 2.3349883 2.1023513 1.9040750 2.3652284 1.8907632 1.8283669 2.3239743 2.1576736 2.2364978 2.2570574 2.6773013 2.6645638 2.6251554 1.8336772 2.5928816 2.3509088 2.3004808 2.1740859 1.8924061 1.8147529 2.5375947 4.6635277 2.4090138 1.9037739 1.8447573 1.7606405 1.8192714 1.9269258 2.4777175 2.7652174 1.8780534 2.7842117 2.0975974 2.3197449 3.2320404 2.5305645 2.5043209 2.6141697 2.7588037 2.1404044 2.8535523 5.6729291 2.8256849 2.7557825 2.5843745 1.9868834 2.3060931 2.6791680 2.1173075 3.0143770 2.1282243 2.2631146 2.3210737 2.5363118 3.0042561 2.3101188 2.1471519 1.8716861 2.0015060 2.4752908 3.4895537 2.3256626 3.1729690 4.0300622 8.3317916 6.9096738 4.2097675 1.9387988 4.7113964 7.3254420 4.2325122 2.2378873 2.1574492 4.6824319 2.9153511 4.8784470 3.4908320 5.6454280 4.1472650 2.0190533 6.1621445 4.7469992 4.0747823 3.8034598 4.2032025 4.6825679 6.2845369 3.2854999 2.6716496 4.6036732 4.9219570 4.3740524 3.1758617 5.6545491 3.2745485 2.2766409 2.5105166 2.2752370 2.6619840 2.4800615 2.4663449 2.4852727 2.4783802 2.2539725 2.2328777 2.1901926 2.8113033 2.4231149 2.4847256 2.3005135 2.3491518 2.5776391 2.7868236 2.4327528 2.3413543 2.5117265 2.4013902 2.4728571 2.4227905 2.3291192 2.5474064 2.3207249 2.3989414 2.1808091 2.5420767 2.5094108 2.2508463 2.8496676 2.4225996 2.3570207 2.2172098 2.3029113 5.6200848 2.6249947 2.3956768 2.7619053 2.4120236 2.3178856 2.6660453 2.6400264 2.6084619 2.6493934 2.3259885 2.8937913 2.7495162 2.8871421 4.8390319 2.4920971 2.8474213 4.0276309 4.5330618 4.2985793 4.4385517 4.5012267 4.4266615 5.3783544 4.4541283 5.0971360 4.6796020 4.7250179 5.1702269 4.8714487 4.6633160 5.2958379 4.5262077 4.7981534 5.6008121 3.8118759 5.5718765 4.6106359 5.2072102 2.4237238 2.4827130 2.5095688 2.3114793 2.6248438 2.4158269 2.6832691 2.5529003 2.5934164 2.5487170 2.3816477 2.9539958 2.4361302 2.5167365 2.6310783 2.6392971 2.2383984 2.5295466 2.6621600 2.5103631 3.2084639 2.4570270 2.8145989 2.6795030 2.8802113 2.6996925 3.0204595 2.6475002 3.0198486 2.7165089 2.7676683 2.7150611 2.7026038 2.8993646 2.7081093 2.5947972 3.0967988 2.6842337 2.4864569 2.9071590 2.7903561 2.5428443 2.7092708 3.2002027 2.3226761 2.5041848 2.6928383 3.0310669 2.8877646 2.7517370 3.1634979 2.5948447 2.9085731 3.0236136 3.2594028 2.9164637 2.6990357 2.7973429 2.5758707 2.2039077 3.0666081 3.3649931 3.9601159 3.1662821 2.5612257 4.0765886 3.0174758 2.8689470 2.3610272 3.7030152 3.1270288 2.3191957 3.5365169 3.2292515 2.7802387 3.3697096 2.3984328 2.7812247 2.4301456 2.9667750 4.1896316 3.6381977 3.1820768 2.8477637 3.2379566 3.1910215 2.9487081 2.7840816 2.9664634 2.8161331 2.4560863 2.2231339 2.1882139 2.4958379 2.2257448 2.5247417 2.6954282 2.4214637 2.4067444 2.1909806 2.4616637 2.6922858 2.2980443 2.7189360 2.4430910 2.8401645 2.3251338 2.6781490 2.1831715 2.9555777 2.4275350 2.3773390 2.4459770 2.8703521 2.6128646 2.7151364 2.3333997 2.4893104 2.3951276 2.6189967 2.4090854 2.8639251 2.6190002 3.0490699 2.7292186 2.5985504 2.8054522 2.7137445 2.2731068 2.8100746 2.2799345 2.4421910 2.5852478 3.2319899 2.8177112 3.7466170 2.5566605 2.5046872 2.2891310 2.6094809 1.9195868 2.3325366 3.5535753 2.8957863 2.7464377 2.2496216 3.8196123 2.2856192 2.2870042 2.2015384 5.1238818 3.9297225 2.7104675 3.8477764 5.4783985 2.7961283 6.1935013 3.4592387 2.5991369 4.1492623 3.0439799 2.9692054 3.1709395 4.2734039 3.2535094 4.2385243 2.3049247 4.6000369 3.1849473 3.2057561 4.5741066 4.9620411 4.4999062 4.2161409 2.7078669 2.6000119 2.7915116 2.6303426 2.8169588 2.4948074 2.6718310 2.5043171 2.4460868 2.7393290 2.6017832 2.4308064 2.8413285 2.7590194 2.4990964 2.8476738 2.6154177 3.0528982 2.9503685 2.5616446 2.1806073 2.5294318 2.9668230 2.5929883 2.7612156 2.6945443 2.4508084 3.3232058 2.6071797 3.0850385 3.3295392 2.8958046 2.8281691 2.6109806 2.3878942 3.1582907 2.7511247 2.8209813 3.0752965 3.1425280 3.0943363 3.3188603 2.9915441 3.0364609 2.7048059 2.9528349 2.9951706 3.0199531 2.8560276 2.3871993 2.8940311 2.2645430 2.1161132 2.7268762 1.9853327 2.2659655 4.0077066 2.3354422 2.6242485 2.3452372 2.0157823 2.2283169 3.0205423 3.1348301 2.5256847 3.0197754 2.8558853 3.0478961 2.3362398 3.4318448 2.3514692 2.9177506 2.7930311 2.3358065 3.8168248 2.4977315 2.5172178 1.9942057 3.4639408 3.7532208 2.3562336 2.1639743 2.5777910 2.1758663 1.9904965 2.2573213 2.3442300 2.2308990 2.5319041 2.4006111 2.5322729 2.4926767 2.3837803 2.3315050 2.5477965 2.3035729 2.3957604 2.2184071 2.1018273 2.5112556 2.1933740 2.4037456 2.4721081 2.3844010 2.6740064 2.1535681 2.3058926 2.7213112 2.2729268 2.7426274 2.4896584 2.4566201 2.4245847 2.6354027 2.6256992 2.7304133 2.3547557 2.2005237 2.1574645 2.4746476 2.5629715 1.9175437 2.4507433 2.6160529 2.8442432 2.1398963 2.5622136 2.9989148 3.2878556 2.6570446 3.7633986 3.0800196 2.3278255 3.5614741 2.6935047 2.8004448 4.2531639 3.5484269 3.5415775 3.5489331 2.3368623 2.7365407 2.7506849 2.6009850 2.6643563 2.7489718 2.7958892 2.8230859 2.4219628 2.2147922 2.5826671 2.8656560 2.9417634 2.5789373 2.5197459 2.5613044 2.6673210 2.5628395 2.7341599 2.7821124 2.7000403 2.5125574 2.8954702 2.7894730 2.4984672 2.4199149 2.7465123 2.6015867 2.6353142 2.7385553 2.6596463 2.6978677 2.6034394 2.8550084 2.4459113 3.0508956 2.5089453 2.6171446 2.4995116 2.8539894 2.5035556 2.6975032 2.6496979 3.0355640 2.6655464 2.7166433 2.7155650 2.8326690 2.6835949 3.0019174 2.8718392 2.7203231 2.5318129 2.8172234 2.9801230 2.6068796 3.1171290 2.8403910 3.0463299 3.2624662 2.7025809 2.7508079 2.7979944 2.9802708 3.1997555 3.0011857 2.9963466 3.1310508 2.9500281 2.8753059 3.0625321 3.4353447 3.1595111 3.1074823 2.9046827 3.4539583 2.8907360 3.0326504 3.0422501 3.3468306 3.0147301 3.1066060 3.0209046 3.3243157 2.7872251 2.9993959 3.0623569 2.8191568 3.0187347 3.3790445 2.1310326 2.5971653 2.1144248 2.3488217 2.2656349 2.0435742 2.2104225 2.4137650 2.1889982 2.4274015 2.4706260 2.2033641 2.5207875 2.2991979 2.3745631 2.2321489 2.4670812 2.2521231 2.4768767 2.3420943 2.1788257 2.4055890 2.5900934 2.4170235 2.5101122 2.1767588 2.1639380 2.6433461 2.4760830 2.1460685 2.5715479 2.4131020 3.3061615 3.0040343 2.8715888 3.0843660 2.8747685 3.6383612 2.3208591 3.0937768 3.2289377 3.5436821 2.2194763 2.3870569 2.2354834 2.7535658 3.3727625 2.9444447 2.6657191 3.2482255 2.8542244 2.5499723 2.9423944 3.6649971 2.9480468 2.9086587 2.8757793 2.9793623 2.7680614 2.7214539 2.4727851 2.2725580 3.4617737 3.3849886 2.8248276 3.5023733 1.8875328 3.2535060 2.6663798 3.1100839 3.5976870 3.1468248 2.5743222 2.2058268 2.1660345 3.5346105 2.8120976 3.5633242 3.0133194 3.6055148 3.6866026 1.7472190 2.7605745 3.5983629 3.2376687 3.3314057 2.6899407 3.0055231 3.3298244 3.2198126 2.8395697 3.3333813 3.0891591 3.2292731 2.3713524 2.1956431 2.2748498 2.5174819 2.2231923 2.2571330 2.2512714 2.4370977 2.3728342 2.3630058 2.3940225 2.2528325 2.2610871 2.6058674 2.3329677 2.3812483 2.0697736 2.3187144 2.6606915 2.2421658 2.2923456 2.5731707 2.4496386 2.7546421 2.4043494 2.2686225 2.8901796 2.5355599 2.6812847 2.1239615 2.5485779 2.8244808 2.6875356 2.5499436 2.9499204 2.2038356 2.0582602 2.5865599 3.7968383 2.8522402 2.6128514 3.4981932 3.5470768 3.5471880 3.4741786 3.8131886 3.6444328 2.8994977 3.8309875 2.5066537 3.7277559 3.6288993 3.6248561 3.3024630 3.3381179 3.9835320 3.3417111 3.7081492 3.7135528 2.8826979 3.6106596 3.7287816 3.5182421 4.0184514 3.3457210 3.8422750 3.5082798 3.8912008 3.6901899 2.9962763 3.0373359 3.6496476 2.1371774 4.4889727 3.0155992 3.5997281 4.1035032 3.8789042 4.0912400 4.1395635 2.6859760 3.0982501 3.1703604 3.1705213 3.3506884 4.9652371 3.0775890 3.1670327 2.9521651 3.1627759 3.1841331 3.0986140 3.2109652 3.2328891 3.1539604 3.0831175 3.0694728 2.7700285 3.4495636 3.0015455 2.8923831 3.2539986 3.0372094 3.2080821 3.4651926 3.4607293 2.8295429 2.9657265 3.1574579 2.9100347 2.9106827 2.8633764 3.0513993 2.7494475 3.2475759 2.9378072 3.2855009 2.9865210 3.0138634 2.8407412 2.8723015 2.8718353 3.1476673 3.2823633 2.8994811 3.0487630 2.7936062 3.3119949 2.9210688 2.9860682 3.4372796 3.4793582 3.0563693 3.3081555 3.1106802 3.2174761 3.0608977 3.8740283 3.0585334 2.2987106 2.6858527 4.6876850 3.5775314 3.3892154 3.1992907 3.4550489 3.2548686 3.3316414 3.3648754 3.3500549 3.5219908 3.2923659 3.5110178 2.8493332 3.4765729 3.4414564 3.3014679 3.0290311 3.3422763 3.1861524 3.4306487 3.5815592 3.1225194 3.3419152 3.5288603 3.1311514 3.4302491 2.9030478 3.2401471 3.4120272 3.3206486 3.3999852 3.4527889 3.0954744 3.4224437 3.5259016 3.3757420 3.0971218 3.1095591 3.2361616 3.2256050 3.1829847 3.0677430 3.3557989 3.6759912 2.6852429 3.4212906 3.3754947 3.2507321 2.7858228 3.2127307 3.1328673 3.2325577 3.9192208 3.7384591 2.9386805 2.8566557 2.7706173 3.3498957 3.7068104 3.4030535 3.1559464 3.9436977 3.3347118 2.9075154 3.4113813 2.9878949 2.9915730 3.7721370 2.8350316 2.9871760 2.8809089 3.5018151 2.8416823 2.8898969 3.1414460 3.3405927 2.9733490 2.8288145 3.4089367 2.8444677 2.9333708 3.4459919 2.6673899 2.5467991 2.5140820 2.4942222 2.4109558 2.5509988 2.5543582 2.4878450 2.7674525 2.5210446 2.3784223 2.5901121 2.5804432 2.4688887 2.4666710 2.7530646 2.5677626 2.4181835 2.8470521 2.4931472 2.8075282 2.4907139 2.8164427 3.0551466 2.9024005 2.8012244 2.7891121 2.9152550 5.4039225 2.7427699 3.1077760 3.2089786 2.8499476 5.9301124 2.3162452 2.8138891 3.1883985 2.7972811 2.5888007 2.5301995 2.7948300 2.8955690 2.0133054 4.3117008 5.4251910 3.9325073 2.5361905 4.3240827 4.1065450 3.9279959 3.0290453 3.5634161 4.0454701 3.8175804 4.4631308 2.9702737 4.3962695 3.3710121 4.0809938 2.6603014 3.0399838 4.5518268 4.2571689 4.8635154 3.1642250 3.1819806 5.1323029 5.0231939 5.4557228 3.4594679 2.6444589 3.7165230 3.3702857 2.5210961 6.5573868 6.0520110 7.0763670 4.6008453 6.7146523 4.7399963 5.7165488 3.6619760 3.6879036 4.0765143 4.8047525 2.4596079 2.3923720 2.7965427 2.6444450 2.9843482 2.6991333 2.5994887 2.5692358 2.5129709 2.3748941 2.5783792 2.5851314 2.8231205 2.5127115 2.8616047 3.0706581 2.7385954 3.0933749 2.8005481 2.5968330 2.3317753 2.9811248 2.6395667 2.8809641 2.6277192 2.2454881 3.0866688 2.5194149 3.1065131 2.5553920 2.7969702 2.8735579 2.5594157 2.5981096 2.6012630 3.5067485 2.8305079 3.0477150 2.2901426 3.0271335 2.7560151 2.5243605 2.9177529 2.4396397 3.3772318 3.6110147 3.7379696 2.7429479 2.9908933 2.5075988 2.6531489 2.8291032 3.5088364 3.6891448 2.9308156 4.2474979 2.8814902 2.9939856 2.9247331 2.8596503 2.7136779 2.7721500 2.9769031 3.1537019 2.7465154 2.9971542 2.6900998 2.8424597 2.9195075 2.6907988 3.1693707 2.7461279 3.3157073 2.9365997 2.6324542 2.6420369 2.6911017 2.4592072 2.4902988 2.5679180 2.5956633 2.3770005 2.8882772 2.4571308 2.5660955 2.7228525 2.8967835 2.5114640 2.5233682 2.4226915 2.5724515 2.8149987 3.3092341 3.4372162 3.9022223 3.8486451 3.3133950 3.7520687 4.3763730 3.5192575 4.2232764 2.9457438 3.1957815 2.3698576 8.9999987 4.6915496 2.6995962 2.3208430 2.2304873 2.8923314 2.1777627 2.1598040 2.1517554 2.2353262 2.4019041 2.3704658 2.3240552 2.2704606 2.3194667 2.1412430 2.1711224 2.3694159 2.2278971 2.3433432 2.4950575 2.4460166 2.2383505 3.0591436 2.4534870 2.4345316 2.3864764 2.4141334 2.5078459 2.5200557 2.3039803 4.4770097 4.4770097 4.4713820 4.4713820 4.4734981 4.3961067 4.1902956 4.5354774 4.1064826 4.4631621 3.7895758 3.8461142 3.8461142 3.8739591 4.7270759 3.6549282 4.4756137 4.0229165 4.0229165 4.0104597 4.0104597 4.4808360 4.5260377 4.8030061 4.8030061 5.3015850 3.2935500 3.7667511 3.7667511 3.7468499 3.7468499 3.8603081 3.8603081 3.9457086 3.5827431 4.4180171 2.3002496 1.6872400 2.4914271 3.3931094 2.3628437 
MANSPH008487_KOG0265                                                                                                                                   2.7065066 2.3257584 2.7014777 2.7084123 2.5538624 2.4465046 2.7048616 2.5262543 1.9738513 2.4043724 1.7490624 2.5413368 2.4347942 2.8141556 3.1323891 2.7624061 2.1010370 2.0365010 1.5170427 2.2844107 1.6372957 2.4696462 2.6640675 1.9067650 2.2910250 2.1457519 2.6350224 2.1966190 1.0562925 2.7442938 2.2616060 0.0000000 2.1224850 1.8188762 0.7491999 2.0995598 2.8091296 1.6485346 2.1028662 2.1397991 2.6155268 2.0928273 1.1573484 2.3902515 1.9047994 2.1493478 1.6171309 1.6855316 2.0005686 2.0929317 2.0811954 1.9380023 2.1589848 2.1467115 1.9396045 2.2046794 2.7507969 2.0949905 1.9255024 1.9728503 1.8387110 1.6593232 3.4303719 1.7554367 2.1125399 1.8532388 1.8759023 2.2396085 2.3765108 1.8472170 2.1751061 2.5174153 2.2360807 2.4515140 2.2866528 2.2428783 0.9096961 1.8681869 2.2932882 2.2272465 1.8212943 2.0127984 2.0960796 2.2637389 2.7345509 1.5884129 2.0290330 1.9930183 2.1030925 2.5388233 2.6735953 1.8089782 1.6772238 1.7973728 1.8408926 1.7912881 1.8104822 1.7128984 1.6932605 1.7796971 1.8515169 1.9502836 1.6718993 1.5312569 1.7193222 1.6475630 1.6308279 1.7468610 1.7967897 1.9101173 1.5611414 1.8915099 1.8952629 1.9108228 1.7510443 1.6069475 1.9521973 1.6209706 1.6837229 1.8910197 1.6941999 2.0162598 1.8607139 1.7907811 1.9472297 1.8145731 2.0276834 1.9738585 2.0252191 1.6968147 2.4992785 2.2547244 2.3823744 2.4257139 2.4667688 1.8032550 1.9039026 1.7829729 1.8780627 1.8597114 1.9554789 1.9957795 1.8411262 1.9549794 1.9387935 2.2971017 1.7174701 1.9081392 1.8421622 1.6096874 1.9265036 1.8908132 1.7810972 1.9475113 2.8139826 1.8755494 1.9718217 1.6062607 1.8707193 1.9960884 1.8240162 1.6615241 1.6493189 2.4379412 2.1963559 1.6955115 1.8689629 1.8239135 1.9681548 1.8780537 1.9034434 1.8154235 1.6703633 2.1548662 2.0897085 1.9440793 2.2896903 1.9513702 1.9483205 3.1057919 2.4756915 2.2841651 2.4902270 2.3615958 2.4527607 2.2026427 2.3360551 2.1930164 2.0936430 2.8248083 2.2832665 2.2315070 2.7285336 2.5435058 2.1892058 2.2017954 2.3890070 2.2360015 2.2596027 2.3039559 2.1751225 2.4503352 2.3121297 2.4414757 2.2733929 2.3845245 2.2604834 2.3774510 2.4209618 2.6586770 2.4929643 2.2559020 2.4011032 2.7349135 2.5373144 2.1050986 2.1607133 2.8093999 2.5283629 2.7584249 2.1346936 2.3510530 2.9545733 2.1124136 2.2468434 2.2248088 3.1399152 3.0734057 2.3086838 1.8611431 2.0868815 2.5587943 2.1546937 2.6409080 2.3626726 2.2291302 2.7179869 2.4804312 2.3289528 1.9201681 2.5264595 2.4281631 2.1021655 2.9659501 3.0101079 2.4398022 2.5011621 2.4925107 2.5494748 2.4117952 2.2650916 2.6229974 2.6540153 2.2531739 2.4213139 2.5773818 1.8795545 2.4271700 2.9834017 2.7177482 2.1685546 2.1784146 2.6072749 2.7083480 3.1413013 2.3112304 2.4096818 2.3671748 2.2789466 2.0703713 2.2605209 2.4132478 2.5598918 2.4273416 2.2781998 2.3302745 2.2474926 2.4819430 2.1777707 2.5309583 2.4138716 2.4967366 2.3193825 2.3393810 2.2716385 2.3722280 2.3680482 2.5405683 2.1681359 2.5016396 2.5376333 2.3817776 2.4945149 2.2087386 2.6903693 2.7003592 1.8167673 2.5095629 2.0229375 2.2349212 2.8405447 2.1918958 2.4923791 3.4456863 2.2920856 5.8574815 3.1684736 2.8588170 3.2715467 3.1642614 2.5869218 5.1317235 2.8297550 2.1883690 2.4837770 2.7338020 3.7300631 5.0149521 2.7238976 4.4446203 5.2316320 4.0175674 3.8158244 3.9627283 4.2543788 4.0717263 3.9858004 2.4175382 4.0150743 3.9734060 1.7931274 4.2331876 4.4901478 5.3516999 3.4789540 2.5911491 4.4936459 3.8957937 4.4087285 4.5106032 3.7764293 3.4119285 4.1198411 3.9921541 3.9254438 3.9084763 4.2215878 4.5295352 4.3449179 3.8851826 4.3471283 3.7484561 4.0909301 3.9385961 4.6996646 3.2907571 4.3768450 3.9520454 4.1031552 1.9922115 2.0645037 2.1505665 2.0371793 2.2435006 2.1221494 2.0284363 2.2617840 2.2263713 2.1754247 1.9010687 2.2221266 2.2522446 2.1705316 1.9966655 2.0982692 2.0508109 1.9632190 2.1196358 1.9682953 2.2930668 2.3362080 2.2888837 2.4513539 2.1667965 2.2751591 2.1968998 2.1460151 2.0910005 2.2060374 1.9455429 2.2471545 2.2135449 2.0079571 2.0548311 2.0302632 2.6040748 2.1861226 2.3420385 2.2992481 2.1006228 2.0851739 2.5252701 2.0459845 2.2695728 2.1259389 2.1821263 2.2722245 2.4002982 2.0300385 2.4257058 2.4882495 2.3863133 2.2253280 2.5537197 1.4697003 2.6172191 2.1012518 1.9669321 1.5863764 1.8855857 2.2094184 2.2324298 1.6781595 1.8383369 1.8926350 1.5457953 1.6615249 1.8414862 2.2430007 2.4085117 2.1102474 2.2845864 2.6193243 3.2643151 2.1004470 2.1773451 2.4296531 1.9442753 2.4591672 2.4286333 2.4502871 2.2408184 2.4995407 2.1678726 2.6293634 2.1538406 2.3001372 2.4594289 2.1669950 1.9603901 2.6512263 2.2664374 2.5348034 2.5200147 2.1343185 2.6052051 2.2392471 2.2420313 2.3155939 2.4130040 2.1581830 2.3675941 2.2466302 2.2489578 2.2778890 2.1545843 2.3234970 2.5427600 2.7414165 2.5500968 2.5198254 2.2323847 2.1079597 2.5675625 2.1253335 2.3148205 2.1285094 2.4159354 2.8371834 2.4097020 2.4901083 2.9520897 1.8459866 1.7772448 2.2448279 2.9361812 2.0222039 1.8106977 2.0367002 1.8947350 1.9778782 1.8903457 1.8657196 1.8309017 2.3551017 2.1093957 2.0885828 2.1179242 2.5606413 2.3324427 2.1385618 2.8790574 1.9532614 2.4984457 1.0118568 1.9236932 2.5419588 3.0650183 1.9420068 2.3488778 2.2713696 2.8108996 2.1563940 1.9569203 2.6831488 2.6991242 2.6159240 1.7927789 2.3501520 2.5052861 2.2125134 2.9311769 2.3488128 1.9538524 2.8921427 2.4031221 2.5160748 2.1105694 2.6562890 3.0127289 2.1105694 2.5476136 2.8074190 2.4250034 2.5253371 2.5267287 2.6792739 2.7472878 2.5829721 2.4558208 2.5353643 2.5908861 2.7797931 2.6463662 2.7692676 2.5024219 2.5834056 2.5233368 2.7589232 2.5949249 2.7743789 2.5266469 2.4189400 2.7588120 2.5119066 2.6185941 2.4023205 2.5979005 2.5317381 2.9239092 2.4744177 2.5404850 2.4567674 2.2666486 2.8370583 2.3641925 2.2781261 2.4813723 2.8300296 3.1812369 3.2090920 2.2135390 2.8082912 2.5126627 3.3201781 2.3928353 2.7977019 2.1856508 2.3938733 3.0201130 2.6137220 2.5862934 2.4128392 2.3606495 2.6461524 2.5860022 2.3820673 3.1445991 2.3318580 2.4840851 2.1501047 2.6445364 2.3842219 2.4602960 2.1763549 2.2606147 2.2534933 2.8294062 2.6862130 2.5974059 2.3553032 2.3180779 2.5233034 2.7461427 2.4542878 2.6581434 2.9827744 2.8123230 2.5660645 2.5460340 2.7822908 2.5432151 3.2388770 2.7489860 2.9502868 2.0445269 1.9501402 2.2316155 2.1104849 1.9902955 2.2618386 2.0733329 1.9925013 1.9335843 2.2255566 2.0835754 2.0751800 2.0543760 2.1600756 2.2602824 2.2928902 2.5511369 2.3823110 2.6232592 2.2275456 2.4289039 2.3401521 2.1132613 2.2671967 2.4005054 2.0379267 2.2559145 2.2600462 2.7264312 2.6554925 2.4065135 2.6924153 2.2187367 2.3833174 2.4894551 2.2120206 2.6219869 2.5156544 2.0475487 3.0499608 2.7709433 3.1028173 2.6540841 2.7332973 2.4623059 2.2101313 2.3176463 3.0357901 2.6864323 3.0819719 2.2283184 2.5417499 3.6053230 2.2552187 2.0692326 1.9635626 2.2389122 2.2806832 1.9850874 2.0074951 2.1265984 2.2787583 2.1241533 2.4443927 1.8087169 2.2966814 2.2922187 1.9009508 2.1897289 2.0889085 2.0472437 2.3151878 2.0166599 2.2011762 2.0616312 2.1479966 2.0611225 2.0118123 2.2407089 2.4583231 1.9128226 2.3657322 2.2675528 2.5032656 2.0226043 2.2101064 2.0373114 2.3288944 2.2725583 2.4462931 2.2281613 2.3053938 2.1371912 2.0554836 2.3199043 2.2010307 2.0722928 2.1347943 1.7787134 1.8492921 1.9155538 2.1011793 1.8938730 2.1354754 2.1619248 1.7704729 2.2381938 1.6873491 1.6997769 2.0557871 1.6986183 2.0130360 2.0778060 2.0179117 1.8348584 2.1282974 1.9784772 2.1841461 2.3783656 2.5313403 2.1642243 2.2669809 1.9045769 1.5989191 1.8364970 2.2102995 2.2398432 1.8949317 2.0459129 2.5198450 2.3971412 2.0886503 1.9049184 0.7207277 2.2296657 1.9048850 2.1853160 2.2232605 1.9064097 1.9872336 1.9069650 1.7535540 1.7800579 1.7088469 2.0070180 2.1188615 1.7493208 1.8046989 2.0809694 2.1482159 1.6351977 1.9695719 1.6213717 1.9428292 1.7279238 2.0240234 2.1327877 1.3848641 2.6517766 2.7189141 2.5501265 2.0135162 3.1129661 3.5662908 2.2941545 1.8864802 3.7570330 1.9314524 2.7429420 4.2397422 4.2846390 2.1708796 2.2293095 2.2619602 2.0631707 2.3084516 2.2484504 2.2539936 2.3952616 2.0403588 2.1457711 2.1688081 2.1325429 2.1800653 2.0146625 2.1160200 2.2946295 2.4700700 2.1795173 2.2072121 2.3084207 2.1408520 1.8858401 2.0574676 2.3205887 2.3015232 2.3065320 2.2710257 2.2592047 1.9258418 2.5387297 2.5566672 2.5458972 2.1867001 2.5708834 2.3367613 2.0199948 2.3352773 2.2163496 2.2092109 2.3954775 2.1277733 2.2475604 3.0242074 2.1229742 2.1580044 2.4206047 2.7562300 2.2533828 4.8522330 2.9223163 1.9077194 2.1686363 1.9241505 5.0031925 1.9027080 2.1633692 2.2445492 2.2011234 2.1489112 3.4816781 2.4562064 2.2093783 1.9667912 2.2715338 2.3228104 2.4934083 1.9349953 2.1583342 2.7622123 2.5316890 1.8597378 2.1842402 1.5280279 2.4063151 2.7058360 2.2409720 1.4259057 2.5332496 3.0788448 2.5905631 2.2684961 2.5470103 2.7977537 3.2990283 2.0450758 2.9175997 2.6740867 2.7327132 2.5916783 3.2106099 1.6526535 2.1970318 1.9332282 2.1161775 2.1047967 2.2408458 2.1776790 2.0005854 2.3209055 1.9616744 2.1965469 2.1641666 2.1607627 1.7841675 2.0789311 2.0535640 2.0826583 1.8023783 2.2111651 2.1032978 2.0852363 1.7716699 2.2398195 2.0935111 2.0180627 2.0274638 2.1863654 2.0822004 1.9994027 2.3317811 2.0263101 2.0716949 2.0872759 2.4129286 1.9186382 2.2899956 2.0852193 2.0473335 2.2272940 2.2895930 2.5590602 2.1260524 2.8233298 2.0055731 2.5318159 3.0362049 2.1148711 2.0055289 2.6562250 2.1030077 2.0899697 1.8860895 2.0785357 1.8515597 2.2706278 2.4084661 2.0804213 1.9926693 2.6137281 2.3728049 2.2515188 2.0525183 2.4342010 1.5831982 1.9166890 2.2994341 2.0385453 2.3729120 2.0810332 2.3748959 2.1346486 2.0746890 1.9877418 1.7013609 2.1097870 2.3291202 2.2417825 2.5881413 1.3624943 1.6691118 2.0927207 2.4707754 2.0917511 2.2559510 2.1273781 2.4901379 2.6255090 2.5934580 2.8098776 2.3977809 2.1296831 2.9189071 2.3517801 2.6120362 2.5205398 2.4315801 2.4817807 2.6223812 2.3606710 2.4318148 2.4273100 2.5223379 2.6961809 2.9382346 2.6755985 2.6118585 2.4524262 2.6232565 2.8335581 2.3512347 2.3430587 2.5580172 2.3150914 2.6149806 2.2426980 2.5236854 2.5183808 2.6523411 2.5123243 2.5690810 2.6486356 2.7275752 2.4897914 2.4108199 3.0977097 2.3818690 2.5753343 3.1058899 2.8240593 1.8434327 2.0783508 3.2594407 3.0416993 1.7972585 3.3145839 1.9904295 1.8131014 2.2901339 1.8237386 1.7257203 1.8671204 2.1401438 1.6227856 1.9895511 1.8065893 3.1086306 1.8524603 2.3413347 2.1260110 3.5279571 2.2554709 1.9597281 2.0361109 1.6231457 1.8521089 2.4675878 1.7786382 2.4600849 1.8324580 2.3987144 1.8289574 1.7375656 2.0820623 2.8945359 2.5175123 1.9667214 1.9079573 1.9259854 2.5121384 1.8493465 2.4034409 3.2912726 2.0114698 1.5777967 2.3083557 2.2432060 2.3235631 1.9896693 2.0926442 2.3155219 2.1931272 2.3929114 2.3369823 2.2005161 2.3593787 2.4872915 2.2453621 2.3251197 2.6622829 2.4256457 2.1043088 2.1199606 2.5256598 2.1272242 2.2127899 2.4669611 2.0410150 2.3430203 2.3806658 2.2448329 2.3993596 2.3667378 2.0501567 2.4116533 2.8727432 2.1699186 2.7919643 2.4263894 2.4428827 2.3461419 2.2569989 2.2492049 2.6141585 2.6299878 2.4371653 2.1566178 2.9437769 2.6056270 2.6938865 1.7752803 1.7192773 1.7945623 2.6755057 1.8464216 1.7434952 2.3241514 1.7403772 1.7857085 1.6929124 1.8877095 1.7080060 1.8830256 1.8276990 1.7953383 2.3924445 2.1004367 1.9009543 2.0056915 1.9904227 2.4962949 1.6765537 1.8956506 2.0153236 1.6612218 1.6776969 2.0341951 2.0696245 1.9638399 2.2445775 2.2441672 2.2159175 2.1925338 1.7928728 2.4236996 1.9127980 2.1636278 1.8755932 1.9841112 2.2719144 1.9948413 2.1019317 2.2649417 2.7693353 2.6995594 2.6444373 2.4967714 2.7222290 2.3784944 1.7769588 2.3167146 2.5102016 2.4437631 2.4862674 1.8569644 1.8113657 2.9249872 5.8460260 2.4624343 2.0419008 1.7611199 1.8003693 1.7610788 1.8954907 2.4170171 1.9398850 2.0152032 2.0215729 2.1180092 2.6091814 2.7227504 1.9001113 2.6474839 3.2675382 2.5306540 1.9411699 3.1178617 5.6767639 2.6553235 2.5394418 2.4404131 2.1989569 2.6440470 2.4749384 2.2155588 2.7939604 1.7335043 2.0271257 2.8643163 2.1913116 2.7499223 2.5905676 2.5195038 2.2197989 2.2379030 2.5538649 3.1566455 2.2957367 2.7305788 6.8275422 8.9999983 9.0000000 3.9482560 2.3894106 5.7852973 8.9999987 8.9999987 2.6428221 3.4632004 5.9142872 4.1997004 8.1779276 6.2677288 6.3189103 3.7637754 1.6491354 5.4612649 5.6852665 4.1630595 4.5569338 6.0082523 4.7961188 8.9999987 4.7085786 3.0984002 5.2741992 4.0524865 4.6668038 6.2058569 8.0366833 4.7302416 2.0984904 2.3595756 2.1017416 2.3321621 2.2451989 2.4529155 2.1617352 2.1307928 1.7517354 1.9415518 1.8916959 2.3624358 2.0016233 2.1377526 2.0474692 1.8355025 2.4353062 2.2674269 2.0913039 2.0752326 2.2435445 2.1312649 2.3567926 1.8233057 2.3204267 2.0268065 2.1803983 2.1484583 2.2573626 1.8247489 2.2207624 2.3252246 2.5448739 2.1473629 2.1865011 2.2171941 2.1145122 4.7521084 2.5690720 1.8173836 2.4573837 2.5188491 2.6449860 2.4860020 2.2806342 2.5409938 2.4824572 2.3131600 2.2451708 2.5279924 2.7029264 4.9321443 2.8418571 2.8882625 4.1357609 4.4047009 4.7758995 3.8741905 4.5258506 4.3781962 4.2593497 4.0294237 4.7833601 4.6504118 4.3921557 4.3021799 3.9546544 5.0985110 4.6470416 3.9714469 4.2666648 4.4817177 3.9993168 4.5409321 4.3469244 4.8865966 2.5995627 2.3358061 2.2886337 2.3192533 2.6474848 2.4498486 2.3416112 2.5341498 2.5853673 2.4343996 2.5359713 2.6570330 2.5701597 2.4341241 2.4010078 2.3636479 2.8487602 2.2077089 2.5625495 2.3291059 2.6326529 2.6448284 2.5512860 2.4078437 2.6010010 2.3425348 2.4300143 2.2923989 2.6336311 2.4589715 2.4320757 2.5963217 2.4576635 3.1456488 2.4611012 2.4413982 2.5587410 2.4989611 2.3547619 2.6447409 2.7955777 2.6067731 2.7520658 2.7763948 2.5927280 2.0954031 2.4203737 2.8120760 2.2747083 2.3832858 2.3669650 2.7061301 2.6304684 3.0090085 2.6510987 2.3973551 2.4430712 2.1181633 2.2351672 2.1426128 2.5700478 2.5633598 3.0575029 2.6048563 2.2751011 2.7052046 2.9447411 2.4659562 2.6209177 3.5384874 3.3092299 2.5307117 4.5021420 2.8857844 1.7121576 2.7299455 2.1708493 2.8222506 2.6251210 2.6474881 3.7563467 2.6282480 2.7104181 2.6638787 2.7681487 2.9096339 2.7159570 2.7147236 2.9591188 2.5763891 2.6546041 2.5997160 2.3909939 2.4580502 2.3128692 2.3115371 2.9169026 2.6645188 2.6014193 2.2284081 2.4433022 2.8026523 2.4096594 2.7347611 2.4650190 2.5516749 2.1550838 2.6607409 2.4580531 3.0391396 2.3212909 2.6727686 2.8065743 2.8831746 3.0402341 2.6378763 2.2201329 2.4588351 2.2422216 2.6313486 2.1697543 3.0749913 2.7357588 2.9149966 2.4874574 2.7069381 2.7012996 2.8348207 2.2270506 2.7166254 2.1908092 2.7031328 3.0924293 3.2033133 3.3150603 3.5325665 2.7321028 2.7855853 2.8414362 2.4301644 2.5056559 2.5020224 3.8186286 2.8932410 2.9892774 2.2477677 3.5897554 2.5072675 2.7799988 2.5144263 5.2685607 3.6720199 2.6356314 5.1064969 5.1084591 4.1097480 5.5518734 3.9918391 2.9451011 4.5978186 2.9434301 3.4096373 3.4611088 4.5514287 3.4489953 3.7204284 2.6036372 4.2799209 2.5133053 3.0456612 5.0212972 4.2715650 4.2702204 4.5895676 2.3581599 2.4740538 2.3200207 2.4241105 2.0552570 2.1744256 2.4514273 2.1524260 2.6019354 2.5185774 2.6009912 2.5841984 2.4458525 2.5506962 2.1534194 2.6074982 2.2983398 2.7243969 2.9363188 2.5653964 2.5498871 2.7556117 3.0517388 2.5276183 2.8581947 3.2298130 2.8464845 2.1423970 3.0565226 3.3207848 3.2567410 2.9186904 2.3073343 3.0728364 2.7054447 3.3054678 2.6299017 2.8897382 3.2185081 3.1680572 2.8797242 3.2170451 3.5243881 3.0990588 1.9564591 3.2606893 3.1217244 3.7578701 2.9344934 2.2131071 3.2583190 2.4569794 2.4134791 2.3404185 2.3821167 2.2869347 3.7635286 2.4641063 3.3646471 2.6394738 2.0801372 1.6702440 4.0165237 2.6690644 2.2488399 2.2411272 2.3712638 2.6115680 2.9679336 3.0764487 2.2469399 2.2748353 3.1010439 2.4476974 4.5308895 2.6241197 2.8109122 2.0314716 3.4008425 4.1352699 2.1975181 2.0026665 2.1062252 1.9337896 1.7516103 1.9604160 1.7112470 1.7618901 1.9893347 2.0609926 2.0924316 2.0138797 1.8567409 2.0314987 2.0034001 1.9102565 2.1003114 2.2636538 1.7607419 2.1206718 2.3213238 2.0182280 2.1232759 1.8920652 2.0926251 2.1536656 2.1005129 2.3540580 2.2408157 2.1906565 2.3628085 2.3395129 2.5829756 2.2834104 2.2935858 2.2713628 2.4008254 1.6867291 2.4272725 2.4911259 2.3540484 1.6246614 2.5195453 2.3096595 2.4870873 1.6147019 2.3917062 2.8890490 3.0346579 2.8985043 2.8689364 3.0720544 2.8863096 3.2764850 2.6636687 2.3219994 3.2106333 2.7047402 3.6164313 3.2520644 2.3465329 2.6896781 2.6048052 2.4571930 2.5850383 2.4132035 2.6404683 2.8829102 2.3993405 2.3924494 2.6825045 2.6208686 2.7245362 2.6544539 2.5574745 2.6398373 2.6984678 2.6091504 2.6963796 2.5745717 2.4573358 2.6494809 2.4931319 2.6626226 2.4322660 2.7464706 2.5219471 2.4910912 2.5022201 2.7804454 2.6544487 2.2504735 2.7786390 2.6336554 2.6541661 2.9232023 2.6953109 2.5694812 2.7485677 2.5907419 2.6068645 2.7409162 2.3789908 2.7796281 2.2822649 2.8859679 2.6955089 2.4580916 2.2861696 2.8078153 2.5270916 2.7053008 2.7745564 2.7061101 2.5571322 2.3992184 2.5875374 2.4738355 2.3849140 3.0904810 2.4175721 2.1412995 2.6678370 2.6140486 2.5418212 2.5570094 2.7196755 2.6301854 2.6120909 2.8862574 2.6907795 2.7779525 2.7804356 2.9245690 2.3862505 2.8704293 2.5998724 2.4004974 2.8304467 3.0294144 2.9909123 2.8552273 2.8957177 3.1061690 2.7156568 2.9020212 3.1905213 2.6551348 2.3633581 3.1486863 2.3472457 2.5424624 2.4946966 2.6732219 2.4713650 2.6149300 2.8041705 2.4223401 2.4597175 2.5248728 2.6206758 2.7011028 2.4583568 2.7304430 2.3398027 2.5625461 2.6701053 2.6216853 2.4248415 2.8509813 2.5788612 2.6874301 2.9713691 2.6506188 2.6183100 2.4518848 2.3675975 3.2062489 2.8149590 2.4404162 2.7871978 2.8533047 2.6767265 2.6708655 2.9282311 2.6176378 3.0075757 4.1470328 2.5283672 2.7364612 3.2945180 3.5463921 2.0856967 2.5624006 2.0226989 3.0531819 3.2888113 2.1192265 2.7140207 3.1204153 3.2983893 3.0840641 3.1618342 3.7376889 3.4313022 3.8087818 2.9398354 3.1939221 3.0910457 2.8210887 2.6011112 2.1070296 3.4648068 3.4886361 1.8258555 4.0316666 3.1554654 2.8233459 2.8403404 3.0909756 2.9492561 3.1062403 2.4899992 2.6902663 3.0806973 3.1140463 3.1295474 3.5063415 3.1588124 2.7446765 2.9982218 2.4189722 2.9603943 3.1493429 3.0585761 2.8487132 2.5917189 2.5061949 3.7998132 3.7364073 3.4053990 3.2467394 3.9588357 2.9325861 2.6409475 2.3765517 2.2922583 2.3822613 2.2513643 2.3530515 2.3938518 2.6078903 2.2655644 2.3299335 2.3747853 2.3733704 2.3817012 2.4319034 2.4897133 2.4720409 2.4115418 2.7954807 2.3087045 2.3160281 2.6003956 2.8758351 2.5741112 2.5829532 2.4525157 2.3073363 2.7026731 2.4784955 2.5990242 2.3464915 2.3578207 2.4993270 2.8919815 2.5556578 2.6145000 2.4283753 1.9932291 2.3423082 4.2321135 2.6221582 2.8543549 4.0837922 3.8112828 4.2114598 3.9109139 3.9394251 3.7390510 3.2483175 4.3029918 2.1459718 4.0199499 4.0367415 3.8533171 4.1107644 3.4041849 4.2774769 3.5089742 4.0991563 3.5733425 3.0607705 4.2995594 3.8935710 3.8140298 4.2245762 3.6780392 3.7367193 3.7309041 4.0922353 3.9849116 3.3069761 2.9635007 4.0394135 2.3235878 4.8561196 2.5459793 2.9441703 4.2675137 3.7197918 4.0209552 3.9233787 2.7775542 3.1339437 2.5890969 3.6878241 2.6977333 3.6478237 2.8478168 2.7310925 2.8422848 2.8380576 2.7455574 2.3766998 2.9476948 2.7033365 2.6039112 2.5283167 2.3764782 2.5555290 2.7414115 2.5445791 2.3930412 2.5569805 2.7814684 2.8739376 2.5151274 2.8011249 2.5325506 2.5823181 2.6822566 2.5560530 2.6289097 2.6027397 2.4002153 2.7888027 2.6043456 2.7598257 2.7233197 2.8835361 2.3205574 2.6363057 2.5424517 2.6533695 2.6675078 2.7772965 2.5987828 2.5533133 2.7597616 2.6495594 2.5589447 2.6119946 2.7483405 3.0939026 2.9740478 2.9767594 2.8579671 2.5455842 2.4207517 2.8319577 2.4393342 3.5966220 2.3183079 4.6025835 3.1662511 2.6285695 2.6612114 2.8266459 2.8690007 2.6988430 2.8670189 2.8868192 2.8147091 2.6716995 3.0188355 2.8713178 2.7089997 3.1073385 2.7580396 2.8087023 2.9139316 2.5361581 2.7329781 2.8344382 2.6677754 2.9274613 2.9495269 2.8434741 3.0740921 3.0420667 3.2043308 2.6647060 2.7575754 3.2878153 3.0890498 2.8641827 2.6564974 3.0826001 3.4039855 2.8205966 2.9171097 2.9257550 3.0696695 3.2100040 3.1442692 2.6745242 2.7115555 2.5623615 3.4229186 2.6615932 2.6263903 2.8521960 2.9836520 2.6812395 2.8082134 3.3014854 3.4762077 2.6295944 2.7700238 2.5303459 2.8078121 3.0129243 2.5955370 2.5511160 3.2014018 2.7797458 2.5057440 3.0673540 2.3472583 2.3491906 2.6035389 2.6387403 2.6557282 2.6744288 2.8602365 2.4928459 2.3290273 2.6012532 3.2844861 2.6772949 2.2652844 2.7851903 2.4616050 2.7272679 2.8649347 2.1968588 2.0720452 2.3097282 2.2863478 1.8602670 2.3759256 2.2648072 2.2602639 2.2766248 2.1363641 2.3464051 2.3071391 2.5671634 2.1512536 2.1896047 2.3652443 2.1465952 2.0846365 2.2518782 2.0760040 2.3748328 2.3740191 2.4126249 3.0294641 2.7059278 2.4635275 2.2435524 2.5232874 3.4915625 2.5904403 2.9318890 2.6716383 2.3089889 3.1810713 2.2905437 2.2240227 2.9075170 2.3866943 2.7720937 2.2836292 2.1618213 2.0965856 1.7194889 3.3370855 3.6259879 3.3807898 2.6841021 3.8038732 3.6907858 3.3451142 3.4576784 3.9045095 3.7968017 3.8558542 3.7461738 3.4277706 4.2248906 3.7557462 3.3111698 2.5037751 2.3715423 3.6310296 3.8355368 3.7867330 3.5469087 4.4987324 3.6769748 3.3932159 3.6786199 3.2658585 3.8574682 4.2362319 2.5993970 3.4962698 3.3276371 4.0542951 5.0145179 4.6899844 3.1566378 3.9254203 4.7384908 5.1803284 5.3962750 3.2613807 4.2653017 2.8205538 2.8568212 2.5564063 3.3232426 2.9297688 2.9194749 2.7859622 3.4118332 3.0106552 2.9649258 2.8862794 3.3185824 3.4682613 2.8387366 3.1087086 3.1799943 2.8161720 3.3237575 2.9552114 3.0028645 2.9619713 3.2514019 2.9558257 2.9230756 3.1884005 2.9612318 2.9956416 2.9632076 3.3014928 3.0631758 3.2438887 3.1420906 2.8750155 3.0236212 3.1888205 4.2499036 3.4090348 3.2056154 3.5288503 2.9539062 3.6144572 2.9764110 3.3636112 2.8776092 3.7300907 4.1127791 4.1983745 1.8950387 3.3181132 2.4804972 2.4553245 3.3266854 5.3323304 4.9011710 4.6982093 4.6220710 2.4769983 2.5060622 2.8602567 2.6313884 2.3128028 2.3390186 2.4693631 2.7670185 2.0031070 2.9890231 2.3099727 2.6226546 3.0639910 2.2541371 3.1965719 2.7696197 2.8750271 2.6392450 2.1793356 2.3985379 2.5101772 2.2986610 2.5213236 2.5141883 2.3602328 2.2955473 2.8082212 2.5158394 2.7313389 2.7939536 2.5325048 2.1866205 2.6433639 2.5424816 2.3045837 2.9307508 2.6380824 4.3199299 2.8360150 2.7384415 3.0071268 3.3788548 2.9822469 3.3424475 2.3373563 2.7807342 3.1016026 2.1894331 8.9999987 3.6565779 3.0624288 2.3467731 2.3644341 3.0374696 2.2872456 2.2168610 2.3006180 2.1848975 2.2861840 2.3680098 2.3381189 2.2006717 2.3053153 2.3238059 2.2225024 2.2287526 2.4744740 2.1932734 2.5129190 2.3399584 2.0162021 3.0028969 2.2988865 2.2184625 2.3463686 2.4017532 2.4495468 2.3713786 2.2889324 4.1014162 4.1014162 4.0198626 4.0198626 4.0408669 3.9724417 4.0278124 3.9592385 4.4125419 3.9656227 4.0732922 3.6407351 3.6407351 4.0732922 3.9995932 3.5232569 4.4682979 4.0731422 4.0731422 3.3800661 3.3800661 3.5622425 4.1154462 4.9047467 4.9047467 3.5918656 3.3788056 3.7766573 3.7766573 4.0671884 4.0671884 4.0162174 4.0162174 3.8734013 3.4409628 3.9720962 2.2259501 1.6239104 1.6973638 3.0035748 2.3726957 
GONPAC020643_KOG0265                                                                                                                                   2.8474122 2.7358371 2.8834959 2.8468581 2.8773177 2.2536575 2.9146186 2.7841837 2.4880585 2.7674790 2.0222204 2.6188196 2.2673079 2.8372054 2.9319151 3.2788564 2.0895192 1.5600243 1.4108372 3.0709068 1.8996856 2.8257102 3.0975379 2.0388692 3.5317232 3.1258494 2.9243199 2.1224845 2.6219290 3.1497799 2.1107959 2.1224850 0.0000000 1.9012957 2.4337412 2.6110599 3.3293432 1.9715103 2.5797865 2.5510127 2.7645343 2.7097494 2.6364980 2.2585187 2.4027835 2.0515582 1.7968299 1.5450454 2.2234507 2.0495831 1.8585138 1.9597195 2.4433481 2.3892375 2.3093832 2.3666552 2.4124351 2.2825484 2.2520175 2.3261511 2.5400862 2.0403335 2.9730377 2.3177508 2.7521731 1.8847502 2.1769919 2.6055666 2.3647113 2.2495985 2.1651999 2.5515039 2.0021255 2.6605288 2.1413213 2.5598967 2.5033012 0.6356872 2.6155089 2.3322682 0.7328780 2.1968917 1.9359827 0.7766743 2.5120021 2.0173338 2.5887852 2.4483446 2.3904275 2.7355469 2.5174594 2.0609544 2.2096929 2.2795412 2.2146558 2.1001170 2.1491866 2.0568095 2.0008841 2.2767674 2.2471103 2.5771682 2.1570370 2.0363174 2.1385299 2.2240667 2.2147593 2.2486455 2.0695973 2.5331969 2.3625669 2.2026141 2.4012394 2.0725177 2.0187174 2.3805735 2.3971234 2.0065963 2.1977738 2.2016278 2.0967590 2.3762300 2.2316637 2.4938880 2.0929364 2.2069743 2.1077705 2.4530554 2.4676178 2.3037695 2.7797195 2.8009195 2.5074902 2.8851272 2.9977499 2.2666902 2.0872657 2.1564384 1.8777230 2.2018487 2.0735808 2.3089205 2.1245751 2.4857706 2.3354364 2.7799099 2.1292993 2.0207576 2.0849926 2.0259222 2.2102726 2.1974961 2.3322491 2.2720033 2.6763421 2.0677023 2.0175830 2.3785918 2.1493055 1.8559288 2.1943268 2.1705362 2.2085925 2.6492487 2.4814266 1.9725187 2.4870846 2.1635056 2.0116971 1.9515883 2.2203921 2.2194630 1.8633534 1.9740040 2.8774193 2.1919333 2.3069358 2.0501188 1.8349164 3.1826734 2.6252066 2.6406265 2.9050420 2.6960668 2.6758588 2.7234487 2.6553355 2.6409150 2.5561089 2.8969551 2.9804941 2.7941862 2.7683410 2.8800396 2.6764109 2.6745471 2.7225806 3.0448219 2.4246706 2.7337413 2.8261016 2.7061910 3.0768267 3.1420387 2.4990751 2.9661819 2.6493462 2.5350456 2.6404759 2.9801941 3.1263903 2.8592620 2.6638522 3.2978322 2.6916878 2.7272683 2.5824590 3.2090727 2.7909968 2.6958893 2.6085683 2.6509215 3.1691929 2.3316048 3.5220777 2.6856472 3.3325613 3.1906225 3.0832298 2.7965996 2.8496548 2.9630562 2.9152973 3.2658345 3.1473690 2.8660086 3.0162955 2.7986164 2.8050430 2.4728356 3.0483530 3.0576676 2.6789564 3.1815978 2.5543867 3.1425155 2.9931964 2.9575011 2.8921097 2.8299901 2.6173161 3.0974835 2.8297257 2.9778760 2.7557612 2.9570766 2.6000998 2.7188957 2.9270323 3.1375378 3.1271455 2.4759022 3.1226351 3.1802874 3.2523551 3.0497109 2.9503145 3.0168695 2.5600138 2.6031690 2.7206232 2.7908343 2.8429466 3.1477571 2.4963428 2.6266033 2.8616126 2.3366009 2.2944247 2.8084319 2.8798391 2.3191780 3.3048788 2.6845351 2.4647576 2.6155288 2.7473561 2.8969577 2.5010886 2.9135932 2.8559684 2.7205518 3.1955009 2.6234120 2.8869323 2.9196386 2.7096979 2.8656114 2.5357476 3.3497694 2.5848760 2.7035798 2.9801880 3.2042763 3.0669973 7.1335898 3.3703863 2.9800189 2.9783958 3.6732349 2.5190202 4.2677337 3.1672093 2.8345733 3.0670041 3.1567960 3.9308704 4.6941739 3.0833047 4.3642784 4.9892608 4.6230148 4.3982556 4.2981222 4.2645712 5.0753440 4.5622136 3.0093129 4.5262822 4.3351237 2.9331548 5.1080255 4.3467083 4.1327274 4.1478473 3.1815517 4.4034414 3.8555029 5.0309153 5.1679861 4.0588547 3.8051185 4.1916196 4.5714177 4.9942330 4.8860022 4.8023114 4.4061703 5.8276825 5.0710603 4.3565620 3.5269574 4.4019836 2.9880161 4.2280793 4.1399346 4.5522761 4.8549591 5.0079112 2.2531510 2.2575765 2.3469297 2.4768971 2.5135097 2.4195716 2.4054502 2.5314086 2.7580611 2.5787988 2.3532649 2.3485293 2.4421918 2.5502629 2.1870005 2.3971020 2.4015348 2.5151553 2.5712535 2.1977985 2.3825973 2.5678712 2.2350042 2.5848502 2.6954071 2.4291623 2.5263162 2.4191218 2.5179906 2.4056743 2.4820895 2.5053345 2.3861444 2.6615820 2.3386172 2.3620180 2.4051654 2.5270524 2.5969415 2.4735641 2.5397537 2.4958971 2.7986819 2.2216277 2.8470923 2.7508918 3.1882919 2.4354728 2.4369344 2.1878681 2.5412093 2.8270573 2.4385069 2.6251473 2.6192869 1.8813313 2.9288688 2.2707097 2.0247056 2.0080205 2.4504259 2.5384180 2.2896438 2.4307336 2.0993979 2.5517308 1.8847434 1.8509212 2.1096756 2.2965726 2.6889758 2.4759167 2.4399452 2.4882811 2.9518699 2.4091064 2.3190956 2.4717724 1.9850690 2.4933298 3.1383997 3.0022480 2.2815555 2.3919247 2.2350408 2.5637698 2.2516811 2.5087415 2.5578869 2.5110074 2.3022500 2.8407897 2.4514283 2.6167541 2.3103548 2.1511918 2.5990775 2.4058459 2.6231254 2.7079722 2.5653391 2.6021255 2.8109589 2.5705795 2.5829228 2.4846711 2.8185662 2.4033125 2.6437146 2.6118435 2.7532573 2.7479482 2.6638435 2.7313987 3.0467495 2.7549556 2.4827653 2.5754004 3.2084197 2.7761669 2.7642000 2.8792017 3.1538392 2.0932986 2.3850506 2.5239966 3.3535170 2.3976352 2.1284929 2.3487081 2.4733526 2.3695517 2.3745901 2.2830425 2.3387558 2.8649554 2.2203028 2.2359481 1.9361155 2.5778962 2.2827553 1.8427063 2.6951102 2.4729848 2.4675191 2.4764380 1.8064689 2.8338601 3.4143340 1.7689396 2.3848357 2.6469673 2.7972137 2.5683835 2.5739466 3.0621391 2.9107822 2.9316636 2.2510296 2.5572110 3.0576618 2.5798863 2.8830147 2.4796593 2.1679153 3.1979614 2.7366458 2.5279515 2.7893913 2.9461374 2.9246432 2.7893913 2.5926577 2.6925052 2.5537272 2.5236684 2.8159521 2.6608864 2.4034241 2.7096917 2.4898593 2.9812144 2.5027200 2.6876736 2.7064868 2.7097137 2.6509524 2.7745141 2.5939680 2.5499115 2.6719630 2.9213856 2.8835924 2.8216719 3.0661549 2.6150222 2.7198253 2.8693942 2.8383008 3.3881026 2.8312602 3.1828027 2.6819457 2.9262158 2.4994574 2.8975791 2.3676804 2.9687547 2.4650279 2.9161589 3.2879311 3.7263723 2.6536717 3.9238658 2.9525631 4.3230375 2.8089949 3.2540495 3.4720516 3.5606390 2.6456359 3.1419617 2.8505753 2.7694566 2.4371918 3.2351593 2.8371555 2.8445626 2.8995662 2.9212387 2.9909945 2.4613899 3.2945431 2.6349230 3.0099646 2.8591394 2.4826167 2.5318512 2.8537097 3.1245439 2.7532326 2.9222372 2.9654768 3.1837489 3.5077464 2.8149254 2.9039318 2.7048528 2.8673440 2.8271584 3.2216103 2.9269477 2.6293874 3.1523423 2.7466076 3.2603297 2.3703358 2.3710331 2.9470316 2.3978199 2.1802670 2.3894194 2.5040808 2.5021993 2.1234332 2.5951808 2.6108303 2.3745656 2.3652695 2.3362867 2.5463057 2.3262011 2.3611584 2.8422760 3.4400470 2.2606376 2.2118145 2.3737411 2.4737083 2.3082854 2.3853821 2.0609345 2.2449011 2.6292913 2.8385062 2.7189696 2.4278943 2.6704588 2.6014014 2.6817856 2.6926334 2.2275585 2.6735430 2.8741600 2.7838038 2.9399082 2.6010725 2.7210518 2.9151292 3.0941466 2.6821112 2.1792022 2.8318763 2.6108743 2.7862248 3.0211309 2.3356506 2.5454607 3.2890641 2.2574965 2.0159369 1.9033277 2.5181168 2.1392156 2.1865986 1.9559565 2.0517558 2.0883502 2.2584597 2.2660565 2.3071115 2.4405541 2.2632466 2.0219204 2.0483570 2.0462349 2.1554001 2.1270026 2.0694115 2.4859686 2.2102171 2.2087248 2.2417858 2.4754095 2.6028990 2.6194878 2.2328180 2.2820181 2.4216794 2.5097791 2.2905274 2.3870983 2.3461312 2.3004058 1.9630569 2.2662578 2.4785312 2.1735134 2.3918333 2.3115761 2.3313933 2.6503473 2.3479256 2.1279955 1.9254990 1.7969781 1.9557264 2.0024668 2.1207505 2.1471397 1.9069980 1.6709444 1.7877348 2.1481494 2.2139030 2.1852961 2.2001693 2.2159026 1.9296112 2.1875004 2.0485233 1.9977086 2.2299156 2.6549911 2.1601077 2.5042028 2.2668795 2.9163445 1.8151187 2.1770135 2.3108895 2.4211624 2.6252163 1.6155055 2.4778271 2.0176148 2.5638530 2.5227625 1.8176339 2.3565601 2.2612073 2.3349437 1.9067894 2.4556049 2.1698069 2.9911652 2.2623530 2.2301452 2.2506909 2.5299451 2.3200628 2.3035329 2.2437857 2.4531149 2.2653363 2.8588770 2.4754394 2.5763729 1.8483861 2.3643908 2.5709723 2.5591779 2.3875779 2.3697065 3.1130610 3.4161174 2.5873773 3.2924121 3.7520937 2.7339365 2.4129064 2.0694523 3.6746966 2.8053380 3.6076178 3.5947217 3.9856026 2.2693072 2.2791436 2.2208073 2.3233989 2.2252245 2.3631679 2.3493480 2.3804877 2.3533749 2.2547857 2.0666757 2.3053270 2.2411236 2.2646042 2.2946000 2.2678055 2.1712038 2.5481225 2.2330427 2.4813684 2.2962737 2.4177020 2.5540142 2.4564038 2.7126653 2.8201759 2.6404230 2.5559782 2.2987373 2.3569700 2.6886024 2.2802059 2.7096701 2.6471045 2.4341189 2.2998175 2.5896953 2.5208320 2.2869750 2.3515016 2.2989751 2.5247317 2.7278222 2.2820075 2.8749687 2.4668727 3.3648638 2.8015567 5.7497413 3.2282575 2.2347256 2.2228647 3.2477308 5.3297871 2.0248970 2.8755084 2.6336576 2.3205883 2.9277097 4.1549862 2.8844874 2.6589564 2.4834666 2.2991801 2.7342800 3.1014239 3.2172560 2.2988442 2.9531522 2.6698632 2.6919366 2.8923733 1.9243798 2.8786140 3.3087930 3.0610030 2.0053817 2.7998793 2.4868185 2.6406519 2.3260048 2.6925587 3.4439450 3.4034113 1.8508882 3.0687203 2.3853427 3.5389845 2.8473441 3.0767886 1.8273414 2.5229386 2.6439171 2.7152606 2.7318415 2.3432708 2.6906316 2.4282158 2.4597152 2.6874332 2.4861090 2.6468765 2.5857522 2.4108453 2.7280335 2.7052488 2.6760314 2.1373063 2.6443520 2.9149468 2.4537393 2.7034321 2.6128228 2.7306318 2.4973900 3.0667898 2.5799288 2.6574407 2.6628244 2.7406187 2.5207495 2.3580138 2.6573309 2.8629602 2.6170959 2.7124488 2.3435521 2.4056971 2.5420855 2.9340318 2.6290711 2.5912022 3.0139319 2.6015782 2.8641048 3.2126673 2.3815360 2.4317563 3.2024577 2.2095933 2.2222958 2.6336173 2.2572709 2.1920801 2.9710855 2.2015527 2.5929239 2.0839756 2.9056666 2.2813475 2.2924930 1.9490042 2.6547995 2.3282737 2.1493868 2.5447309 2.2811410 2.9249893 2.7144862 2.6603734 2.4967120 2.5605819 2.7024838 2.1875944 2.2018005 2.4622796 2.7910288 2.4162913 2.2043414 1.8544213 2.1724659 2.7080745 2.2647047 2.6499954 2.6726778 2.8405433 2.8909978 2.4261056 3.1855556 2.8019633 2.8705273 3.0555912 2.6259840 2.3648077 2.3743026 2.3501368 2.0357943 2.6952136 2.2880871 2.2758176 2.4195346 2.5148875 2.4868645 2.5526954 2.7244511 2.3563006 2.3569305 2.2557706 2.4187622 2.5081928 2.5635644 2.3951085 2.4270585 2.3188092 2.3420477 2.3790391 2.4316746 2.5612150 2.5073226 2.4262470 2.4567879 2.2604252 2.0023215 2.2160299 2.5223275 2.3354120 2.7254085 2.7158176 2.3761379 1.9967669 1.9953117 3.1202583 2.5629741 2.1705734 3.1196624 2.3434374 2.0485222 2.4663637 2.0983748 1.9854980 1.7725266 2.4490087 1.9122083 2.5120707 1.9951981 3.0189274 2.1315570 2.9714263 2.2859856 2.8812866 2.6105407 2.3321750 2.2681596 1.9067828 1.9070964 2.9736293 2.0069798 2.8817242 2.2357458 2.7467365 2.0479289 2.0531350 2.2338295 2.9107269 2.6967914 1.7062207 2.0797476 2.5377814 2.8126046 2.0291376 2.5986901 3.5498095 2.0622201 1.8086012 2.5905158 2.5165233 2.6117304 2.3437120 2.3471157 2.5874685 2.5084627 2.3500361 2.7709293 2.4409033 2.6322382 2.5709341 2.6216077 2.5341529 2.5995155 2.7871289 2.3138689 2.5195122 2.7365862 2.4787551 2.4883233 2.5520606 2.5317396 2.5940897 2.6432652 2.5498359 2.4345843 2.4980268 2.5142479 2.2438980 2.9616302 2.5290088 2.7049059 2.5407061 2.6369087 2.7879678 2.4701489 2.5939133 2.6320598 2.6546335 2.4039426 2.4382780 3.2202645 2.5151196 2.5058154 2.0113542 1.9544537 1.8458785 2.8676435 2.0389806 2.0979716 2.3418908 1.9888166 1.8507516 1.9741113 2.0132942 2.1588305 2.1712966 1.8351517 2.0150407 3.0326671 2.0971443 2.0309592 2.2165333 2.5542384 2.7640781 1.9521661 2.1125344 2.0444039 1.9362061 2.2245715 2.2998764 2.6224205 2.4679320 2.1070903 2.3329315 2.5965323 2.5218165 2.0784267 2.7360175 2.4189280 2.0291220 1.9496154 2.2670707 2.3952953 2.4572104 2.2683034 2.6699330 2.4557023 2.7368967 2.6542468 2.2011778 3.2056505 2.9046043 2.3236237 2.7646459 2.7083492 2.4078086 2.6514142 2.1597395 2.0366654 2.8621426 5.0185151 1.9888616 1.9730974 2.0794342 2.1538623 2.0031040 1.8736783 2.4085319 2.6715276 2.0951592 2.1153609 2.4067120 2.8266783 2.6555583 2.1366637 2.6534997 2.4997213 2.3409657 2.1850548 3.2950376 5.8001838 3.0439555 2.6898127 2.8044101 2.1350996 2.3808946 2.2311354 2.3791391 2.8916754 1.8949031 2.1436015 2.3204692 2.0587982 2.6795689 2.1190653 2.2363426 1.8665554 2.1483999 2.4704355 3.2654176 1.5195588 3.5715779 3.7198120 4.4521131 5.1250670 3.9047164 2.8555047 3.5455552 5.0021523 4.0836152 2.7038830 2.6263701 4.1640261 2.9795687 3.6652330 2.7509665 5.1933445 3.7739299 2.2385720 4.6062390 4.3935336 3.9618280 3.7607315 5.3246890 3.2172765 4.7972725 3.1954253 3.5774485 4.3155610 2.9055113 3.7162531 4.5912091 3.8762839 3.3434130 2.3913473 2.5370310 2.6510547 2.5230714 2.6243982 2.8530831 2.5300149 2.4455887 2.5954266 2.5084833 2.2814228 2.7309695 2.8017381 2.6060965 2.4708278 2.3706953 2.5284260 2.6020887 2.4890992 2.4295315 2.5491250 2.6494905 2.4281869 2.7210255 2.5074671 2.4004351 2.5040062 2.4127252 2.5951379 2.6126065 2.5956426 2.6168104 2.6961580 2.3137917 2.2291793 2.5353845 2.4267960 5.3916359 2.7724704 2.1812148 2.9620231 2.7168845 3.1170454 2.9188031 2.8498087 2.5648532 2.5644176 2.8060500 2.4616833 2.8778680 3.0373362 5.3404828 2.8933295 2.4579010 5.4235472 4.9622292 5.3846954 5.3252704 5.7148096 5.9584021 5.2549314 5.2342520 6.0708174 5.3197943 6.3626990 5.3748839 5.0352574 5.4025499 5.1035536 4.9105402 5.7443828 5.8091304 4.3371570 5.4144165 5.1737359 6.4951323 2.5417922 2.8239576 2.6093619 2.6939533 2.6507600 2.7999359 2.8939032 2.9644033 2.8202700 2.9308998 2.7390261 3.0000923 2.6719554 2.6384866 3.0072831 2.6049280 2.9233274 2.7672794 2.8198073 2.6556073 2.9984048 2.6902166 3.1539577 2.9917666 2.8374362 2.8898920 2.8044737 2.9060096 2.9243814 3.0487139 3.1446503 2.9069991 2.9264697 3.3445915 3.3367005 2.8490663 2.7489650 3.1929092 2.8028626 3.0238426 3.1964209 3.2857661 3.1613862 3.3468468 3.0009931 2.2475802 3.2098644 3.3832292 3.1927894 3.1379661 3.2868138 2.6338790 2.9770934 3.1568609 3.2533613 2.6388233 2.7743803 3.1946959 2.6619661 2.5577871 3.3697936 2.3397103 4.4862724 3.3778781 2.6096101 3.8773692 2.9569961 3.0086122 2.2835391 3.6140605 2.7792071 2.9078581 3.3591364 2.6418326 2.7599698 2.4953732 2.2147182 2.3091811 3.3291767 3.4973960 4.0516158 3.3570367 3.2362571 3.0975473 2.9560605 3.4151088 3.0011858 3.1046232 2.7824474 3.0793392 2.9644505 2.9102441 2.3007382 2.9087157 2.5848807 2.5562568 3.4594721 2.5149749 2.7419815 2.6884426 2.7149557 2.6851705 2.5761230 2.8683662 2.8104349 3.1105563 2.5320051 3.1589017 2.2563092 3.1658650 2.7781458 3.3114719 2.6831331 2.9386130 3.0385546 2.8290272 2.5332766 2.4868199 2.8313246 3.1411260 2.7534098 2.7204549 2.8554899 3.0956613 3.2216573 2.6695325 2.6345584 2.6206410 2.1710035 2.9288147 2.0645588 2.9579625 2.7370876 3.4685699 3.0173771 3.3710360 3.5000593 3.7896684 2.6341247 2.8126798 2.5226336 2.9501704 3.0772068 2.9458225 3.1638947 2.7939750 3.2824971 3.4219806 2.8317187 3.4154792 5.9056991 3.6629974 2.5064820 3.5821625 5.9783672 2.4503699 8.2766308 3.2146803 2.3716245 3.4047564 3.4132993 3.1853113 2.9210833 5.0710734 2.7764764 5.6321788 2.7998949 4.4544704 3.6498564 4.2869939 7.2903533 5.4885399 5.8708224 6.9581465 2.8371829 2.8231592 2.3792374 2.4779904 2.6483110 2.4925659 2.6241250 2.5240003 2.7992963 2.7394218 2.5262961 2.6367251 2.6479685 2.8178582 2.5800351 2.5124662 2.7835541 3.0387076 2.7477324 2.6393909 2.6404623 2.8068217 2.9357297 2.6725836 3.1315984 3.3574309 2.7489698 2.5867006 2.2940346 3.1650619 3.4825807 2.5851003 2.4648463 3.1148120 2.7045542 3.5148542 3.0756988 3.3287678 3.1751036 3.6727605 2.7274451 3.3938381 3.7842100 2.7646604 3.1731238 2.9383197 2.9289638 9.0000000 3.1986584 2.4247118 3.3725099 2.2966922 2.5855370 2.6365107 2.2204547 2.4448324 3.7165105 2.6575826 3.0639967 1.7998736 2.5992077 2.2787756 4.8159013 3.6476066 2.7278946 3.3506455 2.4380782 2.6305756 2.5627677 3.3768977 1.7878369 2.6730537 3.0979353 2.1079762 6.5105967 3.4921852 2.6517166 2.2583505 2.7757158 4.2367526 2.8482706 2.7046759 2.7704175 2.3638250 2.1624321 2.4476643 2.1185195 2.4219554 2.6654828 2.5551236 2.5854179 2.4685056 2.5177771 2.2509883 2.4110497 2.4678790 2.6642123 2.5323011 2.1478516 2.3194851 2.6753465 2.4369805 2.7429245 2.4884371 2.6690337 2.8358066 2.5554431 2.8300492 2.5901926 2.5664138 2.8731205 3.1032960 2.5970882 2.6648666 2.9868289 2.8191644 2.7175416 2.2392559 2.4461938 3.4294521 2.7552628 2.4856606 2.5187923 2.7679640 3.0902508 2.3580973 2.4357894 3.0964470 2.3793044 2.4984526 2.8542218 3.1794494 2.9153117 3.6127272 2.5378281 2.6642129 2.6977850 2.6023865 4.2559883 3.2467498 2.7545967 3.3605674 3.2312873 2.8638635 3.1601617 3.1284526 3.3367458 3.0364803 3.0689295 3.2704004 3.2323795 3.2102891 3.3603885 2.8601842 3.3254441 3.1949726 3.1247323 2.8313870 3.5193270 3.1738094 2.9696610 2.9538221 3.2739297 3.1432125 3.1267246 3.1542111 3.0529106 3.2419231 3.0375259 3.5703928 3.0182251 3.2933159 3.2806708 3.5102445 3.4028410 3.4205410 3.0419868 3.1883659 3.2309074 3.6305460 3.0598858 3.6414486 3.1989480 3.1159504 2.8057817 3.2536196 2.9961241 3.6846229 2.9170760 3.3778497 3.4505559 2.8392008 3.0886999 3.0842495 3.2194939 2.9251298 3.2219853 3.1143884 3.2432015 3.7010887 2.9629168 3.2204795 2.9610305 2.9426041 3.3515089 3.2053777 3.2865301 3.3105130 3.1810733 3.3625223 3.1812532 3.3437172 3.5448712 3.2468978 3.3211912 3.5394876 2.8658782 2.8141418 3.1987884 3.3462917 3.8803621 3.5962502 3.2462510 3.4039590 2.7995330 3.0438543 3.8496478 3.3522168 2.8072731 3.4945093 2.6759650 3.2758086 2.7167364 2.7358355 2.9551275 2.7323567 2.8433745 2.5545994 2.5056664 2.7847280 2.9520706 2.9883848 3.0189512 2.6754400 2.8660734 2.5622720 2.9537244 2.8479813 2.9665445 2.8565055 3.1058806 2.8755728 2.8852085 2.8493332 2.7295725 2.8525790 2.7651470 2.7214362 2.6073927 2.6400021 3.0552751 2.6579449 2.7463341 2.9330888 2.9757633 2.8130324 2.7381789 3.5205665 2.8156406 3.0115013 3.0095254 3.0776785 2.6309507 2.3884280 2.5480609 3.7146883 3.3823289 3.1227980 2.6347296 3.1975817 2.9563869 2.7783130 2.7693756 3.4594955 3.4333001 3.6272127 2.6100244 3.0533411 3.1792979 2.9046906 2.6451495 2.5792454 3.0905488 3.5334694 1.9463523 3.9082319 4.0947298 2.9178759 3.0152448 2.9367673 3.6311695 3.0366328 3.3107024 2.5908425 3.8192671 2.8769981 3.5150861 2.5005871 3.5380681 3.1196324 2.8114519 3.3020925 3.0280011 3.6502235 3.2680224 2.9385286 2.5342280 2.4274079 3.0598193 3.2735412 3.4588531 3.3821789 2.7200708 2.8607230 2.8684010 2.8793468 2.9909876 3.2814191 2.7575850 2.6472474 2.8009865 2.9178152 2.7859426 2.4809535 2.8791016 2.7410462 2.8292858 2.9475336 2.7900908 2.5499786 2.6150706 3.1779557 3.0307430 2.8853625 2.9539356 3.1063689 3.1587849 3.0297309 2.4960904 2.6821785 2.5851051 2.8952431 3.0011798 2.6808314 2.7202244 3.0691983 3.0982043 2.7164682 2.9887948 2.8941937 2.5509132 2.7600464 3.6698375 3.1738588 3.2984355 3.6316547 3.4106067 3.4679310 3.5008813 3.5782454 3.2572411 3.9451547 3.6688332 2.5638314 3.3363057 3.4551959 3.5948067 3.5963624 3.4993373 3.4954747 3.4593455 3.7034986 3.1812682 3.2051849 3.7072654 3.5872995 3.4842082 3.9897368 3.3190572 3.6202509 3.3385018 3.7578348 4.0433198 3.2995718 3.2150121 3.7106310 2.1920962 4.1793346 3.1449387 3.6090804 3.3760893 3.7481571 3.3365637 4.2252859 3.3492438 3.0716649 3.5611954 3.1712039 2.9407404 4.3014232 3.4639779 3.2742646 3.3054811 3.4855581 3.4505243 2.9221136 3.4404673 3.4357952 3.2565333 3.2282567 3.2660368 3.1488597 3.0250750 3.2126693 3.0873028 3.4396855 3.3040382 3.2510478 3.4753872 3.3255668 2.9577363 3.2008609 3.0560600 3.1410699 2.9750451 2.9978470 2.8922569 3.3309728 3.1152011 3.1140728 3.3936910 3.4306159 3.1821294 3.2480290 3.1327499 3.4628262 3.2392165 3.2601529 3.0565259 3.0106363 3.1769540 3.0926289 2.8425172 3.3497693 3.8843658 3.0852114 3.4450576 3.5539530 3.0058719 3.5322001 3.0549889 3.3581560 3.3173749 3.2244068 2.4798007 4.7205325 3.7801239 2.9264821 2.8262948 2.9913057 3.0959058 2.8287940 3.1389715 2.9057658 3.0160780 2.8293909 3.0215858 2.8633813 2.9551139 3.1101321 2.8909659 3.1155174 3.2156732 3.1965264 2.9903158 2.9449377 3.1803678 3.0822780 3.2950531 2.8136338 3.4789502 2.8663309 3.1327671 3.0838419 3.1768125 2.8678704 3.0234683 3.0001784 2.7479974 3.3409773 2.7606699 2.8036584 2.8577372 3.0047012 3.7924568 3.1722118 2.8910819 3.3102412 3.3848633 2.6798403 3.1232313 2.9737012 3.0138837 3.1147933 3.0171641 3.4798291 3.1886190 3.8714752 3.4337198 2.9578252 2.9786308 2.8749388 3.2257823 3.3248658 2.9792104 3.1847046 4.3514055 3.0596036 2.9117642 3.3936933 3.1853182 3.1302666 3.1493940 2.9534958 3.2265442 3.0967751 3.7678019 3.2572867 2.7204474 3.1244966 3.3655758 3.6721772 3.0359374 2.9764358 2.9784676 3.2301258 3.4000496 2.4693522 2.5674861 2.2269726 2.2615795 2.2986657 2.2930665 2.4576011 2.3067779 2.3713092 2.2853096 2.2688574 2.2424099 2.5588819 2.1555634 2.1918280 2.5445258 2.4271564 2.3286445 2.5768412 2.3396396 2.7737601 2.9164293 2.8325151 2.7570551 2.8949968 2.9082296 2.5910061 3.0002542 5.9714632 3.2237063 2.6006374 3.2948460 2.6526492 4.9200298 2.5760474 2.6398715 2.4436631 2.7198021 2.2751181 2.7805115 2.0989431 2.3948572 1.6411344 4.3438695 4.5447617 4.2603497 2.7315267 4.5651136 4.4951238 4.3082511 3.2150934 4.9192875 4.0663168 4.1231465 4.0279269 3.3074909 3.9025162 5.0871652 3.9688132 2.1711918 2.5911465 4.5142906 4.1008779 5.3466576 3.4319566 4.2766127 3.9725689 5.6185784 4.2282957 4.0839927 3.6496367 3.6715535 3.8920424 3.1603480 4.5412132 5.1023357 5.5560941 3.7919571 3.4656330 5.0494259 4.4814888 3.7247704 5.1704504 5.0984579 4.4893497 2.8459883 2.6882515 2.2983443 2.8784153 2.8377526 2.5792010 2.7944147 2.7061443 2.8135318 2.2582893 2.7899774 3.4820638 2.9006497 2.4142896 2.7386595 2.8954907 2.8668195 3.0756310 2.8970065 2.6723060 2.6467153 2.8279305 2.6122137 3.2247426 3.0944880 2.3921218 2.6706249 2.5700677 3.1597773 2.5131766 3.2888243 3.3577706 2.6696335 2.3513254 2.2561589 3.6549192 3.1992048 2.6563910 2.6253003 2.6401674 2.7717313 3.0936838 3.3742612 2.4882967 3.4008925 4.2042600 7.5416584 2.7230670 5.3814678 2.7387804 3.4083243 2.6812962 3.5108818 6.1633541 2.9152130 3.8217066 2.7596929 2.6085096 2.7039740 2.5573747 2.8076581 2.8624015 2.6420818 2.8917541 2.3615981 2.7766098 2.8116734 3.4255818 2.9391062 2.5008056 2.8331445 3.1574027 2.7069928 3.2446315 2.5898533 2.7523420 2.6338434 2.6584309 2.8684498 3.1152171 2.6719042 2.6617501 3.1094268 2.9008842 2.9938272 2.8089297 3.0614975 2.7493435 2.7783619 2.6865384 2.8632410 3.2792592 3.1101270 3.6638907 3.7944779 3.3826823 3.7911861 4.4759706 4.1708234 4.1780608 3.5826273 3.1838057 3.6926421 2.3206757 8.9999983 5.8728469 3.4295500 2.4634186 2.3498229 2.6430274 2.1570565 2.2044062 2.2505902 2.1656979 2.2198916 2.2532931 2.3568813 2.2540716 2.2756315 2.2438671 2.2102225 2.2579824 2.2731054 2.1086874 2.3458376 2.3578992 2.0569066 2.6265185 2.3029449 2.3962316 2.5388095 2.4409164 2.5200036 2.5049336 2.2952828 4.2016612 4.2016612 4.0962409 4.0962409 4.1221118 4.1423452 4.1023311 3.9682337 4.3370247 4.3291226 4.1897942 3.5554179 3.5554179 4.3016767 4.4210371 3.6104971 4.9336718 4.4610786 4.4610786 4.1950511 4.1950511 4.4772528 4.0264770 5.4721510 5.4721510 4.8613068 4.1953448 3.8571153 3.8571153 4.4864552 4.4864552 4.0719999 4.0719999 4.7819826 4.2617368 4.2187282 2.3158688 1.9344861 2.6962375 4.1032924 3.0126935 
GLOWIT002216_KOG0265                                                                                                                                   2.7795678 3.0805181 2.8493616 2.8109301 2.4992422 2.1224067 2.7532094 2.3373785 1.8756342 2.5467672 1.8554372 2.5534446 2.3364935 3.0236857 2.7184507 2.9529659 1.2792708 1.2313137 0.9716111 2.5946012 1.6851184 2.6784291 3.3341771 1.4791507 3.0187930 2.3643077 2.9497673 2.1714442 2.3082366 2.7606172 2.1057748 1.8188762 1.9012957 0.0000000 1.8968733 2.0010608 3.1203940 1.5280278 1.8201732 2.2817335 2.8661011 2.4023917 2.1685783 1.1511239 2.0316591 1.8276001 1.7182317 1.4850850 1.9339663 2.2614053 1.6903780 1.6017523 1.7628561 2.1322203 2.0410564 2.0720654 2.2209134 1.8354713 2.1813229 2.0569248 1.9141269 1.6140523 3.5587006 1.3982009 2.1573886 1.7432312 1.5152804 1.7431217 2.3360742 2.0828335 1.9820759 2.8774188 1.6820578 1.9840978 2.3023211 2.7991231 2.1597636 1.7169175 1.8781284 2.2676357 1.5534241 1.5595919 1.8924422 1.9348852 2.4595319 1.4384350 1.8758540 1.4726178 1.9033266 2.3814838 2.3595649 2.3451867 2.1946636 2.1795884 2.4441248 2.1822210 2.1328099 2.1131713 2.2747221 2.1785876 2.3778065 2.2126390 2.2572296 2.3477174 1.9887418 2.4181404 2.1648405 2.2980458 2.3592061 2.2063482 2.2735087 2.3159405 2.3926693 2.3274501 2.3042199 1.9999489 2.2875992 2.2749847 2.2948407 2.2864355 2.1395778 2.6644662 2.2026533 2.1698714 2.1422704 2.3594170 2.4371869 2.2014062 2.5465416 2.3262692 2.7472912 3.0596433 2.4275774 2.3377766 2.7916035 1.5845769 1.8682976 1.7141125 1.5906968 1.8020140 1.7888289 1.6723704 1.8028031 1.9963314 1.9367689 2.4273034 1.8244141 1.6970027 1.9357598 1.7763075 2.1370373 1.9829503 1.9544589 1.8379318 2.5942787 1.6972025 1.8143417 1.8445982 1.8656604 1.5110510 1.9813176 1.8231584 1.7592053 2.1349700 2.4282322 1.5488348 2.0835702 1.6909898 1.6472392 1.5793800 1.9286323 2.0185500 1.7468552 1.5583107 2.0719470 1.9686529 1.9044813 1.5886336 1.4849203 2.6163141 2.4071742 2.2412179 2.3512737 2.5983758 2.2803914 2.4131442 2.3644022 2.3898080 2.2889327 2.6086911 2.6354075 2.1778824 2.2280013 2.4154090 1.8585145 2.3963987 2.3733050 2.3661829 2.4041796 2.3756762 2.4826735 2.4052926 2.6066715 2.4907222 2.3719377 2.3597647 2.4797014 2.8198820 2.2268512 2.5569802 2.1681943 2.7313160 2.3790241 3.1147194 2.4947971 2.3735686 2.5733435 2.7737952 2.6769436 2.5814211 2.2980795 2.3556175 2.8932616 2.4603255 2.4352726 2.3149680 2.4830291 2.4044956 2.5762062 2.1216027 1.9624956 2.3121284 2.1303094 2.8140786 2.7038590 2.3182316 2.6261614 2.5580744 2.8693251 2.1242045 2.4603757 2.7024147 2.3999470 2.5894795 2.6024251 2.2706842 2.6893539 2.3725698 2.3242165 2.4584015 2.3017220 2.9653899 2.2479932 2.1646228 2.3407205 2.3359630 2.2250104 2.5085799 2.7843794 2.5395387 2.3067584 2.3071586 2.6830610 2.6461720 2.3967083 2.3064191 2.1343554 2.1349436 2.3377141 2.1239916 2.2561198 2.0979048 2.2326926 2.5788064 1.9821258 1.9888758 2.3399392 2.0395328 1.9757889 2.1056057 2.1241158 2.5047847 2.4473340 2.0927301 2.1987344 2.2105766 2.2496636 2.2110325 1.6046587 2.2815894 2.2814558 2.0889120 2.2271218 2.1963561 2.5648007 2.6713222 1.9725425 2.3270861 2.1758480 2.6074102 2.3312232 1.9409116 2.4911155 2.9292946 2.2687519 4.4875243 2.3348028 2.7816427 2.2802944 2.5632323 1.5993930 3.9843242 2.7990642 2.0252202 2.1321214 2.5218695 3.4293901 3.4209291 2.3243461 3.6243072 3.9921789 4.8867103 3.3629923 3.5092075 3.2536434 3.8815758 3.7540609 3.0887449 3.6318524 4.2089515 1.5681673 3.5532951 3.7058846 3.9154014 3.0771371 2.4893126 3.7336818 3.3403980 4.2695689 3.8254812 3.5013277 2.9903692 3.8273841 3.8397193 3.4736049 3.2499119 3.3423141 3.4637900 4.1564713 4.0154450 3.6824415 3.2935428 3.3578078 2.9620571 3.2258212 3.1050928 4.1119647 3.7227722 3.7709580 2.0624646 2.1384790 2.1398238 2.0449554 2.0777961 2.1185290 1.8238882 2.0919290 2.0885395 1.9125126 2.0574596 2.1108011 2.3692048 2.2991276 1.9527873 2.1033779 2.0432977 2.2224571 2.2080338 1.8406011 2.3840566 2.3272121 1.9828217 2.2200774 2.1608017 2.1966822 1.9087754 2.3332124 1.9341225 2.3003807 2.0386680 2.0890592 2.1538909 2.2558381 1.9829820 2.2036419 2.2033284 2.2750403 2.3290598 2.3685808 2.4829999 2.3028907 2.5705786 1.8375725 2.2573291 2.3466871 2.3631711 2.5626425 1.9790226 1.9185875 2.0762575 2.4527499 1.9821735 2.0724759 2.4031633 1.4283423 2.6180498 2.0086007 2.1274482 1.6418066 1.5506032 2.1213345 2.3474876 1.5997847 2.0628809 1.9935046 1.3287959 1.5185175 1.3200159 2.2081191 2.0842244 2.5312038 2.1975574 2.5287849 2.5293741 2.1842759 2.1328982 2.4815639 1.7646095 2.2401556 2.2288855 2.2288855 2.0026754 1.8067009 1.8551011 2.4650430 1.9599054 2.0209364 2.0443476 1.9484532 1.7373587 2.0660261 1.8745340 2.0581730 1.7597929 1.9266354 1.8786911 1.6244107 1.7303757 2.2674246 2.2413478 2.2057927 2.3204880 2.2637099 2.2507921 1.9310688 1.9400392 2.3019705 2.2250591 2.1398737 2.3045448 2.0539162 2.0281961 2.0636224 2.2409003 1.9715949 2.5434122 2.2359649 2.1561898 2.4673180 2.3731210 2.4387680 2.5923399 1.8792039 1.8391638 2.7416591 2.5040946 1.7657699 1.5103204 1.8155897 1.7861914 1.7661900 1.5885933 1.8709139 1.9540493 2.2898279 0.8839611 2.1215067 2.1033220 2.3404043 1.8501874 2.0353605 2.3093462 1.9332573 1.9920948 1.9237214 2.0203225 2.5965792 2.4972259 1.9693694 2.0876013 2.4384183 2.2093385 1.8808084 2.1936601 2.3072234 2.5116585 2.6039997 0.9156229 2.1660329 2.5184635 2.1444222 2.3095414 2.2701476 2.2477055 2.8402693 2.9999874 2.5106349 2.7283838 2.2889811 2.4226765 2.7283838 2.5968596 2.8000170 2.4621507 2.7046927 2.9001637 2.6633512 2.4867788 2.9208043 2.4482729 2.8966150 2.8917417 2.8275927 2.8566542 2.7543650 2.6300319 2.8611127 2.7740086 2.6832736 2.6766840 3.0692778 2.7902633 2.8300333 3.0400802 2.7215658 2.6433448 2.8227408 2.7150515 2.9938437 3.0186841 2.8452734 2.8610695 2.8650482 2.4810934 2.9786399 2.8262082 2.8346955 2.4896514 2.8566431 3.9220182 3.9027267 2.1310146 2.3784818 3.6095019 4.3547431 2.1566886 3.0834718 3.8399390 3.8114653 2.2043661 2.3101195 2.2428717 2.3591800 2.3755404 2.3857893 2.3298777 2.1900340 2.5231893 2.1839682 2.2875753 1.9633054 2.2223936 2.2455285 2.3815463 2.3692533 2.1626661 2.1363239 2.5248265 2.3980367 2.1066570 2.3819227 2.3632737 2.4035248 2.4348317 2.1412448 2.0023100 2.4723904 2.1367525 2.5703104 2.2325528 2.6377813 2.5630705 3.0764080 2.1218057 2.5831043 1.8559029 1.7679516 2.3114921 1.6260261 1.9500714 2.0326331 1.7351928 1.9160582 1.8060204 2.1673697 2.0609887 2.0137885 2.1313874 1.7310741 2.0264191 2.2537802 2.3066245 2.1674428 2.4482569 2.0944385 2.1024477 2.1836440 2.1063010 2.1261378 2.0662168 1.5651221 1.8679436 2.1739613 2.1677916 2.3043516 2.3905780 2.1312823 2.2899406 2.0090216 1.9097353 2.0103289 2.2184802 2.3907217 2.0218366 2.1664933 1.9954251 2.6022140 2.0864488 2.1219235 1.9603217 2.0712857 2.2395691 2.3745032 1.9767769 2.3390436 2.0568527 2.2780788 3.1466789 1.9393170 1.8421706 1.8960747 2.8004981 2.1665833 2.0116699 2.0144924 1.8802624 2.1103968 2.0867092 2.5147000 1.8566214 2.0236138 1.9509807 1.7556892 2.1238320 1.8435902 1.9207514 1.8422080 1.9384735 1.9904661 1.9006464 2.0250739 1.8205683 1.9502140 2.1522678 2.0763903 2.0256359 2.2021562 2.1115917 2.2886902 2.1126784 2.2090538 2.0153865 2.0074387 2.1417979 2.0885018 2.3301232 2.3842961 1.9899574 2.4324859 2.1726524 2.6313877 2.0216585 1.6777943 1.5969157 1.9271391 1.7963935 1.7405630 1.8265541 1.7203076 1.6776415 1.5876016 2.1014932 1.8202590 1.8735539 1.7281785 1.6047965 2.0944649 1.5541484 2.1718436 1.7682017 1.9246115 1.8794569 2.1117290 2.1197328 2.2224346 2.0880975 2.4528045 2.0639576 1.7040655 1.8158295 1.8058068 1.8438857 2.0424010 2.1074226 2.1423746 1.7975817 2.0115578 1.9408757 2.0178455 2.5327397 1.8899610 1.6457279 2.2635972 1.6326359 2.2178421 2.2413033 1.9654026 2.1333430 2.2494771 2.0717229 2.0517890 2.1628454 1.9595734 2.1142676 2.1444502 2.0482972 1.8971455 1.8709625 1.8544066 2.0558113 1.9765920 1.8735793 2.1188213 1.8132964 2.9230756 2.2520125 1.6479444 3.4002849 2.8068844 1.9358990 2.0733940 3.7163154 2.5278339 2.2929939 3.5361736 3.6152059 2.1623864 2.1723610 2.1000367 1.7988553 2.1233689 2.2782306 1.9565435 2.1992597 1.9633767 2.1471000 1.8354196 1.8283047 1.9482339 2.1036917 2.0057460 2.0717312 2.1534006 2.4422393 2.1435875 2.2307117 2.3022787 1.8593944 2.2015110 2.4941305 2.0765278 2.2153505 2.2964593 1.9780893 2.2020232 2.3017374 2.1057891 2.2841307 2.1911284 2.3058368 2.2162277 2.1902072 2.3976982 2.1002334 2.1221406 2.0413776 2.0169255 2.1019963 2.4809777 2.2639175 2.4664666 2.1115270 2.9080133 2.7337298 5.1758982 2.1402653 2.0558900 1.7318212 2.2737750 5.1800473 1.8841052 2.5783393 2.1172292 1.8586388 2.1909647 3.9883161 2.1448914 2.2275019 2.1734374 2.5222448 2.1017742 2.3561385 2.0819361 2.0645404 2.9096076 2.6657841 1.8388448 2.6774928 1.5277901 1.8319040 2.1808536 2.4192529 1.7827616 2.6480060 1.9276578 2.4785132 1.8897224 2.4428568 2.4802641 3.0687661 1.9073804 2.3090063 2.4058387 2.5679639 2.8712503 2.8813012 1.6355748 1.9127803 2.0564614 2.2095727 2.0410646 2.0041408 1.9614520 1.7817059 2.1725188 1.9721017 2.1597678 2.0341109 2.2022116 2.2449041 2.3724096 1.8273080 2.1021972 1.8121627 2.0394162 2.4435332 2.3541945 2.0384432 2.4895537 2.6233378 2.0397717 2.1470983 2.1496062 2.3271420 1.9906397 2.1680855 2.2734553 1.9866695 2.0829308 2.2322675 2.3310157 2.2867477 2.1475446 2.4069897 2.4636449 2.0708608 2.4102339 2.0214505 2.7474051 2.5237338 2.2192431 2.8659793 2.2499424 1.9228211 2.9160157 2.0852489 2.2780271 1.8003545 1.7847973 1.7854078 2.4285149 2.3928623 2.0023733 2.2979870 2.2367795 2.1932940 1.8417258 2.4125622 2.1455812 1.6080147 1.9111398 2.2589842 2.1029966 2.2941616 2.1096808 2.2198588 1.7900819 2.5092829 2.3860430 1.5311745 1.9495838 2.0611770 2.3562430 2.3279322 1.6034073 1.6763641 2.0602573 2.2437224 2.0101546 1.9550787 2.1649628 2.0188984 1.9546917 2.4490879 2.5371025 2.3737594 2.3439384 2.9299871 2.4396953 2.2462045 2.0210347 2.0396736 2.3204778 2.4640901 2.1019693 2.1623935 2.1764171 2.2470748 2.0686619 2.3529871 2.0695772 2.1257562 1.9094936 2.3597972 2.3424924 2.0390638 2.1470794 2.0653451 2.5288186 2.1589974 2.2577416 2.1235070 2.2104750 2.2459273 2.4368367 2.4672959 2.2807734 1.9719253 1.8001249 2.0615146 2.6350875 1.8664885 2.3637987 2.9241628 2.2487246 1.4691834 1.5546636 2.5863026 2.6959539 1.7939817 2.8569022 1.9376597 1.8191942 1.8265354 1.8918845 1.8023469 1.4814592 1.9441538 1.1727363 2.3425428 1.7797181 2.6495397 1.7221135 2.1810324 1.7713095 3.5158726 2.0951045 1.5061266 1.5868160 1.4816737 1.1592427 2.1760791 1.9028995 2.2686977 1.9251191 2.2589989 1.6494641 1.7068637 1.8948017 2.4263843 2.0046666 1.4226590 1.7669585 2.0883511 2.4823830 0.9932963 2.3021384 3.2387111 1.9737096 1.4268319 2.0358838 2.3402728 2.2211981 2.0585958 1.8882173 2.3161559 2.1101102 2.2204451 2.2512072 1.9917972 1.9535308 2.0383370 2.1522264 2.1447998 2.2176587 2.3554213 1.9887175 2.1348332 2.2167938 2.0226403 1.9370088 2.3585323 2.2088399 2.3109648 2.2203052 2.0474266 2.1368237 2.1215611 2.2388058 1.8909680 2.4439964 1.9119735 2.0276879 1.9651108 2.1564055 2.0520888 2.2765802 1.9710646 2.0749974 2.3794477 2.1401168 2.1274718 2.3547210 2.0959191 2.6617103 1.4990660 1.5280098 1.5284198 2.3922027 1.5266859 1.5251488 1.8243800 1.6126487 1.8543084 1.5941819 1.6205435 1.6839863 1.7049580 1.6301602 1.6395525 1.9266725 1.6399271 1.7558349 1.6449158 1.7090184 2.1229012 1.7697970 1.6038666 1.8454404 1.5632916 1.6419254 1.9764442 2.0503954 1.7166593 1.8230240 2.0518098 2.5568304 2.0184763 1.6134940 2.4717335 1.8554018 1.8375165 1.8321286 1.7919409 2.4292886 1.9925656 2.0144366 2.4481804 2.1970110 2.1891758 2.2113761 2.0262833 2.6290934 2.4324010 1.7442598 2.2642517 2.0668973 2.0929063 2.0897834 1.9155075 1.7379924 3.0563736 4.8843202 1.9387416 1.4494945 1.8489624 1.9207018 1.9089318 2.0956719 2.3310422 2.5883245 2.0840396 2.1656283 2.3065029 2.8812449 2.3855337 2.2869810 2.7250890 2.2372721 2.0383705 2.0166616 2.8886892 8.4520973 2.0212084 1.9298713 2.3101741 2.0120628 2.1951590 1.7160484 2.5326232 2.4363773 1.6559862 1.9831555 2.4879176 2.3563283 3.0425840 2.0961930 1.8665376 1.9751671 2.0149024 2.7067809 3.6976362 2.0125472 2.3881533 4.7855979 7.2448886 7.1435331 4.6086061 2.2699649 7.6145341 6.1179603 6.1019321 2.4787156 2.1777224 7.0543143 4.1255472 8.7258626 6.7190731 6.5580687 6.4005110 1.6155830 6.2534784 7.4823859 3.8456373 3.6060649 8.9999986 9.0000000 8.9999988 3.8289362 2.2949499 3.8950994 9.0000000 5.7673728 5.1886626 4.7133398 5.2123162 2.3641593 2.6100277 2.4473296 2.5089939 2.5313753 2.4210639 2.2842397 2.5164947 2.3969016 1.9741675 2.3664529 2.4110434 2.3488629 2.3666619 2.3186830 2.2785957 2.6487650 2.7599665 2.5500474 2.2230564 2.4771451 2.5091690 2.6891225 2.1430342 2.4469585 2.4221583 2.5441680 2.5686781 2.4969317 2.1595463 2.4317357 2.6202401 2.6770837 2.3731159 2.6908971 2.5009615 2.3414695 5.1385242 2.5945363 2.1344512 2.4725800 2.6480069 2.6579031 2.6078607 2.5228042 2.7785247 2.3181178 2.4709519 2.5069276 2.8520586 2.5352390 5.0617889 3.3248810 2.4789528 4.6757426 4.7874151 5.0695384 4.4775484 4.7435126 4.5643344 4.6906393 4.2241750 6.0636980 3.8993220 5.0202546 5.4126892 4.7830607 4.6043937 5.6920686 4.1292767 5.1462557 5.2529919 3.3240999 3.8761115 4.8526287 5.5273243 2.4927844 2.4885786 2.3584016 2.2138433 2.8202774 2.4463314 2.5585277 2.3604295 2.7128904 2.6359840 2.3304226 2.7709663 2.3835276 2.4114989 2.4217185 2.4704359 2.7163443 2.2078378 2.5148840 2.4572036 2.9084700 2.5198215 3.0637003 2.6125570 2.7065522 2.6012217 2.7765815 2.7317880 2.6862060 2.7454130 2.7956619 2.9214904 2.5748978 2.9472406 2.7746102 2.3111910 2.5414043 2.5067831 2.7338137 2.7871004 3.1312429 2.6923679 2.6468871 2.8388117 2.8663784 2.4131138 2.6083081 2.8244913 2.9002827 2.4057325 2.8657188 2.0526276 3.0974729 3.5408162 3.1347053 2.6539124 2.7749114 3.1372180 2.2475056 3.1846968 3.2476897 2.3844220 3.1000163 2.3640107 2.7569499 3.6461292 3.0073400 3.3350320 2.1218642 3.4410181 2.9705065 2.3552773 2.9288043 3.2313187 1.9574342 2.5140281 2.3150730 2.8803074 3.1758448 3.0757975 3.2892127 3.3345081 2.9088735 2.9126476 2.5382962 3.2619794 2.7196196 3.2869843 3.0399422 3.1376815 2.9013707 2.7745168 2.3894011 2.5644019 2.1843504 2.3981746 3.1483335 2.5584947 2.5993851 2.2176069 2.6500953 2.7219179 2.2778381 2.7112077 2.4002892 3.1107624 2.4413686 2.7214385 2.1429223 3.0424245 2.3418646 2.8181184 2.6272294 3.1234844 2.9408727 2.9912993 2.7881979 2.4561588 2.8520540 2.8606644 2.5399698 2.9424626 3.5370578 2.9727960 2.7959211 2.4122419 2.5781619 2.6110011 2.1498263 2.9660598 2.4092572 2.6316132 2.6893701 3.4116987 3.0512000 4.2207480 3.1306296 2.8941147 2.5836273 2.2606304 2.5030348 2.7301488 4.2081718 2.5903211 2.7848411 2.2108655 4.0511568 2.6756343 2.8071266 2.8783698 3.5953510 3.4489927 3.3774416 4.9543452 3.1524821 3.0614772 3.3994509 4.3687004 3.4536315 3.9507303 3.0713725 3.6046083 4.0607038 3.5128495 3.2792932 3.2576877 2.0179530 3.3756813 2.9364629 3.0529507 4.2866518 3.4661447 3.5112951 4.5965844 2.5795020 2.3694923 2.3360168 2.3812299 2.3447659 2.4174091 2.5673097 2.5917444 2.3546603 2.5778125 2.4813918 2.2357796 2.5955083 2.3763562 2.4972984 2.6439256 2.5628358 2.4839654 2.4223824 2.4652046 2.5441976 2.5717325 3.0511530 2.2391053 2.6609890 2.9385778 2.2470825 2.5680817 2.7864433 2.8399938 2.8689804 2.9926644 2.5491569 2.8154370 3.4476034 2.6066819 2.5817414 3.0102746 2.6553638 2.8631796 2.8194161 3.0226270 3.6101929 2.2503675 2.5528242 2.8994996 3.0545518 4.4529971 3.2795889 2.5468209 2.9983148 2.1759277 2.1144556 2.5832712 1.9426365 2.1654800 3.4211973 2.0189208 3.1211419 2.4224619 2.1969796 2.0300927 3.6364197 3.2883674 2.0288899 2.8051646 2.7902287 3.0760520 3.4799553 2.7986019 2.5385424 2.2874526 3.1006015 2.2322080 2.5265233 2.6243609 2.2085945 2.6383015 3.1024451 3.9248119 2.5788020 2.3322758 2.3488595 2.2010442 1.9985872 2.3472607 2.0225530 2.2382550 2.6239699 2.4053723 2.4330414 2.2681035 2.1532975 2.5489742 2.2623761 2.5080479 2.6895824 2.3496358 2.1521554 2.2870933 2.4407641 2.6849354 2.6300291 2.5817265 2.2304533 2.3919953 2.2217628 2.4102352 2.5093616 2.3907519 2.7061403 2.6123984 2.5153594 2.7038810 2.6964780 2.7454506 2.5686161 1.9130138 2.3334236 2.5563649 2.5599599 2.2965104 2.9772829 2.0940714 2.6988438 1.9624487 2.5270794 3.3799456 2.8032390 2.3619062 3.2030879 2.7717343 3.4114251 4.3296180 2.0199793 2.5899203 2.8749414 3.5340484 3.5096063 2.9871430 2.5888562 2.7768575 2.6502305 2.6253466 2.6294935 2.9497014 2.9245188 2.8278683 2.8700570 2.7387223 2.5690703 2.5640360 2.6365846 2.6662303 2.6246802 2.5460930 2.6519600 2.5978949 2.9049160 2.8380683 2.6410842 2.6005629 3.0842998 2.7353336 2.8505998 2.6861294 2.7040689 2.8574598 2.7342773 3.1668670 2.6421314 2.5535043 2.6782238 3.0869180 2.6959766 3.4128446 2.5963023 3.0047122 2.8768244 3.0921286 2.6660024 3.1101373 2.7855577 2.8678074 2.5478755 2.6330721 2.4065094 2.7609842 2.5553538 2.6870541 3.0355617 3.3476136 2.6766988 3.0642615 2.6887345 2.7194698 2.9809679 2.4912014 2.8956565 3.2330111 2.5357930 2.6433236 2.9117238 2.8209619 3.3197625 2.7766098 2.7468615 2.6951572 2.7634750 2.7911687 2.8807767 2.6539864 2.5893402 2.7329108 2.6853666 2.8582395 2.6093790 2.7124345 3.0522148 3.5333242 2.8484781 3.2373715 2.8229795 2.8264812 2.7352659 2.8030388 3.1214218 2.7379104 2.5612280 3.2394698 2.1256483 2.5970448 2.4135807 2.3037709 2.1397167 2.6086485 2.7030441 2.0766078 2.1651374 2.2263516 2.4643730 2.3926099 2.4424703 2.0144856 2.2743122 2.2956286 2.2199501 2.3138324 2.5327130 2.5346319 2.6434277 2.4453006 2.6749153 2.3456796 2.2748064 2.2587874 2.1449086 3.2731759 2.1042610 2.1337059 2.2552290 2.3924632 2.3619387 2.4780687 2.7126341 3.0725285 3.0913348 3.7717450 2.2692758 3.2979817 2.7217998 3.5849807 2.4836227 2.4610445 2.4135130 3.2237237 3.3394334 2.5241878 2.5098052 3.1020757 3.2051439 2.7843902 3.1351158 3.5220501 3.0155459 3.1286739 3.0950143 3.2888630 2.9344123 2.4565965 2.5355489 1.6306905 3.1477425 3.1384202 3.3520143 3.7378628 2.8371823 2.6776226 2.5197055 2.8531015 3.0910980 3.5011402 2.7455173 2.6084777 2.8416389 3.0800031 3.1975224 2.8163565 3.2196304 3.0414236 2.9565586 1.8348883 2.9365882 3.3139002 3.0518652 3.2830850 2.5069188 2.5583094 4.0052173 3.1597647 3.1927146 3.1741959 3.2930213 3.0900550 2.2223957 2.1815572 2.2376097 2.3464819 2.3438049 2.1681411 2.1436688 2.4078700 2.1011643 2.2348133 2.3393572 1.9458433 2.3222639 2.1372791 2.1372210 2.0644719 2.0998693 2.3157111 2.5946579 2.2962654 2.4745860 2.5642945 2.2321370 2.4017948 2.0634505 2.3613230 2.3666112 2.2324261 2.5025580 2.0653164 2.5654659 2.3919247 2.6885076 2.8941252 2.4750093 2.8756250 2.1516387 2.2443423 3.5685643 2.5889329 2.8719981 3.1417513 3.3467889 3.3530756 3.4534579 3.6050813 3.3909859 2.6978217 3.7585297 1.9033556 3.4694043 3.4307509 3.4140065 3.6720786 3.4239209 3.7232469 3.5301240 3.6106535 3.2156839 2.7906332 3.5315682 3.5529891 3.1440250 3.6023310 3.3000862 4.1493647 3.3854120 3.5644739 3.7807572 2.9338336 2.8332338 3.9349269 2.2594261 3.8051662 2.5783631 2.5791781 3.6261748 3.7286298 3.7708110 3.8958945 2.5392347 3.2585426 2.2696606 2.9496484 2.8562145 3.2683066 2.8765339 2.7687484 2.4494987 2.8474656 2.5195078 2.7653477 2.8065918 2.8370107 2.7919942 2.4620701 2.9897913 2.6176769 2.6463960 2.5209419 2.7376040 2.5182137 2.4973366 3.0532754 3.3060328 2.8312410 2.3659116 2.5626103 2.4973813 2.3634498 2.5454941 2.6206934 2.5369816 2.7280203 2.6658212 2.6059352 2.4001457 2.7568611 2.6452064 2.3174440 2.4298312 2.1979296 2.3301954 2.1951074 2.3470770 2.5479978 2.6208250 2.4150619 2.3667456 2.9326966 3.1986931 2.8490474 2.7923918 2.8856017 2.7394951 2.7317296 2.0785603 3.1672922 2.1932180 3.0541183 2.1562294 4.0663771 2.7141165 3.2821684 2.8815791 3.2697102 3.0663151 3.3078425 3.3171943 3.0223654 3.2151462 2.9515797 3.3418607 3.1321508 3.3150853 3.2082451 3.0800711 2.8975575 3.1691715 3.0221465 3.0728886 3.1662382 3.1608290 3.1018410 3.2946387 3.1239273 3.4514888 2.8844816 3.4062056 3.1979528 3.1450971 3.1960369 3.2556382 3.0470092 2.8585910 3.1036715 3.1448951 2.6791851 2.9813490 3.1202605 3.5501041 3.1180159 2.7708561 3.1362640 2.8777180 2.0536162 3.5338725 3.0108208 3.1506021 2.5323354 2.9379107 3.0500818 2.9850951 3.6184402 3.0844878 2.8358837 2.9107217 2.9731383 3.2591051 2.7487916 3.1238533 2.7963380 4.1326641 3.0513435 2.9118738 3.9191698 2.4401090 2.8291555 3.0357356 2.8962219 2.9289154 2.8203348 3.5012726 3.2143326 2.9438359 2.9442140 3.0405896 3.0833096 2.9310981 3.1525031 3.3074390 2.9457443 3.1331032 2.3423850 2.3723091 2.2773539 2.3537455 2.1856504 2.1226787 2.0757714 2.5659546 2.3905414 2.2478874 2.2733998 2.3165276 2.2740952 2.1184616 2.3387177 2.4625050 2.2623696 2.3041515 2.5443373 2.3743839 2.2198462 2.6195092 2.3121227 2.6648517 2.7107959 2.4177035 2.3809667 3.0012701 5.8247441 2.7870996 2.3774203 3.4663829 2.0122682 3.7929039 2.0938551 2.1119074 2.3434109 2.0960173 2.5813364 2.3036441 2.3333149 2.5143767 1.6200996 4.9497897 4.9880026 3.9384146 2.6805853 4.3170036 3.8948062 3.6838631 3.1370504 3.6089251 4.8678849 3.4702608 4.4867798 3.1832203 4.6724765 3.8828687 4.0820465 2.4474226 1.5377359 4.8957801 4.5048579 5.0453607 3.2180313 4.8665085 4.5277673 3.5957824 5.4691859 3.5292643 3.5324657 3.5033283 3.8542378 3.1725762 6.1382695 4.7229826 6.1604632 4.1230306 5.2791927 4.1914094 4.8478959 5.9500132 4.0271209 4.1885765 4.6149230 2.9088094 2.7216113 2.5291748 2.5840226 2.8130536 2.5509022 2.5934000 2.8986343 2.3246125 3.0611348 2.8638523 2.3676953 3.3031474 2.7613989 2.6482655 2.8278277 2.4826944 2.8519645 2.6991036 2.6952218 2.2934058 2.8881139 3.0315152 2.5725313 2.7542023 2.2579678 2.9088983 3.2637389 3.4086270 2.6239200 3.1179749 3.3664362 2.6109388 2.8787337 2.3042495 3.5854818 2.8248299 2.8003505 2.2032405 2.3939530 2.4343156 3.2211089 3.1398527 2.5259076 3.2673991 3.8871732 3.1072437 3.4899239 4.1100191 2.7923866 2.5451060 3.2333390 4.5955925 2.8868804 3.2964103 4.6135662 2.3974855 2.6090990 2.7358972 2.5610221 2.5667665 2.4467972 2.6626940 2.4974260 2.2411632 2.8872086 2.1617854 2.5282589 3.1863233 2.7128666 2.8719595 2.2910932 3.0873487 3.0809269 2.5970196 2.2662940 2.5191922 2.8053737 2.4457451 2.6030488 2.3989831 2.3879036 3.0761685 2.4119878 2.6873344 2.6686831 2.8488532 2.4835374 2.9213862 2.3928776 2.6080972 2.6584638 2.8026783 3.7820722 4.1981897 4.6076967 3.1772126 3.7514220 3.8768841 3.6019169 3.0384656 2.9986421 3.8734500 2.1174402 5.3570542 4.3931239 3.4385350 2.2644061 2.2581913 2.8672946 2.1636465 2.1836650 2.1544049 2.2383825 2.3120854 2.3049519 2.3236372 2.1591528 2.1437423 1.9877662 2.2696748 2.0351115 2.2992080 2.2785023 2.1916808 2.4125949 2.0411651 2.8958319 2.2261191 2.5613130 2.2608765 2.2213870 2.3834703 2.4109780 2.3008162 4.0137994 4.0137994 3.8311565 3.8311565 3.7373716 3.7267359 4.0025178 3.8612896 4.1089026 3.6426503 3.9976907 3.9505347 3.9505347 4.1123605 4.2560990 3.9452913 4.2849031 3.8821738 3.8821738 3.1736316 3.1736316 4.6272054 3.9618347 4.1194066 4.1194066 3.9823613 3.5144636 5.1168967 5.1168967 5.2642387 5.2642387 4.3498353 4.3498353 3.1913730 4.3184365 5.2905579 2.3941438 1.9682918 2.2812937 2.8426325 2.2434155 
PHAKIR014286_KOG0265                                                                                                                                   2.6139818 2.5877132 2.9398919 2.8872126 2.8947302 2.6263731 3.0560463 2.6128331 2.3250957 2.7193881 1.8095676 2.8234904 2.4692514 2.9734854 3.1015305 2.7658488 2.2479978 1.9740273 1.5685746 2.7676375 1.7156819 2.5838414 2.7081349 2.0271107 2.4131943 2.1399666 2.8029044 1.9907416 1.3151483 2.7715348 2.2703104 0.7491999 2.4337412 1.8968733 0.0000000 2.2147923 3.1866079 1.8641933 2.5633576 2.1420829 2.8074035 2.2341417 1.3717649 2.4655930 2.0310679 2.2525042 2.0066482 1.9036824 2.0709297 1.9671560 2.0267665 2.2146980 2.3659808 2.2166338 2.0925197 2.2326449 2.7647477 1.9997614 2.1240629 1.8887904 2.1240375 1.6272570 3.5900499 1.7259078 1.9710404 2.0704988 1.8934269 1.9335721 2.4690074 2.0398925 2.4627986 2.6986724 2.3835896 2.6810401 2.5002477 2.2690733 1.1250653 2.2069121 2.6752368 2.1488962 2.0969930 2.1186663 1.9000608 2.3015616 2.9885575 1.8915602 2.1674429 1.9656939 2.1262781 2.4135688 2.7669820 2.2848743 2.2692402 2.3083862 2.2656940 2.2113057 2.2857869 2.1072186 2.2695922 2.3792300 2.4156696 2.5004875 2.2509757 2.1432050 2.3366783 2.2228065 2.0761455 2.3785299 2.2411864 2.4544968 2.1086485 2.2453180 2.4202113 2.3769114 2.2617011 2.0712682 2.3728321 1.9879966 2.4403266 2.1256907 2.1827625 2.3337388 2.1609616 1.9824971 2.1247070 2.2582820 2.5003008 2.1770068 2.6179209 2.3468225 2.8813794 3.0902415 2.7996006 2.4446867 2.5674905 2.0057461 2.3000158 1.8997711 2.1009638 2.0258983 2.2034204 2.1936612 2.0577993 2.0478662 2.1021505 2.6514051 1.9949730 2.1618482 2.1817107 1.6744401 2.0831260 2.0631209 1.8558804 1.9188259 2.8028709 2.0663933 1.9891633 1.9678274 2.0057869 1.9885552 1.9828103 1.8097757 1.7427568 2.6279847 2.4034824 1.9848710 2.3122911 1.9931673 2.1553536 2.0215347 2.0326347 2.1281318 1.8381828 2.1700243 2.6354919 2.4830253 2.2891641 2.2363472 1.9496797 3.0690740 2.9230489 2.5700697 2.5965839 2.4735614 2.7586662 2.8647556 2.6158865 2.4357437 2.6162623 2.9608988 2.6720993 2.4843148 2.9046883 2.7354377 2.7268090 2.5108265 2.4595426 2.8453249 2.4387400 2.3581281 2.5679317 2.7067842 2.6893110 2.6943271 2.8646209 2.5926330 2.5844750 2.8001371 2.9747473 2.8317970 2.9070714 2.6539756 3.0181956 3.2607568 2.7537484 2.3726078 2.6990441 3.3498651 2.7444793 2.8692706 2.6167605 2.6709183 2.9858754 2.3749140 2.6671446 2.1479636 3.0040764 3.0248079 2.9406519 2.4106260 2.8167472 2.4742900 2.4246535 3.2477460 2.8990500 2.3112335 3.0300801 2.4927583 2.6839578 2.3568550 2.6498464 2.5971510 2.3681781 3.0464377 3.1309998 2.5315490 2.7537459 2.5591328 3.1293210 2.6616037 2.4391277 2.6759692 2.6376667 2.2449514 2.8479086 2.6035027 2.3189883 2.8074130 3.1659194 2.6064177 2.5431986 2.9972578 2.7057360 2.8311906 3.1936643 2.6919603 2.5444088 2.3963350 2.8783337 2.3844299 2.4721949 2.4484861 2.8302171 2.8340042 2.3369183 2.6273565 2.5862019 2.6457435 2.2837986 2.5927148 2.7364071 2.7234346 2.5743463 2.5759182 2.7599240 2.5965384 2.5820236 2.3784855 2.1820735 2.8514543 2.9667700 2.3879800 2.8786800 2.4528087 2.8591158 2.8503821 2.0626158 2.6762278 2.4428115 2.4848890 2.9488815 2.7190505 2.8792073 2.8756421 2.5190428 4.8165001 4.3475954 3.1090637 3.1231816 4.0871793 2.7013320 4.5626880 2.8508128 2.3823260 2.6653821 2.9188760 3.6773998 4.1193763 2.1834767 4.1380210 4.5977753 3.9079903 3.4711989 3.7268447 3.4776200 3.6797768 4.3795379 2.3299620 3.4830760 3.9490082 2.1786478 3.6660041 3.8306202 4.3397107 3.0274331 3.0804787 4.3158857 4.0862640 3.8334787 3.8220713 3.6581597 3.2558707 3.7996280 3.5168456 3.9038802 3.6159324 4.0940929 3.3709982 3.9333785 3.9102726 3.7527448 3.5834344 3.9460002 4.1587643 4.4163660 3.1935682 3.7393019 3.4101592 3.6491457 2.1019534 2.3120385 2.1574740 2.1784178 2.2647276 2.1416089 2.0174977 2.1288239 2.1090287 2.2315578 1.9768614 2.0626310 2.3747094 2.2056124 1.9334362 2.1853133 2.1387318 2.1066653 2.1740225 2.0759682 2.2639885 2.2385723 2.4189575 2.4021831 2.1452727 2.1426775 2.1628001 2.3023531 2.1457390 2.1789733 2.1150949 2.1429273 2.0443077 2.0115333 2.1131854 2.1831260 2.7900479 2.1418550 2.4724853 2.2436991 2.0434208 2.0188013 2.4614463 2.2619411 2.4392695 2.2288323 2.4194996 2.4189419 2.3205820 1.9293453 2.2772993 2.5905621 2.3443435 2.5244089 2.7499650 1.6789477 2.7565059 2.0989422 2.1834160 1.8890856 2.0805926 2.2491182 2.4804733 1.9330496 2.1228494 2.0538723 1.8334790 1.6542266 2.1167414 2.2709097 2.5275749 2.0944493 2.1997470 2.7298155 2.9942414 2.0411695 2.2149154 2.5350456 1.8935057 2.6607416 2.4172820 2.3626563 2.5395536 2.8118606 2.3595407 2.8102541 2.3243902 2.8266687 2.8347518 2.3751886 2.1619302 2.8549087 2.3467572 2.8032366 2.4181540 2.5026065 2.7812427 2.6419195 2.3256747 2.7194534 2.5015952 2.1610726 2.5468928 2.2391810 2.4500383 2.1943843 2.4684042 2.7425514 2.6684458 2.8892907 2.9013505 2.5209414 2.8280255 2.0841074 2.4877750 2.3447718 2.4428859 2.3082092 2.6446165 3.2486003 2.7810730 2.9776687 3.1982604 2.0187223 1.9536249 2.5483708 3.3148301 2.2349602 1.7552018 2.1262069 2.1122433 2.2018542 2.1512262 2.1651160 2.1519542 2.5241937 2.3439515 2.3713324 2.0185669 2.8027261 2.5325287 2.1514580 2.9124973 2.0904499 2.4633605 1.1480120 1.8837301 2.8250496 3.2000539 2.0051745 2.9363762 2.5940764 2.7840736 2.3542557 2.2548678 2.6146527 3.0110763 3.1609587 2.0784357 2.3466081 2.5821315 2.2869868 2.9460485 2.2730384 2.0945911 3.0292099 2.6587976 3.2220693 2.3406103 2.6204601 3.2751648 2.3406103 2.7053731 2.7324028 2.5062776 2.4285498 2.6673255 2.5971491 2.7523651 2.7169958 2.4416128 2.6999809 2.6279346 2.7208596 2.9284488 2.9231914 2.5740221 2.7347967 2.4277795 2.7959159 2.5459685 2.8531075 2.6261075 2.4622691 2.6839258 2.4598123 2.8726414 2.4346648 2.6115119 2.4946146 2.9336178 2.5460440 2.6286904 2.7638435 2.2766666 2.7775624 2.5482918 2.5246219 2.6398914 3.1666976 3.5226772 3.3105810 2.7680114 3.1264763 2.8498383 4.1747248 2.8898976 3.0665232 2.5986529 2.6622442 3.3123553 2.7961840 2.8187876 2.5982179 2.7330975 2.7545267 2.4593370 2.5802612 3.5717713 2.5145978 2.6145107 2.5404676 2.9135300 2.6845618 2.5800313 2.5139766 2.6782085 2.7261901 2.6633799 2.8452481 2.7883828 2.8640682 2.7190845 2.8072772 3.1595962 2.6487680 2.9149021 3.0983059 3.0547444 3.0901721 2.8007896 3.1356143 3.0490711 3.2593331 3.0907887 2.8436347 2.2464877 2.0874403 2.4200778 2.2095636 2.1197595 2.2886986 2.2938238 2.1872788 2.1578815 2.7389189 2.2515062 2.2791960 2.3802200 2.3246115 2.4492445 2.6234621 3.0453050 2.3675550 3.0273669 2.5713873 2.6608454 2.6189573 2.5954515 2.5144246 2.5904731 2.4643237 2.4796518 2.5068450 2.9847508 2.8868090 2.6889779 3.0102743 2.2687480 2.6934085 2.7876504 2.3388728 2.5900207 2.8747558 2.3133011 2.8608309 3.0424017 3.3640298 2.8268792 3.1802746 2.6584569 2.4946000 2.3951391 3.0193920 2.8917206 3.1682175 2.1358239 2.5852363 3.8761926 2.5081792 2.2395144 2.2589370 2.6100595 2.3898140 1.9986528 2.2019702 2.3874227 2.2172723 2.4019868 2.7238146 2.0483792 2.6982098 2.3703373 2.1438076 2.2872974 2.3467946 2.5119683 2.2774434 2.1453448 2.3850363 2.1782913 2.2454925 2.3178536 2.2451794 2.2849636 2.1862394 2.0483593 2.6372673 2.3572373 2.5439897 2.2647141 2.2931675 2.1110498 2.5657366 2.4752175 2.6391917 2.4381843 2.5768119 2.7369308 2.2604016 2.3797291 2.3118057 2.3659001 2.2066497 1.9223533 2.0902457 1.9770154 2.3004102 2.1284200 2.1466210 2.3298418 2.0314604 2.4112399 1.7470335 1.8664815 2.1002420 1.9674405 2.0035644 2.2695315 2.1652306 1.8387917 2.3888168 2.2682512 2.4259741 2.5860329 2.5548319 1.9927058 2.6526961 2.1138772 1.7059718 1.8973372 2.2850394 2.2542490 2.0299177 2.4801193 2.8153486 2.5338742 2.2850287 1.9321610 1.0059269 2.4998055 2.2772056 2.3607369 2.5056489 1.9934209 1.9324899 1.8022302 1.7191112 1.7334408 1.7059764 1.8771229 2.0248528 1.8657743 1.8163197 1.9683005 2.0704690 1.7323838 2.0658675 1.4873865 2.1834899 1.7263042 2.0632491 2.3581847 1.5991765 2.8466844 3.0821806 2.5533483 2.2729310 2.8102108 3.6928418 2.1217012 2.4921912 3.0719711 2.2980522 2.8014681 4.0270316 3.2965928 2.5689813 2.3460675 2.3411510 2.2820072 2.2743294 2.3086806 2.4838818 2.3059526 2.2964800 2.3788365 2.3203037 2.4332151 2.4198193 2.2649672 2.3154002 2.2488122 2.7608949 2.3935224 2.1052545 2.6401410 2.5573411 2.0788044 2.4725558 2.4819529 2.4301047 2.3178603 2.2430000 2.2514788 2.4881161 2.3887408 2.4804695 2.6087193 2.3040345 2.3485594 2.4626635 2.0957248 2.4352924 2.5841578 2.2612631 2.6037824 2.2860107 2.2966346 2.9372620 2.3248618 2.3254044 2.4278500 2.7029771 2.5992023 6.7787145 2.7732102 2.2122081 2.4348087 2.2977394 5.2650897 2.0713795 2.5165165 2.4895918 2.3266503 2.2316582 4.4765100 2.7183723 2.2620579 2.3971247 2.6217352 2.4710629 2.4343388 2.1499718 2.3397090 3.1623355 2.5132726 1.7993075 2.4113433 1.5894093 2.2106139 3.0691253 2.4883352 1.7531680 2.3881431 2.9702782 2.9341098 2.5573395 2.6573587 2.6093467 3.7805872 2.3532022 2.7898854 2.6655993 2.8390574 2.5810594 3.3791325 1.9154200 2.1593957 2.2103949 2.3621868 2.3158241 2.6417709 2.4467418 2.0633320 2.6555927 2.2292549 2.3047621 2.5271428 2.3783604 2.1580663 2.1332739 2.2469595 2.1913584 2.0367968 2.2849189 2.4655203 2.2579006 2.1013950 2.4385294 2.4537143 2.3615142 2.3750301 2.3867279 2.4434334 2.3426565 2.3216437 2.2930152 2.3680589 2.2943507 2.3969953 2.3325722 2.3750289 2.2534320 2.2442712 2.3837080 2.2546361 2.6106236 2.2801616 2.7058908 2.3801783 2.6881138 2.8823836 2.4131850 2.1436251 3.1472020 2.1895803 2.1382947 2.0504446 2.1708741 1.8729715 2.3332258 2.5364839 2.2844732 1.9230809 2.5485833 2.4087249 2.2486303 2.1422170 2.3132312 1.7928596 2.2144020 2.7093670 2.4924153 2.4559228 2.2689207 2.2102975 2.4400015 2.3519766 1.9749172 1.8713997 2.2166488 2.5744727 2.3553794 2.2820728 1.5761092 2.0682323 2.1445993 2.3779132 2.1891504 2.5154147 2.3929219 2.3385921 2.5503863 3.0266735 3.4244226 2.3395954 2.0358135 2.9512910 2.2361809 2.5271561 2.6421962 2.4927730 2.5309068 2.7620255 2.4322919 2.5761980 2.4539362 2.4176022 2.7522771 2.9011668 2.7877299 2.6035133 2.3732474 2.6283605 2.8291198 2.3791702 2.6450851 2.3370092 2.5598429 2.4814252 2.3600283 2.4520320 2.7011676 2.7243849 2.3666934 2.5638597 2.7960867 2.4564537 2.4428922 2.6490695 3.3020778 2.4483484 2.5281703 3.2619247 2.7247604 2.0124798 2.3924806 3.4704932 3.2575790 2.0643736 3.6024564 2.3166030 2.0092646 2.6130015 2.1893513 1.9428672 1.8914799 2.5043723 1.7665832 2.2222192 1.8991727 3.0994403 1.9050514 2.5812530 2.1412899 3.3394647 2.4174784 2.0107155 2.0840558 1.7530121 1.9280662 2.6737221 1.7203805 2.7563303 2.1556416 2.6266126 2.0067318 1.7448925 1.9212782 2.8233917 2.9224338 1.8128121 2.1447786 2.5070366 2.9164050 1.8325548 2.4042826 3.5984430 2.0470536 1.9333869 2.3719654 2.4380079 2.3128048 2.4534328 2.3832036 2.3546989 2.4513271 2.4905054 2.5051113 2.3220761 2.5111616 2.7389662 2.5158728 2.5350782 2.6530933 2.5812940 2.3134195 2.3009136 2.5776266 2.3773605 2.4413049 2.7202954 2.3558630 2.3994780 2.7036854 2.5938775 2.5733736 2.1601246 2.5137440 2.4275330 2.9404783 2.2954227 2.7058868 2.4131910 2.3591244 2.4216948 2.2880617 2.4167145 2.6907893 2.6570439 2.4659749 2.4254460 2.8638219 2.5991824 2.5209192 1.9863351 1.9430034 1.8313255 2.8884950 1.9647510 1.8051556 2.6414813 2.0067976 2.1513566 2.0565955 1.8991410 1.9721230 1.9987086 2.1863418 2.0697913 2.3103473 2.0923978 2.0477326 2.2684086 2.1258610 2.4070294 1.8651926 2.1544980 1.9477987 2.0178351 1.9071369 2.1107762 2.0657631 2.1591570 2.3229469 2.1610247 2.4711197 2.2983701 1.8901442 2.5706430 1.8875811 1.9941394 1.9684728 2.0808245 2.5806942 2.1280030 2.0904068 2.5929488 3.0685899 2.5099461 2.4530973 2.3952395 2.9113191 2.6624580 1.9945189 2.5419900 2.3659329 2.2544394 2.4494070 1.6535478 1.8839684 2.8195792 5.3734525 2.8203589 2.0100617 2.0533630 2.0232798 1.8244030 1.9361957 2.5279309 1.9789923 2.2779873 2.0460509 2.5125784 2.6295846 2.6566565 2.0988897 2.4610857 2.8818878 2.1449218 2.0512261 2.9340289 7.1924123 3.3075120 2.3177882 2.2450582 2.1097275 2.6422121 2.6599442 2.5958741 2.6302005 1.3457608 1.8717163 2.9310963 2.1602067 2.8754227 2.7653267 2.1460233 2.3402627 2.6774862 2.6213952 2.8898238 2.3956988 2.8744406 8.7387829 4.8744969 9.0000000 4.9235748 2.5980730 5.6011928 8.9999985 9.0000000 2.8953634 3.3740099 6.4079129 3.9460661 7.1761023 7.6511100 7.6635882 3.4812570 2.0927987 5.2387771 5.5391495 4.6302059 4.5990466 6.2271949 6.3196661 9.0000000 5.3042059 2.7151411 5.2960929 5.6076755 4.7094861 6.4559630 6.1113507 5.4314838 2.4918284 2.8506736 2.5553580 2.8974640 2.6760597 2.6465655 2.4991797 2.7111947 2.3811579 2.2323230 2.2186482 2.9522945 2.5233230 2.6826268 2.5310964 2.3155973 2.9203176 3.1581074 2.5376099 2.5536201 2.7229237 2.8863010 2.9562601 2.1943096 2.8176116 2.5631949 2.6662774 2.6015591 2.9338265 2.3564865 2.8479994 2.8253555 3.1202522 2.5651067 2.5786293 3.1076939 2.3022892 5.0875422 3.2278698 2.2000331 3.1684219 3.2362777 3.0630081 3.1150339 2.5777966 3.1509386 2.8624230 2.8937664 3.3067112 3.4434295 3.5218936 4.8274268 3.3321823 3.3511026 4.3166941 4.1811206 4.7516212 4.0711068 3.7282231 3.7777023 5.0453362 3.7364907 4.7419435 4.5355972 4.8376599 5.0473803 4.3880054 4.6497298 4.8896899 3.8540123 4.2644488 4.7915134 4.3458119 4.7411894 4.3529973 5.2654329 2.6945153 2.7869004 2.4372755 2.6003411 2.5745994 2.3321538 2.6377226 2.6547986 2.8582854 2.6671878 2.6495154 2.7700691 2.6686140 2.4001194 2.4722690 2.4895554 2.9054585 2.5180599 2.6983419 2.7340691 2.6840541 2.5791128 2.6771361 2.6187960 2.6646477 2.1632241 2.9003498 2.3123642 3.0115392 2.7042217 2.6188208 2.7372631 2.7842093 2.9464998 2.5225097 2.4886401 2.8172299 2.9587364 2.4145723 2.9804339 2.8104563 2.8965086 2.8873839 2.8645482 2.5320862 2.0178531 2.9334749 3.1715566 2.7798812 2.9314343 2.5367864 2.6044204 2.8891049 3.2596494 2.7527565 2.7464679 2.6182219 2.4907975 2.6864293 2.5487527 2.7258663 2.5285616 3.3362491 2.8972971 2.2615169 2.9737153 3.0279450 2.5732932 2.7130952 3.9175265 3.5235532 2.1770987 4.4676594 3.6729532 2.4380012 2.7668658 3.0287969 2.8151100 2.6346184 3.0406664 4.5007839 2.8528246 2.7581279 2.9129075 2.7265260 2.5504262 2.8496328 2.6956202 2.8350963 2.9184409 3.0872483 2.8487240 2.5197203 2.7411926 2.4869572 2.4872955 3.1234031 2.8956339 2.7497332 2.6028331 2.4111162 2.9455107 2.5768665 2.9880409 2.7190508 2.8910690 2.4998222 2.8453438 2.6003574 2.9692157 2.4915071 2.8338156 2.7985636 3.1177753 3.3674458 2.9968796 2.7499146 2.6759052 2.9231981 3.0425456 2.4158223 3.0853390 3.2139902 3.4791296 2.6784314 3.1786479 2.8103657 3.2605096 2.5145363 2.9472861 2.0453034 2.9015746 3.3406112 3.4104290 3.2308413 4.8846538 3.4505173 2.8049649 2.6740669 2.7753812 2.4016868 2.1307090 5.1017138 2.4098992 2.8251593 2.5760766 4.7040128 2.3168748 2.7375856 2.7592878 5.3944620 4.0569660 2.4083843 6.4902904 4.8808295 5.5126813 5.1228581 5.1442913 3.9486001 6.1498685 3.6735910 4.6771417 4.3463064 5.4915875 4.4408723 4.3010544 2.6830390 4.4915443 2.3703754 3.3211549 5.0878859 4.1871594 4.4670349 4.8302139 2.6006472 2.6734569 2.5613612 2.5733393 2.5144656 2.4919991 2.7477788 2.1650512 2.5568637 2.8057062 2.5634877 3.0058962 2.9585842 2.9490404 2.2362383 2.6451786 2.4798712 2.6344407 2.9233894 2.6290189 2.8298611 2.6634824 3.4152491 2.9231581 2.6511872 3.2481822 2.7877349 2.6488913 2.9685357 3.5015194 3.0548039 3.1669901 2.5134515 2.7690803 3.3393475 3.4842215 2.5306531 3.0500430 2.7645345 2.9310891 2.9403020 3.2149058 3.3272047 2.9869647 2.1985933 3.2384954 3.4184660 3.2098097 3.0432255 2.5255146 3.3762186 2.7702855 2.1909022 2.7777789 2.2446748 2.5539135 3.6976174 2.2757136 3.4140122 2.3871753 2.0711659 2.1319408 3.0025630 2.0410937 2.6772784 3.0294640 2.6217892 2.8437493 3.3682548 3.7977252 2.5617178 2.4687984 2.7964358 2.6591497 3.5165680 2.8611761 2.6426115 2.7435678 3.7890868 4.8252155 2.1758903 2.0517014 2.0095911 2.1936232 2.0606197 2.1453071 1.9249467 1.8221920 2.4028795 2.2248144 2.4140779 2.1304000 1.9897808 2.3186781 2.1293591 2.3198240 2.3372229 2.2129254 1.9327737 2.1480215 2.3558219 2.2487119 2.3388305 2.1601321 2.2896601 2.3997140 2.2154285 2.4422548 2.3998748 2.1696390 2.3337692 2.4473722 2.6980245 2.3731203 2.2975391 2.5432609 2.4391398 1.9401176 2.6729059 2.6733951 2.4908430 1.8942210 2.6622945 2.1887166 2.6498231 2.0672413 2.3924212 2.9361839 2.4510873 2.6672403 2.7313322 3.1112837 3.2277635 3.1161651 2.6832012 3.0340414 3.0220079 2.7139492 3.4352488 3.1139614 2.6744918 3.0215852 2.9668395 2.7464326 2.9947952 2.8548576 3.0017728 2.9031908 2.7315155 3.0893984 2.9222451 2.7649575 3.0109654 3.1695575 2.8987334 2.8807291 2.9539653 2.9927904 3.0556265 3.1206790 2.8464368 2.8676466 3.0860719 2.9294296 2.7820230 2.9021194 2.8795362 2.8285505 2.6827305 3.1817053 2.8803148 2.7603872 2.9082584 2.9318953 2.9212746 3.1197094 2.8816526 2.8690086 2.9447446 2.9913571 2.9538860 3.1747802 2.6013539 3.1493673 2.3306350 2.8340907 3.0206977 2.8559591 2.6132135 2.9521117 2.8523781 3.0068124 3.0906758 3.1206628 2.9822006 2.9871697 2.9804631 3.0271909 2.8998596 3.4818672 2.8545586 2.6153231 2.9114100 3.0967946 3.3398256 2.8988674 3.0580929 3.1322397 3.0764610 3.0993663 3.0171257 3.0481230 3.3278418 3.2976482 2.7704293 3.3231974 2.8546342 2.8090563 2.8124606 3.5301591 3.2475877 3.4023431 3.2553355 3.4461219 2.8991245 3.5226869 3.0689420 2.7476174 2.7693507 3.6898472 2.7057571 2.8656569 2.6595952 3.1525499 2.5332318 2.6686523 3.0068217 2.6349838 2.7223813 2.8193538 3.1027534 2.8399052 3.0745183 2.7463636 2.8630214 2.7111622 2.9756808 2.8522434 3.0690015 3.2342500 2.9226603 2.9226334 3.0443522 2.8562649 3.0405708 2.8023266 2.5573488 3.6967016 3.0572924 2.9830481 3.1556647 3.4586477 3.0681789 3.0419247 2.9240839 2.8238245 3.2918009 4.4757951 2.2510408 3.0968146 4.1042988 3.6088489 2.2965749 2.2444120 2.2310895 3.5110716 3.5879899 2.1791990 2.7301864 3.9025877 3.2925210 3.0359425 3.2518293 3.8272335 3.1477468 3.9737426 3.2189577 3.2081144 3.0670003 3.0980518 2.8242873 2.6554962 3.2436428 3.1489473 2.6376562 4.3098895 2.7455968 2.6873109 2.8699497 3.0757561 3.0591003 3.5479312 3.0926333 3.1339658 2.4583271 3.6256254 3.3703499 3.5214919 3.2203360 4.0986070 2.7083996 2.5989251 3.1873885 3.4885941 3.3112598 3.4524027 2.7928303 3.6632151 3.0737293 3.3655127 3.0642619 3.6839950 3.3107895 2.6245827 2.5042387 2.4574979 2.2734723 2.2483347 2.1762940 2.2520222 2.2503210 2.6248608 2.2056562 2.1226306 2.3959374 2.2877001 2.3625239 2.4673331 2.3419314 2.2381832 2.3457573 2.4813274 2.2248924 2.4232407 2.5505019 2.6290907 2.4670830 2.6743490 2.3144036 2.1951464 2.7362038 2.2903019 2.3734112 1.9667972 2.4744582 2.1749813 2.6640013 2.5113017 2.5188891 2.2956556 1.8649553 2.6325971 3.6010160 2.4478507 2.8311898 3.8100132 3.4150178 3.5481938 3.5015800 3.7362459 3.5144310 3.0757145 3.7587360 2.1992036 3.2461195 3.7389010 3.4051598 3.6610908 3.0745623 3.6707174 3.2356933 3.7047272 3.2585376 2.7685542 3.6570725 3.5773887 3.5255496 3.7234151 3.5869067 3.0113703 3.4780941 3.7308087 3.7051763 3.4232803 2.8063782 3.7684167 2.3487563 3.9257316 2.6182908 3.2345529 4.1019488 3.2765659 3.2068247 3.8683646 2.8566390 3.2891148 2.9746716 3.4755378 2.4646414 3.2250312 2.9667787 2.7248285 3.3964587 3.1264205 3.2115417 2.9605737 3.3583640 3.0814063 2.7767984 2.7720886 2.9234947 2.7024294 2.9366866 2.8533532 2.5304078 3.0525976 3.1035071 3.0252922 2.9307509 3.3071106 2.7720627 2.8535674 2.6855190 2.5520984 2.6730374 2.7336023 2.8431169 2.9342857 2.8105380 2.8946056 3.2070944 2.9578257 2.9326398 3.0153203 2.7965747 3.2031817 2.8734740 2.9377232 2.7587045 2.8966465 2.9515989 2.9381444 2.8455015 2.7702340 3.2258528 3.1738008 2.9659402 2.8185065 3.1475337 2.6246993 2.5226623 3.8896922 2.5282550 3.2527333 2.1057445 4.5446521 2.6805274 3.0862855 2.9132540 3.0212327 3.0661181 2.9080119 3.2039622 3.0719867 2.9245429 2.8672984 3.3219501 3.0254400 3.0158758 3.5039794 3.0879503 2.8583969 3.2240659 2.7598329 2.9508457 2.8134549 3.1295696 3.0698720 3.3868782 3.4767934 3.5333927 3.4488243 3.0960401 2.8351050 2.9315986 3.3232337 3.3751980 3.2166048 3.3645446 3.3909969 3.3226508 3.2098013 3.0771970 3.2436925 3.5353796 3.3110512 3.4286739 2.9368200 3.1568785 3.0611917 3.6096439 3.0244552 2.9981065 3.3938364 3.3936382 3.1318425 3.2157312 3.4627186 4.5032442 3.0294356 3.0634548 3.2160401 3.4525287 3.0092935 3.2383840 2.9234258 3.8179192 3.2184681 2.8886301 3.4671535 3.0216826 2.8153670 3.3255617 2.7673808 3.2333885 2.8033983 3.2778469 2.7955818 2.6610185 2.9961106 4.3632302 2.8989747 2.7349963 3.1365809 2.9786206 2.9476253 3.5471826 2.4742621 2.1764363 2.5039766 2.6773259 2.3460411 2.6632464 2.3338339 2.3655445 2.4726612 2.4402886 2.4311142 2.5068010 2.6197433 2.3307870 2.3213217 2.6400628 2.2286875 2.2776106 2.3401127 2.2926061 2.6765503 2.4399601 2.5878411 3.1455276 3.0494009 2.6325259 2.6832371 2.9202135 3.5410579 2.7740688 3.0196993 2.7294492 2.5520744 3.2556422 2.2127662 2.5881756 3.0218431 2.5251420 2.9981370 2.5005109 2.6243503 2.1804746 2.1433365 3.3439584 4.0958388 4.1230729 2.5816465 3.5495779 3.8352389 3.2108945 2.8788794 4.1862201 4.0872919 4.4615126 3.9026826 3.7512417 4.1992277 4.4504303 4.0068019 2.6517109 2.5188993 3.9931182 3.7271699 4.5130953 3.9566424 3.9875305 4.3162748 3.4570163 3.8533569 3.3568752 4.2272966 4.8353541 2.7963948 4.2297338 3.5174302 4.6805049 4.8778818 4.5131073 3.8837600 3.7323995 4.8967952 3.7615750 4.5737540 3.6287593 3.8732226 2.9633637 2.8181737 2.5554785 3.0738002 3.0045500 3.2446412 2.9348362 3.2429483 3.1451034 3.0624409 3.0824379 3.3420427 3.5604042 2.9360310 3.5645963 3.0300509 2.8522814 3.2018876 3.1385764 3.0758639 3.1079760 3.3076486 2.8905841 2.9766246 3.3029822 3.0595117 3.1080735 3.1077128 3.2622745 2.9359453 3.3530196 3.6176558 3.1331263 3.1306837 3.2749186 3.9191621 3.0034646 3.0884940 4.1658768 2.5447280 3.3827974 3.4227092 3.4710438 3.0068909 3.3994608 4.3144332 4.3880481 2.5982933 3.8360698 2.5827275 3.3559624 4.2092593 4.9789365 3.8817633 4.4318765 4.1247453 2.4388958 2.3904325 2.8052989 2.5849362 2.5020352 2.3469825 2.7416847 2.6131823 2.1026283 3.1239332 2.6572057 2.6321478 3.1362270 2.5802601 2.8531060 2.7885449 3.1992290 2.8684472 2.3061670 2.6601342 2.7027188 2.6157214 2.5164212 2.5579683 2.6076503 2.5859108 2.7753972 2.6821126 2.7344127 2.8571579 2.5455870 2.4312961 2.7542236 2.3092075 2.5790946 3.0868327 2.6989170 4.2611791 3.4260132 3.1168707 3.1729294 3.6538540 3.2784058 3.2507047 2.7856183 3.4391331 3.0247346 2.5683031 7.1870759 3.6148773 3.0863740 2.5956800 2.5371248 3.2321806 2.5302887 2.4920317 2.5896402 2.4445057 2.5255767 2.5338503 2.3995187 2.4063784 2.5056007 2.6208284 2.5340581 2.4362972 2.6095921 2.6144290 2.5724374 2.5932918 2.4180972 3.3153427 2.5795674 2.4276661 2.4567668 2.4557499 2.5262990 2.5387286 2.5151278 4.7710885 4.7710885 4.7500162 4.7500162 4.6839634 4.6289522 4.6604731 4.3941128 5.0742142 4.8184982 4.4042868 4.3796010 4.3796010 4.4846492 5.3534698 4.5026734 5.1148179 4.6924223 4.6924223 4.3023464 4.3023464 5.4634597 5.1462517 5.9465570 5.9465570 5.4667247 4.4259438 4.0688290 4.0688290 4.7188459 4.7188459 4.3831789 4.3831789 4.7770406 3.6768905 4.7721611 2.7338285 1.8231374 1.9918048 2.9525407 2.3617693 
LENLIM015518_KOG0265                                                                                                                                   2.9130498 2.8548983 2.7723335 3.0047833 2.7783003 2.4282109 2.9111311 2.9221723 2.6822212 3.1314408 2.1712081 3.4158981 2.5764012 3.2578500 3.5886977 3.4078295 2.0977550 2.0574171 1.6504076 3.1888562 2.0945740 2.7721789 3.2046188 1.9181166 3.2082834 2.6947763 2.7622286 2.4158215 2.3708743 2.9038548 2.3377113 2.0995598 2.6110599 2.0010608 2.2147923 0.0000000 3.4702852 1.7982764 2.9229408 2.9676912 2.8702997 2.7408126 2.2387464 2.1064250 2.3332036 2.5568354 2.0761811 1.9637606 2.1668358 2.3019983 2.0104535 2.1257764 2.5310254 2.6820684 2.3691384 2.4593449 2.4588458 2.1967848 2.3811423 2.4584162 2.0789404 1.8359465 3.9681804 1.8969643 2.3450895 2.3909076 2.4600264 2.4127866 2.6267832 2.2420074 2.3273250 3.3233888 2.6994542 2.5159933 2.5630161 2.9077515 2.3333857 3.0086951 2.3426314 2.1500398 2.6752115 1.8384769 2.4168148 3.0525350 2.5627148 1.9962571 2.2276131 2.6049051 2.0963453 2.8348705 2.5261935 2.3610749 2.6005968 2.6055062 2.6561305 2.4237015 2.4392798 2.7284762 2.5562105 2.6058887 2.6639149 2.6258239 2.6222535 2.5568816 2.5038329 2.9387428 2.6047893 2.5476035 2.6531840 2.7726597 2.7283501 2.3847662 2.7553311 2.8099230 2.4208066 2.4573978 2.6476254 2.0515945 2.5403877 2.6633916 2.5089040 2.4993046 2.7622639 2.9437483 2.4976435 2.3622736 2.6255088 2.4833160 2.5635580 2.3142516 2.9873238 3.0720688 2.9072770 2.7665005 2.8381967 2.1868826 2.2496807 2.1381779 2.0801402 2.3977523 2.3304789 2.0151958 1.8950340 2.1239781 2.3671539 2.2982577 2.0738791 2.0904985 1.8934079 1.9632070 2.3242440 2.1245728 2.0938624 2.0725642 3.4434250 1.8757794 2.0633088 1.9617248 2.1105521 2.0059915 2.0261978 1.8351340 2.1512191 2.3137970 2.5050414 1.9854637 2.2195367 2.4108547 2.0320627 2.0771660 1.8739544 2.0425946 1.8325363 2.2924442 2.2688530 2.1749073 2.5052023 2.2640981 2.0551156 2.8837309 2.5917008 2.4045748 2.4170920 2.4686210 2.6054373 2.9110891 2.7306725 2.5694047 2.6015314 2.6403892 2.5883312 2.5205798 2.4840567 2.4963204 2.7044361 2.5269715 2.2204270 2.7443420 2.2898515 2.5704382 2.5153203 2.4742721 2.7341038 2.7967121 2.5804652 2.6435501 2.6297483 2.4797433 2.8317585 3.0272499 2.6448075 2.7420381 2.9329730 2.8561011 2.6553423 2.4154422 2.5359577 3.1607469 3.0034748 2.6458833 2.7610126 2.5436132 2.7865356 2.6777810 2.6409043 2.4386977 2.5658337 2.8828823 2.9204237 2.3044918 2.3891634 2.5433433 2.2099157 2.9996330 2.7478605 2.6000029 2.8985233 2.3576730 2.4654974 2.3575169 2.3107905 2.4383127 2.2867052 2.4667235 2.8569884 2.5345439 2.5941078 2.4775796 2.8660434 2.5536063 2.4173026 2.1934425 2.2832096 2.2123367 2.4519844 2.6374018 2.1123996 2.4573346 3.0016807 2.6144279 2.1999110 2.6990953 2.8808919 2.5380886 3.0942574 2.6700945 2.6873816 2.7230024 2.7396717 2.5753568 2.5444559 2.5405343 2.3801628 2.7289739 2.5519601 2.7038002 2.3701402 2.5190705 2.1604193 2.5672514 2.6139879 2.8195510 2.8377989 2.4743539 2.4988293 2.4795819 2.5284496 2.2237225 2.4066452 2.8484350 2.8414017 2.3361473 2.5767180 2.8463127 2.8474768 2.8225311 2.4214420 2.6571451 2.5832543 2.8916094 2.8384511 2.3949701 2.5398351 3.1828023 2.8966057 4.6050700 3.1664593 2.8255102 2.9121955 3.0647942 2.7576057 5.6959578 2.9163642 2.6651578 3.1724250 2.7145376 3.9544083 5.0517405 3.4153629 3.5050420 4.4662815 4.4795559 3.7641710 3.6952977 4.3908701 4.4909637 3.9982462 2.8253301 3.5487773 4.4743245 2.1808779 3.6967212 3.7976302 4.5708490 3.6974624 3.4961044 4.2938596 3.9072229 6.0413803 4.4916601 3.6276617 3.3090249 4.5066418 3.7230594 3.7625584 3.5897209 4.0882566 3.9934670 4.9344628 4.1564560 4.3717066 3.6388669 3.5849178 3.2425823 4.5780322 3.8159589 4.1872776 4.0244647 4.0763023 2.2820818 2.4551731 2.3699595 2.5247502 2.2953089 2.3751583 2.3662340 2.3563768 2.2983589 2.2917220 2.3068401 2.6046232 2.5967147 2.4312355 2.3510326 2.5190329 2.2648717 2.5050627 2.2899817 2.1784434 2.1904611 2.3601145 2.8393230 2.6374542 2.3607785 2.3675547 2.4372801 2.4492360 2.4433668 2.3180537 2.2803547 2.4319871 2.4359937 2.5236973 2.3766735 2.4315447 2.6092989 2.4184230 2.4901597 2.3852367 2.3889616 2.3779908 2.3813953 2.3463965 2.4221310 2.5801974 2.4195379 2.7046995 2.4431156 2.6162247 2.3297698 3.0573700 2.6751093 3.1839919 2.7704006 1.9313930 2.7715600 2.2061503 1.9655826 1.8026033 2.0105668 2.1040575 2.0065808 1.9374003 2.2055538 2.5063479 1.9359435 1.7320145 2.0957282 2.7874116 2.0889120 1.9753945 2.2535240 2.8793496 3.2683745 2.5126217 2.4081913 2.5396782 2.1376957 2.8949068 3.0766639 3.0394777 2.4800675 2.4065109 2.5220003 3.1539077 2.4797885 2.8226884 2.4288741 2.4443482 2.6405598 2.1801132 2.5042872 2.5227757 2.7277916 2.4656379 2.4781601 2.5559020 2.5978927 2.8755941 2.6357298 2.3031142 2.4687313 2.3723712 2.3848704 2.9063357 2.7681683 2.4734531 2.6248363 3.0436829 2.6857147 2.7496620 2.8076872 2.4522438 2.7461000 2.2878300 3.0356842 2.7347773 2.6890089 2.8346403 2.4572723 2.9009702 2.6839100 2.0005055 1.9535028 2.8042954 3.5313292 2.1498802 2.3011790 2.0956038 2.3251955 2.2549201 2.0746779 2.3711041 2.2453014 3.1669823 2.3687594 2.4840951 1.9748825 2.4785538 2.6136565 2.2688475 3.2716627 2.3092744 2.4192152 2.1406714 2.1315894 2.9139843 3.2745606 2.1084189 2.6083052 2.4812367 2.9666233 2.3344295 1.9588634 3.0179631 2.6782997 2.6921151 2.1161448 2.3863759 2.8406087 2.7114004 3.1667615 2.5332753 2.3012874 3.2011202 2.5090744 3.3191973 2.3385396 2.8603297 2.9042315 2.3385396 2.7708322 2.7920282 2.4809181 2.4953327 2.6605258 2.6517450 2.4619714 2.7255703 2.6107670 2.7089562 2.5922459 2.8722661 2.5952285 2.7959025 2.6624973 2.7870673 2.6738617 2.6911740 2.5429050 2.8071089 2.5444569 2.7458187 2.6357912 2.3678849 2.6504863 2.7084286 2.3804823 2.7035870 2.6480825 2.8728304 2.5636774 2.5087662 2.6393272 2.7005304 2.2496908 2.8567085 2.3207440 2.6795368 3.4823531 3.1042300 2.2464954 2.3228341 2.3400445 4.6980997 2.3819222 3.4578777 2.7205045 3.0450115 2.6829931 2.8267130 2.8106181 2.6851695 2.5427594 2.7096874 2.5831477 2.7655564 2.7843528 2.8016322 2.7505655 2.4969132 2.8072311 2.8495151 2.7038354 3.1063240 2.6409052 2.5634177 2.6921013 2.5904073 2.6951140 3.0940111 2.8110012 3.0291334 3.1807585 2.9089206 2.9731587 3.0744669 2.7709142 2.9200933 2.8682404 3.1336477 2.9045351 3.4679515 2.6326363 3.3936971 2.1934145 2.0629686 2.8774573 2.1906237 2.0395315 2.1231709 2.1210693 2.2315516 2.3067381 2.3203914 2.2766475 2.2761444 2.9953916 2.1967657 2.4422755 2.7238856 2.5883447 2.5612420 2.9054479 2.5931360 2.4985889 2.7925969 2.9075370 2.6120683 2.7311237 2.1984553 2.7071805 2.7733559 2.8446440 2.8167958 2.8344278 2.7941059 2.3744648 2.6548274 2.7882761 2.5063893 2.5367318 2.6016590 2.5010637 2.6961088 2.7662843 2.5886384 2.6020930 2.8138244 2.6562578 2.6368289 2.4470321 2.8194686 2.6327054 2.8281544 2.3962889 2.2669380 3.5351754 2.4403130 2.6376996 2.5443806 3.1016274 2.6602308 2.8467218 2.5409547 2.5181675 2.3892694 2.5166096 3.2062536 2.5456769 2.4529152 2.6532027 2.5950865 2.5084402 2.5028479 2.5632683 2.5201723 2.5408610 2.4968813 2.2727680 2.7019455 2.5164989 2.6771128 2.9502745 2.9387009 2.4580339 2.9196350 2.5917009 2.5892483 2.4929553 2.4220171 2.5924348 2.6028938 2.7800408 2.6921558 3.0227750 2.7001139 2.5349367 2.8101785 2.3560061 3.1601008 2.7123646 2.2372769 1.9409474 2.1262245 2.1327831 2.2345600 2.0371823 2.1293531 2.1531295 2.0627414 2.2243654 1.9650379 2.2366112 2.1756825 1.8192858 2.2641383 2.2222304 2.2656681 2.0622121 2.3516947 2.4279400 2.4844094 2.0611873 3.0050831 2.3483184 2.6925476 2.0032136 2.1588617 1.9911729 2.2133791 2.6893674 2.0853630 2.5683173 2.5068008 1.5692762 1.4047407 2.0107154 2.1928743 2.6711920 2.9467410 2.1400730 2.5619130 1.9103726 2.4052681 2.4386056 2.2798354 2.6361271 2.1133686 2.5830368 2.4027523 2.7405495 2.5447214 2.4328940 2.4893467 2.3723787 2.2096880 1.8034634 2.1046400 1.9028495 2.3087030 2.5469854 2.5979367 2.5706579 3.5356328 3.1952772 1.9727489 3.1716599 3.6320227 2.1902701 2.7592204 4.5433114 2.6497213 2.4164662 3.5811276 3.2089960 2.4659518 2.5824128 2.3702972 2.2908905 2.3860482 2.4806256 2.4999301 2.3233016 2.3050641 2.4585889 2.2892260 2.4347456 2.2365586 2.3062222 2.2988126 2.4982723 2.5037896 2.6498486 2.5837636 2.7638816 2.4801556 2.4050855 2.6015905 2.6046765 2.7046636 2.2166275 2.5134817 2.4823860 2.8006933 2.4374916 2.4543246 2.6667104 2.6186582 2.4632403 2.4505512 2.2034826 2.6799600 2.4422500 2.6773578 2.4757340 2.2540171 2.5742332 3.2590341 2.1516802 2.3612950 2.4676029 3.2310950 2.6039194 5.6450672 2.2321239 1.9546147 2.5963807 2.2191401 5.7376305 2.3017167 2.4040737 2.2575540 2.4672255 2.2889750 4.5942273 2.4515305 2.3810415 2.3799674 2.2141679 2.8185054 2.5007817 2.0629858 2.6692616 3.1014729 2.7604583 2.0732954 2.5088515 1.7817564 3.1114440 2.0668487 3.0722463 1.7734428 2.8560008 2.5326624 2.7949690 2.9380663 2.7201200 2.7769055 3.3861100 2.1885341 2.7769322 3.0999733 2.9026803 2.2224119 3.2163738 2.5178691 2.3426015 2.6328127 2.1347408 2.0487929 2.1805075 2.3097694 2.4268739 2.1137835 2.1151307 2.3700289 2.4619492 2.1212407 2.1884011 2.5067872 2.3604012 2.3623815 2.1643295 2.4275263 2.7843900 2.5478813 2.1393104 2.0363405 2.4511400 2.2595919 2.3635064 2.6066887 2.5583899 2.1623928 2.2306008 2.2509156 2.2965060 2.7973609 2.3708143 2.5814111 2.4099885 2.4934590 3.1264393 2.6499738 2.5202652 2.5995459 2.5401020 3.4682939 2.7906175 2.5817728 2.8267527 2.0141738 2.1392922 3.1925198 2.1486738 2.2053648 2.1867013 2.5630677 2.3825453 2.8633676 2.2292685 2.2103349 2.4908165 2.4269438 2.6298900 1.8917439 2.4316221 2.1722325 1.8057242 2.2373310 2.8216479 2.4209943 2.5870895 2.4294543 2.1910430 2.2296830 2.4044739 2.2462555 2.1020147 2.1794997 2.9158206 2.5041092 2.7067462 1.9521906 2.0246698 2.3087727 3.0582476 2.1132317 2.6840089 2.8420190 2.3604184 2.6071297 2.6035794 2.3715324 2.0458301 1.9522035 2.7977845 2.4758139 2.8652135 2.6411629 2.6973860 2.5891338 2.9795820 2.5826364 2.8129192 2.3493107 2.7811666 2.5840644 2.6689842 2.5787591 2.8240499 2.6071628 2.6672274 2.6697687 2.4256943 2.8702236 2.4171854 2.8034322 2.7355461 2.6808872 2.7464952 2.6881399 2.6826124 2.4269672 2.4605436 2.6737785 2.6684655 2.2584212 2.2234051 2.8945292 2.6443813 3.0251544 3.0169191 2.4256820 2.1240381 2.2815450 3.4674876 2.9416669 2.0694049 2.7541515 2.0721857 2.2750225 2.4976560 2.1333700 1.8655397 2.2143417 2.2251213 2.0550022 2.6727428 2.1373454 2.9029904 1.9239305 2.4751745 2.4631379 3.4370019 2.2199806 2.4316712 2.2199404 1.9973960 1.8709810 2.3292306 2.0383829 2.6544078 1.9725818 2.4684054 2.5477913 1.8767497 2.2479990 3.0620106 2.4415669 2.1587974 2.2969924 2.2550002 2.8592382 2.3268981 2.6722513 3.5238760 2.0855957 1.8573544 2.2864586 2.9533383 2.6557354 2.3409517 2.1168462 2.4675980 1.9871476 1.9882604 2.4727888 1.9710111 1.8772194 2.2401064 1.9820855 2.2601379 2.1741667 2.4412485 2.2264641 2.1346684 2.4914305 1.8446880 2.0447248 2.2459800 2.0479006 2.1054839 2.3932419 2.0824104 2.1634905 1.9710241 2.2294407 2.2925257 2.3118070 2.1334884 2.2873664 2.3791811 2.2427191 2.3523451 2.2510001 2.0923766 2.3207636 2.2499251 2.3019757 2.1340760 2.8244890 2.4160483 2.5060451 1.9362944 2.1496495 2.0885748 2.5744484 1.9220653 1.9877407 2.2819587 2.0109445 2.0329501 1.9324053 1.9890798 2.0819053 2.1306141 2.0129752 1.9795046 1.7683473 2.0529166 1.9328881 2.3491155 2.4269557 2.2063536 2.0222432 2.1255009 1.9574928 1.7281445 2.0187769 2.2586638 2.0268378 2.1979130 2.3066988 2.0593293 2.5119663 2.0545870 1.9401782 2.5665808 2.3257618 2.2023933 2.2236747 2.1374344 2.5524166 2.1342599 2.1330077 2.6098315 2.3906380 2.2522937 2.4389442 2.6682405 2.9032225 2.6449626 2.1289544 2.5506226 2.6284089 2.4771008 2.1912485 2.1379638 2.0772441 3.2663340 4.2180106 2.2835630 1.7556923 1.9825956 1.3071318 1.9929661 1.7253279 2.0573643 2.2222787 1.8153501 2.2719114 2.2790892 2.6207290 3.1526192 2.0913914 2.8328613 2.3651279 1.9696163 2.2265595 3.0752697 5.8822492 2.4239592 2.5290577 2.9308109 1.7856672 1.9326147 1.7778070 2.4199997 2.6102507 1.9105791 2.1737739 2.6264468 1.9770653 2.5260362 2.8534065 2.4833907 2.1977138 2.1734053 2.3652247 2.5169392 2.4244853 2.3877816 4.0421445 4.0200368 6.4819149 4.3667192 2.9222176 5.7964421 5.0569525 3.9864829 2.2396834 2.7136936 3.1813126 3.1135644 5.2574247 4.1402959 3.9383191 4.2830563 1.8641542 3.8019217 5.1622858 4.4151397 3.4528859 5.3163932 3.3503826 4.8806024 3.0936432 2.6084766 3.8477658 3.0281299 3.4708238 3.7214889 4.9467302 3.2583695 2.7071041 3.0806158 2.6993669 2.9132152 2.6963166 2.7002406 3.0329958 2.8349569 2.6664436 2.4975317 2.4808177 2.6876992 2.7377693 2.6074091 2.7030942 2.3526211 2.4403242 3.1379278 2.5252342 2.7302226 2.9148242 2.9991519 2.8791006 2.3499869 2.6772230 2.5928648 2.6303793 2.5592427 2.5670243 2.4920615 2.5416516 2.9604400 2.8784677 2.5882232 2.6301618 2.7535261 2.7529546 4.7241931 3.1550241 2.4488727 2.7266149 2.9468910 2.9643525 3.0652598 2.7502806 2.8473115 3.0245472 2.6298819 2.8960440 3.1695064 3.0224742 4.2351834 2.9568039 3.3235987 4.3185099 4.2799480 4.4577297 4.4416364 4.8461184 3.9552096 5.0979421 4.0796501 4.4781507 4.1979189 4.5329796 5.0357957 5.1951295 4.4612238 6.0499556 4.5090582 5.2478046 4.3974885 4.9739143 5.5980488 3.9821926 5.7545298 2.3213647 2.5262267 2.3558027 2.3026579 2.6066967 2.4981776 2.8711861 2.6313034 2.6049493 2.6076597 2.3906160 2.7709448 2.6007217 2.6158563 2.3418993 2.4720618 2.6772849 2.5382723 2.4206783 2.6877353 2.8752463 2.4939577 2.7554291 2.5124074 2.5991370 2.3835164 2.8100878 2.4291034 2.8406451 2.6765406 2.8058208 2.5477711 2.7110960 2.9593240 2.5449274 2.5106538 2.8481082 2.2820120 2.3321009 2.8006531 2.7291801 2.4696752 2.4459724 2.7170626 2.6814810 2.1652920 2.8120647 2.8987242 3.1222144 2.3976593 2.9579786 2.5036152 2.6870217 3.3205340 2.9185434 2.5498371 2.6374088 2.6319053 2.0590684 2.8675712 2.4348077 2.4924038 3.5887619 2.4488042 2.2277022 4.5057650 2.8003100 2.2267947 2.3529067 3.5257473 2.6335890 2.4567880 2.6085770 3.4147599 2.8043931 2.3875267 2.7770650 2.8994662 3.0240364 2.6679424 3.3521079 3.1681787 2.9420913 2.6214963 2.5062024 3.0356004 2.7016929 2.6509590 2.5118976 3.1025226 2.8554697 2.8814303 2.7856417 2.6543197 2.4754997 2.8744355 3.1260330 2.7236068 2.7765783 2.5818330 3.1926019 2.9455529 2.5266305 3.0382821 3.1487676 3.0897525 2.5552613 3.0102441 2.3377974 2.9147484 2.6357478 3.1367608 2.9946237 3.6876614 2.8600244 3.2275582 2.9525839 2.9944772 3.2070562 3.1981305 2.7849110 3.2708429 3.2608460 2.9483171 3.4283642 2.5145074 3.2258484 3.3790459 2.3855859 2.9661781 2.2424178 3.0776835 3.4361406 3.4052236 2.9865786 4.5560543 3.1139536 3.3837161 2.4103952 2.6008440 2.1659074 2.6521979 4.4621866 2.5206960 2.7009638 2.4493456 4.3410506 3.1976992 2.8954141 2.7952680 3.9338889 3.5015978 2.8748383 4.6608622 4.1063424 3.9887360 4.1856150 4.5801154 3.6159219 3.8079431 3.0567015 3.0644778 4.0208339 4.1336299 3.5264194 3.8767824 2.4753224 3.6783988 2.2423597 2.8226022 4.5126787 3.5745304 3.8928125 3.9781404 2.6330825 2.6418987 2.3257781 2.3380984 2.5160211 2.3626634 2.4161302 2.4646603 2.8827353 2.5250641 2.9349851 2.9706866 2.6165891 2.9164223 2.6723026 2.8838839 2.6847598 2.3854219 2.7385193 2.4467357 2.5742479 2.6327747 3.3881851 2.4667490 2.8418809 2.8840574 2.9478531 3.2429560 2.6680832 3.1954569 3.5331467 3.1219170 2.4890769 3.0837285 3.1256503 3.4936335 2.6076654 3.4383543 2.5989971 3.4006115 2.7161900 2.7998603 3.3206664 3.5167479 2.5244663 2.7909792 3.3952951 3.9944514 3.0372697 2.3214730 3.1293188 2.3074086 2.0714771 2.3134129 1.9092198 2.1014166 3.1198165 2.1077275 3.3096609 2.4205645 1.9216316 2.3345683 3.7115897 2.7354392 3.2503144 2.5164675 3.4996217 3.3780918 2.7841585 3.1637225 2.2526455 2.5070003 2.9788201 2.7004873 4.6574070 2.9950906 2.6831666 2.7285119 4.0554771 3.5547839 2.3587284 2.2437815 2.1934245 2.0695063 1.9550182 2.3932957 2.0578323 2.1232220 2.2959987 2.4177845 2.4880953 2.4079816 2.1177567 2.4026181 2.4097917 1.9637941 2.1648921 2.3040903 1.8768162 2.2121211 2.1228805 2.3162193 2.3510753 2.3442064 2.3584435 2.2783546 2.1412806 2.6923562 2.4016588 2.4248728 2.2354170 2.3599153 2.3408318 2.5568699 2.7746573 2.3373742 2.1690146 2.2529436 2.1004496 2.4370721 2.5469686 2.0703421 2.3618424 2.0299103 2.3941120 2.1327338 2.3382767 2.8872490 2.5241248 2.6895041 2.6909535 2.9958021 2.7732254 3.2612486 2.5094929 3.6312838 2.4376652 3.9812065 3.4350380 4.1550041 2.6967751 3.0317543 3.1413351 3.0057654 2.8855263 3.1666461 2.9401265 3.2021612 3.0769253 3.2455611 3.0776964 2.9916789 3.4900705 3.0850495 3.2308209 2.8090331 2.8126655 3.1320175 3.0637121 3.3396566 2.8468936 3.2058194 3.1052724 3.4355851 3.2018558 2.7148116 2.8802812 3.2668002 3.1644946 3.3392900 2.9458138 3.0623250 3.0941640 3.0266306 3.1283401 3.5714649 3.0203143 3.1182566 3.2707140 3.2463380 3.2200554 3.5509394 2.8169161 3.3877559 3.0620117 3.0537510 2.7816364 3.1105649 2.7684821 3.4851657 3.2191352 3.3064894 3.0583756 3.4798659 2.9028782 2.8439146 3.1577839 3.1333247 3.0182813 3.9974998 2.7825182 3.1863732 2.7920649 2.9501745 3.0950449 3.0300764 2.7977854 3.0187555 3.0580040 3.1285374 3.2310221 3.0438225 2.8315031 2.9070152 2.7084823 3.0825890 2.7035203 3.1888845 2.9451969 3.5149261 3.0183343 3.1950753 3.0345034 3.2180537 2.9278273 3.1125865 2.9580682 3.3519098 2.7284437 3.4425584 2.4965608 2.7745682 2.6871482 2.9890961 2.5809773 2.7603525 2.7082450 2.8415262 2.9608765 2.7047723 2.9727001 2.6901245 2.8200360 2.8117405 2.6824164 2.7466311 2.7479265 2.6977026 2.4980046 2.8366605 2.9046002 2.7599392 2.9651493 2.7989713 2.8578805 2.7083366 2.4303678 3.0002456 2.5740966 2.6224855 3.0742321 2.9038409 3.0039982 3.2114559 3.1576082 2.8665955 3.7432987 4.3131253 2.2447118 3.5205196 2.4851987 3.3400898 2.1536563 2.6623602 2.3325550 3.0582938 3.5822693 3.0115170 2.7422913 3.6620724 3.1336241 3.3234906 3.1698500 4.1098797 3.2510337 3.4631388 3.2482337 3.2869075 4.0501784 2.6388913 2.9052375 2.2989052 3.0313463 3.7498345 2.6340352 3.4159077 2.1993067 3.1139596 3.3009388 2.7887255 3.0089816 3.5470260 3.2733716 2.4540433 2.2803907 3.5607715 3.1258309 2.8690434 3.7289784 3.6071114 2.6966659 2.0820678 3.3158322 3.3925066 4.0880413 3.8186989 2.5448592 3.3027343 3.3399870 3.2212974 2.7713794 3.3538298 3.6608953 3.1443396 2.3722822 2.3633209 2.5206892 2.8545299 2.4411715 2.3668541 2.4468479 2.5079268 2.5347125 2.4420958 2.7988430 2.2592364 2.4810321 2.7586912 2.3823517 2.2824188 2.0409351 2.6153122 2.6561550 2.4672650 2.8386884 2.7761506 2.3641745 2.3680923 2.4192466 2.3265861 2.4997028 2.5315424 2.3931339 2.3731122 2.4767895 2.3369465 2.6898261 2.4098621 2.6873779 2.3534759 2.3095453 2.4213440 3.6291899 2.6037099 2.8277312 3.8907019 3.5884776 3.7669983 3.2255467 3.8334509 3.6897654 2.8518681 3.4627200 2.3866514 3.5236142 3.7306560 3.3806952 3.7169773 3.5928547 4.0052153 3.4355032 3.6103228 3.0451259 2.9241758 3.6944058 3.2827065 3.4444251 4.0300118 3.4029897 3.8302476 3.7196676 3.3057307 3.4856183 3.2596113 3.0088580 3.6857717 2.7740945 4.1472603 2.3697186 2.8926792 4.4828887 3.7222652 3.6921579 3.9983170 2.9186412 3.3649120 2.5898466 3.0750939 2.6801562 3.4613012 2.9697533 2.6808509 3.2696496 2.8492478 2.6463577 2.6913390 2.7237464 2.6091577 2.3680985 2.8619964 2.8755796 2.6482754 2.7900351 2.6737752 2.7928922 2.6864108 2.6718779 3.2545988 2.7138385 2.9102108 2.9574779 2.6763282 2.4759468 2.4113153 2.5684065 2.8970419 2.4454765 2.7318597 2.6190954 2.7036741 2.7501196 2.5439441 2.8931375 2.3703245 2.5888836 2.7319634 2.5926186 2.8798108 2.6573531 2.9502047 2.7994136 2.7766162 2.6574579 2.5935953 3.0174656 2.6372411 2.7736097 2.6332992 2.8614670 2.9293436 2.3885637 2.4012093 2.2014852 3.7907708 2.9772948 3.6991118 3.5011085 3.4176727 3.0749694 3.4207931 3.1931303 3.2230776 3.2590737 3.1934272 3.1160275 3.0534816 3.1678427 3.0579367 3.2287833 3.1463497 3.2604518 3.0357170 3.3293318 3.0694560 3.0111452 3.1034406 3.2526691 2.9252159 3.8560823 2.8539772 2.9407768 3.0384012 2.8834943 3.5334490 3.0337026 3.1923924 3.2733422 3.0567284 3.7086755 3.6521869 3.0952615 2.9789791 3.2605223 3.1353942 3.1143992 3.1022148 3.0703523 3.3982603 2.8216746 2.6065174 2.7788925 2.9309756 2.9460125 3.2122313 3.0536537 2.7337597 3.1090995 3.5768430 3.4327253 2.9787688 2.8334495 2.8642190 3.2265269 3.0698191 3.4374205 2.9875879 3.9536730 3.2476040 3.2102883 3.5674723 2.8368109 2.7187961 3.2502873 2.8491975 2.5363051 2.8745359 3.0537349 2.8954991 2.9406793 2.9462599 3.2217000 3.1371763 2.7788841 2.9423592 3.1378423 2.9391381 2.7277374 2.2120414 2.1845394 2.3858143 2.2788203 2.1700479 2.1825226 2.2919541 2.5732748 2.5099645 2.3409528 2.4517990 2.4171212 2.4547510 2.5538355 2.2144744 2.5584778 2.1851000 2.1419516 2.3185373 2.1986222 2.4693416 2.5410940 2.6458865 3.1479008 2.4965720 2.6947264 2.6267691 2.7723218 4.1372776 2.6108339 2.6451632 3.1596285 1.9808429 3.1980875 2.5029499 2.5597709 3.1124977 2.5455945 2.4510759 2.4197415 2.0473516 2.2388778 1.7806284 3.4536319 4.0782293 3.2947892 2.6622898 4.2010357 4.2276267 3.6753025 3.1641514 3.9428614 4.1865637 4.5237310 4.0696686 4.0950500 4.3258676 4.1048682 3.5504018 2.7840686 2.2731155 4.2339218 4.0562011 4.6132218 3.7262719 3.8110685 3.9361298 3.9701005 4.6219717 3.3257467 3.4902130 3.3123166 2.5235778 3.2410140 3.6131660 4.8168338 5.2572534 4.7134733 4.0288614 4.5277263 4.3608278 5.2941438 4.5348198 3.8712370 5.4223013 2.7429458 2.9106753 2.4547092 2.5178747 2.8559698 2.5572279 2.6090485 2.6765859 2.9844832 2.6712345 2.6316091 3.2183084 3.2875866 2.6679561 2.9667487 2.9016435 2.5620601 3.3096227 3.2662455 3.3401876 2.8210224 3.0452651 3.4400988 3.4324064 3.3525940 3.1037849 3.1669202 2.6762935 3.6900174 2.6403685 2.8395876 3.4159680 2.7570180 2.6870841 3.2673630 3.5086915 2.9068536 3.2257182 2.3443755 2.8488034 2.5544875 2.7925314 2.7824941 3.0291853 2.9963461 3.1607978 4.2382881 2.8068094 3.7742953 2.7458677 2.3952082 3.3802169 6.3151365 5.9508723 3.6806389 3.6634725 2.3687906 2.4659262 2.6688841 2.4894498 2.5662108 2.6426076 2.5214264 2.6387313 2.3886702 2.9834106 2.3777212 2.8254322 2.7234664 2.5091096 2.8410131 2.4786067 3.1172248 3.0771547 2.3267601 2.0430264 2.0713226 2.0329321 1.8165454 2.3453686 2.0320767 2.0582801 2.1956661 2.0132153 2.0843820 1.8704214 2.0856217 2.0287232 2.0247167 1.8218741 2.1286899 2.2793898 2.7514112 4.2445562 3.5709135 2.8925626 2.8350607 2.9133163 2.8986456 3.0681356 3.1008205 3.2764684 2.8196130 2.2211386 9.0000000 5.6091042 2.8502992 2.9151495 2.5846869 2.9428985 2.5403099 2.4903438 2.5330634 2.6260315 2.7010254 2.5688224 2.7372414 2.4701235 2.8019283 2.6073767 2.5974948 2.4182626 2.7223857 2.5034796 2.5392496 2.9781043 2.3236075 2.8966185 2.8342833 2.7020564 2.6418350 2.6149889 2.8752352 2.6596478 2.5576981 3.4965857 3.4965857 3.4184838 3.4184838 3.4702273 3.4723021 3.4750942 3.4001604 3.7898656 3.4379469 3.4747506 2.9468421 2.9468421 3.5448358 4.1369334 3.1958448 4.0850464 3.3560032 3.3560032 3.0224804 3.0224804 3.5809724 3.5765708 4.0991578 4.0991578 3.9084942 3.3271980 4.0370095 4.0370095 4.5206627 4.5206627 3.7024345 3.7024345 3.3502073 4.7624115 2.9009833 2.8343439 2.0191140 1.9806530 3.8230665 2.6334255 
NAEFOW007841_KOG0265                                                                                                                                   3.1576913 2.0450088 4.2701594 1.7980984 1.7382057 2.8305280 4.2058192 1.8460083 3.3897703 1.7087104 2.8860193 1.3287103 3.7247084 2.0295439 1.9825257 1.6333598 2.9911502 2.6649096 2.3202136 2.0919343 2.1545699 1.6709250 1.5466431 2.6649651 1.5044537 3.3597461 4.4152553 2.8430419 3.0640569 4.2065568 3.0257167 2.8091296 3.3293432 3.1203940 3.1866079 3.4702852 0.0000000 2.5152395 3.5106815 2.9440475 1.5121943 3.2574893 3.1877738 3.2327181 3.1108175 2.9478187 2.6737059 2.4490455 2.6736932 3.0730040 2.6641535 2.8279783 3.2319975 3.3714630 2.9095758 3.3350962 1.6752151 3.0683991 2.9055024 3.0042858 2.6064595 2.8222931 2.4638611 2.6405146 2.6823828 2.7650164 2.9323955 3.4002713 3.1628116 2.9936962 3.5463653 2.1757412 3.2222496 2.9814445 1.3502321 2.9849557 2.7698274 3.2181121 3.8210533 3.2329228 3.4260233 2.8192531 3.3350353 3.4920714 2.9371875 2.4885730 3.2767881 3.0608020 3.4348646 2.9140903 3.2129998 2.6500685 2.7045195 2.5845719 2.8561083 2.8098461 2.6904586 2.5548455 2.7449741 2.7453461 2.7460473 2.9085798 2.4956770 2.5258175 2.6662497 2.8999696 2.7637759 2.6569579 2.9102278 2.9568302 2.8967575 2.8895587 2.8252734 2.8888908 2.6627905 2.6195779 2.7672083 2.7465852 2.6768032 2.6450515 2.9628110 2.5777785 2.4228432 2.7647576 2.7846070 2.7953125 3.4830408 3.2961088 3.1440770 2.8262361 3.5065007 3.1630803 3.5712940 3.2458710 3.0176845 2.6887456 2.8743863 2.6596198 2.9247300 2.6560609 3.1992044 2.9443261 2.4324408 3.1863795 3.1041041 3.4411693 2.7518655 2.4314170 2.6677178 2.3152946 2.8227985 2.9112500 2.5273061 2.3020099 3.5698779 2.6780775 2.7136425 2.2530198 2.5785361 2.8764283 2.6456803 2.6791681 2.5247454 3.3787085 3.3629949 2.5293753 2.6060990 2.7366972 2.9456482 2.9294884 2.3229245 3.1244225 2.7197527 2.8421908 3.8123277 2.7925895 3.3229765 2.7948150 2.9221321 3.4422274 2.4610869 2.9545754 3.1825710 2.9507981 3.1064308 3.0044333 2.8846567 2.9440211 2.9129677 3.2284398 3.0034984 2.8859189 3.2431573 3.1430849 3.0730740 2.8839046 2.9560555 2.8803194 2.8919645 3.2229830 2.8576998 3.2852454 2.6840265 2.7186311 2.6458364 2.8575905 2.7955425 2.6893962 2.9666661 3.1618771 2.9281996 3.2435966 3.1784020 3.2326295 2.7764612 3.0698527 3.0853726 2.9562607 3.0132204 3.2606545 3.0869435 2.8556207 3.4052831 3.6548084 2.9805935 2.9502059 3.1808480 2.8472640 3.3530442 3.4239487 2.7623418 3.0438526 3.0518875 3.7302276 3.3631342 2.8054942 2.9730718 2.9836977 3.0427202 2.8270350 2.8956223 2.8272960 2.6355618 3.0850152 3.1075266 2.7245031 2.8856836 3.0003108 2.9973824 2.9588697 3.1979504 3.5578792 2.9585883 2.9378321 3.0606483 2.8132201 2.8677468 2.9868716 3.0460767 2.8266596 3.1287929 3.1513137 3.0493207 3.1002597 2.9613380 2.8405368 2.9252239 2.9111409 2.9405175 2.8771704 2.9599249 2.9087323 2.9728235 3.3588660 2.9743450 3.1243524 2.8520666 2.9338496 2.4636206 2.8112119 3.0463672 2.8363648 3.3591712 2.8442559 2.8160225 2.9663309 3.2631847 2.5912048 2.9003011 3.2350740 3.2100674 2.8597915 2.8369920 3.1497962 3.4149306 3.3373142 2.8201523 2.7169672 2.8153274 3.0571686 3.4147060 2.7746810 3.0903022 3.1682307 2.9316062 4.1497647 3.0429161 3.4739921 4.1265435 3.2153667 2.7878033 5.0637377 2.9993022 3.2295103 3.2316238 3.3270738 4.1688463 5.6140834 2.7909373 4.5629006 6.1568773 5.0495810 4.0345217 5.0539599 4.6538220 4.8374899 4.9999526 4.1025400 4.2630154 5.3599401 3.8956060 5.2073002 4.8269574 5.1154737 4.5686080 4.1977542 5.3995024 4.5243463 5.0774402 4.7251249 4.2474748 4.2560231 4.6702807 4.1815913 4.4857188 4.4188442 4.0745617 4.4692342 4.1495631 5.3707055 4.3792392 4.4906876 5.4078490 3.9245721 4.7728440 3.8332698 4.3992260 3.8642202 5.7808794 2.9569162 3.2788271 2.9543092 3.0754209 2.8395892 3.0254422 3.0071796 3.0404588 3.3792136 3.2826892 3.0900306 3.1697151 3.2132469 3.1502277 2.9167747 3.2223256 3.3501241 3.1080558 3.3583429 2.9199151 3.5783155 3.3065368 3.4918730 3.3693675 2.9861138 3.4209514 2.9273514 3.4480095 3.2627119 3.2119721 2.8783345 3.7559161 3.4033392 2.9666426 3.0421024 3.0218355 3.1473361 3.2657766 3.1955060 3.4492238 3.0453690 3.5186228 3.2504228 3.0059954 3.2935229 3.3840403 3.0692047 3.1535301 3.2903791 2.7828576 3.4942434 3.3249209 3.2670979 3.0258282 3.6592594 2.4259259 3.5959584 2.7653183 3.3604582 2.4242127 2.7899445 3.0546410 3.1207768 2.6082666 3.0418675 2.7902525 2.5886186 2.8945473 2.6109390 3.0485822 3.5752721 3.5241114 2.8915223 3.2090291 3.4550471 2.7831706 2.6156155 3.1734496 2.4050745 3.1594796 3.1429939 3.1806746 2.7765583 2.8368962 2.8013219 2.8465163 2.7841165 3.0613816 2.7786527 3.1014843 3.0350305 2.8991618 3.2595339 3.2213372 3.1504307 2.7418119 3.0822010 2.9019355 2.7802531 3.4427522 3.5907456 2.8708522 3.2328777 3.0556393 2.9986641 2.7452770 2.8187663 3.0720405 2.8211964 3.3668262 3.3047758 2.7894291 2.7978558 2.9152546 3.0877443 2.5811975 3.0306470 3.1075975 3.4510131 3.2245232 3.3353019 2.8876512 3.5074629 2.6398115 2.3984788 3.0940167 3.3599933 2.6771319 2.5298290 2.5055545 2.7045872 2.5842068 2.6614945 2.8959419 2.6402877 4.2423019 2.9432084 3.2090105 2.6420195 2.8630652 3.0508547 2.6179067 3.5866591 2.4250266 3.2085338 3.2861559 2.6104441 3.3541931 3.6880442 2.4836673 3.1380736 3.0580943 3.5328733 2.9752274 3.0548514 3.2938836 3.2220199 3.6476190 2.7486516 3.2072872 2.8871371 3.5842979 2.9068917 3.1540982 2.7251939 3.4422175 3.1363414 3.1891213 3.0771374 2.8571718 3.1091632 3.0771374 2.7765571 3.1733321 2.9226371 3.0616732 3.1699273 3.0052928 2.6877206 3.1186479 3.0624356 3.0859608 3.1429129 3.1853136 2.8318462 3.1139680 2.8665119 2.9108864 3.0929132 3.0889819 2.8933104 2.8345116 3.0995827 2.8214503 3.0745630 2.9272770 2.6977721 2.9466039 2.8054079 3.5297650 3.2514614 3.4198847 2.7819608 3.0256501 3.0606934 3.4128853 2.7322472 3.0737580 2.6881190 3.0217806 3.5142895 4.4096240 3.3744410 4.3008310 3.4673210 4.8148095 5.2925145 3.8975078 2.2864270 5.0155487 3.9153143 3.6777245 3.4817015 3.4872100 3.1965018 3.6336148 3.1290323 3.2729800 4.0407694 3.8462620 3.3827644 3.5071993 3.6244278 3.3282831 2.9389157 3.3003131 3.3447685 3.5014742 3.5073686 3.3619636 3.4113266 3.9228892 3.0826762 3.4903429 3.8776250 3.4072406 3.1734209 3.0033457 3.4447797 3.3376827 3.1606495 3.8579204 3.1982671 4.0262349 3.4843549 4.0849920 2.7965825 2.8031876 3.1519055 3.1854316 2.5710546 3.1519607 2.6091624 2.6434776 2.6727775 2.8325369 3.2303573 2.9264810 3.0444922 2.9939136 3.1981074 2.8229783 3.6371852 3.4947588 4.4439780 3.0257536 3.0373633 2.6555284 2.7675351 2.9058444 2.8307606 3.2262736 3.0778993 3.0183278 3.2757349 2.9922504 2.8322974 3.3103763 2.7257355 3.3060989 2.9538684 2.5943245 2.8728819 3.5328570 2.8282461 3.2761930 3.1330057 3.2719302 3.2787071 3.2276562 3.2723087 2.8070766 3.0482133 3.1295018 3.3981892 2.7456596 2.7027238 2.7409690 4.3043685 3.2354286 2.9510388 3.3861855 3.6352845 3.2337049 3.4292372 3.2121114 3.3555728 3.4535990 3.0276194 3.7695422 3.0363576 3.5503259 3.3591592 3.1933790 3.0005620 3.0718845 2.8219987 3.2631106 2.9412625 2.9169127 2.8264801 3.1342167 2.8668165 3.1966018 3.3530471 3.0558959 2.9373319 3.1315179 2.9498603 3.6034376 3.4370385 3.0340604 3.1798994 3.3842017 3.2343283 3.3625768 3.5923466 3.4648649 3.3391264 3.2218561 3.2195121 3.3488615 3.2583197 3.3787957 2.5686243 2.5236378 2.6056506 2.9714701 2.3753215 3.1796021 3.0917654 2.5321736 2.9015162 2.5638988 3.1004600 3.1397428 3.0451938 2.6060843 2.9774571 2.7232771 2.7241634 2.9532099 2.6704864 2.6933234 3.2161139 3.1122840 2.7988749 3.8841509 2.7819332 2.7345561 2.7869260 2.8439198 2.3018356 2.5461605 2.9651501 3.3459570 3.1604361 3.3707157 2.8845343 3.0805622 2.9690194 2.8346203 2.9028990 2.9828422 2.3990324 2.5724126 2.9652675 2.7973622 3.1151621 2.8667565 2.9710298 2.8580970 3.0699134 2.9056582 3.3184831 3.1106622 3.5823249 3.2803677 2.6130826 2.6649724 2.7420516 2.2626591 3.1325752 2.3705749 3.4388907 4.1954756 4.7864072 3.2407581 4.1316314 3.8975539 2.5971408 2.1780769 3.5416781 2.3216951 3.0625797 5.0775893 5.7575309 2.7455264 2.9737543 2.9173085 3.0529474 2.8177512 3.1640657 2.9946789 2.7848033 2.7779526 2.9196276 2.8677584 3.2126922 3.1506714 2.8476107 3.0371305 3.0970362 3.0429873 3.4302926 2.8423153 3.2940431 2.9176118 2.7389464 2.9851268 2.7958502 3.1015039 2.9549261 2.9993579 3.1025945 3.1542683 3.1315095 3.4813373 3.0550577 2.8675460 3.0640700 3.0421477 3.0956651 3.1114940 2.7887759 3.0543670 3.3035005 2.8348243 3.3211315 3.8647275 2.9698276 2.8563607 3.0018049 3.4070674 2.8637173 6.3151688 3.3730006 2.9641495 2.9578225 2.5299887 5.1785969 3.1128969 3.2761192 2.5996102 2.5762083 2.9480883 5.6602691 3.1540993 2.9183470 2.9090437 2.8958657 3.0404702 2.5436025 3.0094203 2.2932384 3.2570016 3.3304118 2.2584472 3.2568969 2.5259195 3.1703897 3.2439940 4.0759612 2.4787033 2.6784267 3.2943944 3.3081788 3.5728096 3.0105474 3.2288045 3.7353031 2.3441751 2.8035455 3.0180681 3.3363434 3.1990193 4.2323503 2.3952061 2.5725420 2.8465512 2.9562123 3.2982825 3.6013288 2.9327451 3.1131518 3.0334584 2.8246673 3.6338050 3.1150546 3.0676700 2.9375091 2.9668630 3.3783449 3.0895527 3.0164240 3.3940234 3.8825292 3.8034010 3.5157507 3.4584619 3.1552068 3.1861344 3.8744215 3.4350053 3.1225486 3.2770399 2.7913172 3.4362883 3.3799003 3.1390002 3.2687201 3.1388623 3.6497037 3.1005413 3.3860220 3.6355784 3.2048957 2.9595387 3.3263302 3.9221561 3.2049364 3.5478110 3.3116570 3.4758659 3.3595055 4.1631716 2.8240093 2.8556448 2.4620079 3.4177102 2.8722070 3.5479087 3.2984594 2.9797152 3.2919347 3.5745792 2.8949043 3.3551944 3.0006340 3.3658244 2.2991869 3.8912515 2.9172249 3.9223971 2.7339568 3.2133933 3.3516933 2.8828606 3.0779651 2.7145686 2.2688713 2.8670454 3.3585567 3.1760973 3.1944924 2.9239147 2.2871175 2.8600040 3.0712926 2.6540027 3.0936548 3.1973070 3.5859104 3.7689226 3.1776352 3.9452719 3.0657045 3.0553173 2.8733351 3.7860974 2.9488316 3.1343592 3.1890109 2.9899564 3.5227152 2.9444161 3.0899530 3.3857237 3.1427708 2.8915586 3.2976752 3.3369610 3.0860998 2.9680668 3.2520532 2.9155552 2.9272723 3.2017972 3.0741035 3.2907323 3.2486437 3.4878203 2.9386150 3.2687079 3.3733532 3.0139633 3.0829219 3.1372776 3.0961427 2.4758876 3.2655723 3.9656582 3.0369776 3.2107159 3.2674144 2.9395627 2.9506700 3.0665826 3.1717254 2.7405437 2.6883410 2.7909775 3.0102577 2.6937891 3.0152788 2.6416110 2.6564765 2.8264448 3.3573339 2.7044151 3.1567355 3.0536303 3.0634073 3.0184508 3.3818451 3.1508860 4.4817049 2.9007229 3.1966726 2.9771644 2.6664944 2.4829677 3.2208416 2.5913224 3.1595863 2.5062269 3.9252054 2.6485058 2.4560277 2.7106148 3.9397072 3.7628654 2.6743668 3.0268107 2.6771127 3.9909612 2.6344473 3.2289198 3.6477240 2.5295552 2.2392496 3.1534583 4.0099451 3.0783908 2.9413562 2.9612743 2.9674676 2.5684690 2.9083804 2.8477334 2.4614297 2.4625006 2.9522581 2.8592197 2.5502773 2.6307697 2.7943475 2.6752500 2.8004023 2.9363177 2.6484045 2.8147103 2.9339498 2.5771203 2.9812043 2.5667360 2.7579492 2.6813207 2.8179375 2.8228405 2.8101933 3.0202205 2.5957906 2.5137009 2.8130441 3.2082453 2.8395342 3.0727316 3.1561161 2.5957118 2.9082370 2.8093877 2.9188537 3.5706907 3.2464819 3.3591335 2.4935679 2.4893587 2.6842010 2.9945834 2.5651453 2.4645926 2.9079427 2.4711420 2.4530637 2.4239943 2.5243756 2.5242931 2.5042526 2.3450491 2.7111156 2.5905635 2.6679486 2.7745262 2.6648314 2.6264890 3.2389461 2.6188556 2.5710816 2.5518931 2.4681162 2.5459651 2.6789314 2.7358331 2.9092507 2.2113394 2.8535326 2.7719551 2.8049830 2.4978500 2.8854925 2.6077665 2.8357077 2.5490120 2.7547325 3.0881486 2.8055518 2.9118823 3.1108101 3.2635792 3.3479964 3.3419563 2.8955456 4.0342391 3.5970797 2.6177721 3.4853909 3.1879315 2.7725807 3.2379345 2.7771082 2.5073257 3.4047142 4.4461050 3.5995975 2.6651103 3.0084398 2.8909839 2.3468896 2.2146842 3.0068679 2.1575779 2.8332583 2.8493541 2.3642145 2.9266859 3.2439870 2.5453387 2.7255690 3.4930330 2.8900463 2.2661996 3.0954990 6.4319653 3.4600946 3.1878944 3.6391563 2.3097180 3.5279639 4.6121388 2.5143309 3.2448470 2.3561038 2.6743295 3.1995794 2.9816666 3.4207857 2.6023243 2.7401959 3.2987846 2.8684239 3.0422355 3.8181349 3.6193269 2.7969512 8.8500725 8.9359438 6.1515197 5.2738934 3.5416376 7.3007202 8.1075561 5.4506268 3.3616254 3.1778398 6.0014311 4.4468402 4.5870054 4.5749026 5.7039843 6.5591477 2.4250431 5.9099080 6.1767163 4.7612457 4.8928653 8.9999989 9.0000000 8.3321610 7.2590172 4.0762652 3.7307498 4.5444590 6.0261903 5.8000037 6.8365200 3.6757961 2.6821431 2.8497000 2.5030085 2.7314193 2.5437996 2.9492068 2.8196580 2.6728112 2.4357424 2.3210430 2.4374940 3.1808433 2.4568083 2.5634585 2.2860978 2.4262194 2.7253979 3.1977468 2.3717926 2.2973519 2.2789751 2.4131552 2.7401727 2.3545676 2.6302776 2.6177542 2.6065358 2.5472630 2.4289486 2.1739655 2.4728451 2.9614791 2.9988231 2.3639755 2.6352444 2.5024023 2.4259939 5.4917521 2.8161386 2.3136397 2.8093113 2.6452490 2.5551995 2.5373893 2.9255705 2.8166109 2.8219304 2.8062568 3.0099819 3.1499493 3.1002268 5.1247703 3.5585032 3.3037886 5.0128959 4.8239925 5.3011659 4.9514582 4.8377068 4.6607112 5.3965159 4.9973455 6.0357018 4.5429634 5.9410550 5.3165547 4.8880074 5.0652482 4.5261204 5.3099730 5.5677747 4.8521703 4.9150802 5.1368322 5.1425119 7.0075482 3.2259924 3.1759093 3.0190222 3.1992452 3.2975841 3.4407371 3.2376362 3.4522867 3.8200353 3.5686973 3.3551890 3.3234330 3.2688052 2.9898628 2.9071197 3.0279565 3.5418080 3.0243099 3.4765172 3.2232936 3.8187029 3.4883516 3.1515097 3.4272091 3.3039873 3.3294857 3.7489769 3.1956793 3.4520927 4.0345281 3.3381352 3.7134359 3.8490439 3.4629223 3.2058401 2.9894564 3.6422597 3.0662971 3.3714326 3.2731980 3.2571910 3.8626745 3.5684290 3.7326857 3.3958505 3.2722073 3.9868156 3.6473891 4.0041128 3.9945099 3.4705217 2.8886589 3.9986332 3.8565117 3.4094834 3.3495349 3.7428915 3.7166681 3.0732457 3.4761740 3.1366487 3.0175462 3.9270759 4.2892111 2.8868948 4.0669514 4.9892950 2.6892314 3.3882001 5.1979051 3.9603993 2.9144348 2.8792333 3.9919745 2.9969207 4.2307253 2.1863603 2.8151720 3.3996701 2.7035462 6.7268204 4.7401309 3.8244739 3.2596884 3.3096742 3.6783691 3.8286317 3.3792184 3.4070514 3.3000421 3.4001695 3.0548251 2.8579061 3.3545708 3.3020816 3.2475806 4.5010964 2.9596290 3.7635650 3.1576305 3.3113908 3.1748053 3.4172073 3.3779126 3.1915042 3.1278185 3.1553257 3.1218241 3.1336459 3.6228826 2.8703246 3.5595061 3.1203198 3.1886485 3.8222804 3.4606205 3.1438013 3.6621237 3.4115240 3.4364486 3.4198263 3.8011422 4.3431291 4.1784157 3.6795747 3.3231240 3.7635190 3.8903416 2.8199202 3.0817811 2.9281385 3.6613215 3.8128603 3.9330563 3.5915592 5.0722342 3.9642157 2.5266377 3.5166614 3.3747766 2.9821742 3.0528003 4.6680076 3.7349036 4.1617546 2.8267831 4.4864227 2.9573321 3.3565667 3.5876091 6.8863988 4.1345791 2.8886948 4.5267003 6.8208096 4.7185307 5.9891513 5.6812029 4.4235091 4.7315159 3.4920967 4.3189359 4.9116907 6.1768502 3.9384551 4.5495415 2.4080388 4.6871741 2.6087622 2.9127035 6.1783781 5.2993464 5.1774781 5.1827768 3.0281867 3.1282337 3.1878354 3.0690684 3.0940016 2.7309283 2.9672142 2.8978847 3.4440311 3.1664179 3.3944634 3.4610046 3.1035804 3.5597363 2.9593213 3.4643872 3.1351422 3.4619244 2.9414800 3.1751710 3.2967440 3.3929709 3.6863997 2.9411227 3.5934584 2.9208379 3.0194007 3.7704022 3.1148379 3.3157311 3.8487606 2.9592185 2.7117176 3.0125084 2.8405657 3.7189027 2.8259093 3.4113192 2.7296435 3.3046734 3.2336418 3.1603301 3.7851404 3.8810148 2.5946578 3.0130405 3.0712296 4.9315899 3.0310306 3.2668657 3.1562297 3.0148179 2.1249784 3.0894163 3.0968579 2.3249467 3.9209201 2.8922926 3.0114528 3.3032012 2.8106788 2.5228473 3.5048484 4.1407734 2.5857361 2.9658508 3.3048273 3.8013766 3.5209792 3.6641536 2.8607293 3.3022165 2.7584472 2.2217059 3.6764918 3.4286982 2.7390749 2.2322025 2.7032051 3.7853559 2.9528179 2.8044557 3.1079595 2.5969702 2.5551101 2.7629234 2.7157026 2.6078991 2.6795179 2.7005053 3.0823744 2.6609551 2.7260169 2.9094651 2.8168307 2.9206977 2.8926550 2.8557660 2.4633212 2.6781141 3.2777607 2.8653101 3.2299844 2.6217975 3.3496511 3.0735172 3.2142911 3.2432538 3.2051252 3.2261377 2.9638746 2.9660093 3.6706325 2.8897098 2.9178311 3.1617016 3.0710821 2.7305769 2.5941587 2.8806706 3.6325695 2.7382324 3.2855734 2.8716629 3.5671358 3.0814242 3.1157575 3.4570697 3.3365860 3.9398437 4.0492096 3.1870843 2.3692758 4.2027821 3.2339338 2.7597944 3.9901584 3.1865194 4.7529328 5.4769848 2.9878866 3.6882115 3.4510496 3.3203380 3.3607758 3.4509134 3.7722570 3.5944979 3.3412236 3.4605324 3.5502103 3.3552514 3.6044135 3.4127302 3.7189829 3.2423350 3.2220789 3.3279637 3.7642086 3.7190730 3.1485823 3.4456653 3.6517061 3.3059118 3.5998364 3.7646977 4.0514890 3.1684435 3.2947450 3.5092414 3.4174197 3.7273754 3.4567920 3.6840228 3.2277720 3.9417223 3.4856853 3.3259707 3.6486781 3.6005535 3.5155951 3.5080508 3.5021919 3.7674800 3.2587311 3.3770046 3.6646965 3.9324493 3.2134452 3.5533429 3.3182588 4.0880613 3.4556941 3.5948291 3.2814736 2.7883800 3.1233998 3.1517192 3.1360716 3.6489006 2.9334927 3.1835144 3.1323862 3.6384992 3.6959690 2.9788791 3.4602722 3.5843455 3.3185585 3.0295804 3.1104171 3.2737393 3.0863034 3.4214490 3.3246117 3.3161868 3.1956847 2.9222392 4.0376770 3.9081134 3.4644240 3.5214608 3.3096315 3.7564278 3.1021812 3.1347778 3.2515174 2.7310248 2.9928425 3.4778733 2.9290002 3.3950229 3.2221263 3.2549903 3.2862331 3.2599279 3.3666813 3.6142194 3.2230329 3.6543538 3.1326216 3.2167199 3.3873977 3.3452758 3.4816971 3.6717207 3.3831859 3.4542519 3.0452583 3.6321305 3.2428936 3.2295222 3.2216326 3.6008647 3.4722372 3.0947592 3.3907948 3.5398403 3.0323218 3.2663032 2.7834965 3.2955533 3.6179886 3.6732581 3.3126034 2.9180189 4.0079336 4.1967651 2.9976370 3.2591860 3.4624469 4.0166224 3.0893422 3.0679516 2.7924013 3.2211691 4.3814233 3.2240774 3.1125072 3.9253558 3.5650916 3.7275547 3.2930935 3.8295578 3.5990726 3.1959977 3.5188369 3.8315457 3.7598265 3.5454492 3.2770351 4.0530788 3.7603619 4.1106387 3.0947793 4.1573403 2.6193805 4.3387588 3.6535490 3.7722911 3.0859989 3.6846918 2.9557042 2.2112063 2.9439736 4.2838219 3.2822468 4.4637734 2.7647379 3.9666001 3.8007787 2.2931745 3.8895820 4.0499751 4.0960870 3.4511134 3.6558232 3.3238222 4.3312722 5.2902451 3.1088898 4.0436612 4.7405195 4.6585238 2.9922049 2.8397977 3.1228452 3.5490926 3.1529127 2.9695863 3.0670702 3.4660657 3.3643889 3.0777946 3.4595084 2.8708101 2.9656939 3.4325871 3.2036223 3.0870637 3.2922539 3.0931332 3.3434801 3.2765660 3.1717087 3.0784671 3.1901953 3.1568504 2.9466340 3.0602499 3.3353273 2.8701647 4.1030788 3.2288373 3.5465810 3.1163982 3.5525284 2.9624552 3.6237644 3.5057678 3.1969312 3.5834012 3.9231264 3.5971883 3.0956893 3.9701113 4.1070244 4.1252315 4.1463917 3.9721545 3.8617892 3.6474214 4.0694529 3.5398789 4.1745592 4.1260193 3.7138041 4.0500547 4.3453004 4.4695033 4.0200048 3.9082451 3.5490557 3.9155690 4.3146758 3.8294220 4.0510564 4.1682045 3.7159679 4.0901549 3.7338143 4.0188543 4.7922262 5.0467045 3.5826768 4.2371826 3.2609408 4.3244456 3.8319479 3.4030180 5.1312099 4.0738849 3.6818108 4.3854268 3.3809834 3.9209413 3.6435873 4.4075802 2.9281735 5.6627021 3.7160316 3.6820998 3.2192532 3.4646370 3.5846487 3.2949252 3.7784134 3.4674531 3.5960202 3.4136100 3.5926979 3.4501656 3.7141740 3.3855740 3.4139741 3.5194480 3.4981785 3.5839889 3.8290415 3.4226077 3.9877752 3.1699393 3.4441706 3.5010962 3.0124483 3.1205215 3.4383204 3.3225828 3.2385140 3.4233114 3.3095242 3.1453872 3.5276636 3.6248780 3.4975020 3.0876779 3.2437323 3.3188036 3.2941888 3.2552021 3.7139490 3.2874911 3.4807995 3.5883566 3.6792197 3.6884050 3.7820168 3.3903174 3.9517042 3.4566948 4.0480331 5.0109814 5.5303839 3.2784851 4.8043500 4.4333789 4.7430374 3.2016201 3.2437268 3.5680775 3.4247566 3.5376393 3.8254714 3.1396225 3.3720573 3.4037444 3.2471721 3.2209291 3.2875538 3.4795467 3.5558345 3.5841577 3.8526623 3.2950711 3.3067951 3.3660138 3.4025768 3.3586663 3.8966383 3.3753097 3.6494021 3.3320760 3.6094656 3.2258098 3.8246173 3.2948958 3.6637756 3.5484400 3.1699531 3.3249912 3.6425566 3.1073435 3.3643897 3.6355110 4.0460824 3.8577588 3.3137815 4.3023669 3.7717578 3.3755471 4.2092692 3.4966219 3.5471129 3.3694493 3.6521765 3.5365241 3.5211404 3.8874941 3.6282337 3.2247727 3.4028339 3.0977454 3.5948385 4.0777662 3.5768644 3.3327612 4.1640657 3.8449748 3.4528034 3.8762778 3.2924916 3.2415988 3.9201705 3.2307699 3.6059814 3.3978125 3.5368968 2.8991094 3.4681323 3.5310995 4.2811825 3.6314522 3.4011113 4.1097800 3.5639086 3.1847783 3.7405499 2.8995723 2.8578343 2.8278644 2.6110573 3.0862129 2.5987292 2.9791823 2.6964175 2.7993612 2.8981692 2.9213298 3.0317262 3.1962520 2.9195204 2.7157951 3.0451985 2.8129285 3.3460272 2.9161533 2.7258051 3.2426228 3.5007811 3.5114823 3.3298811 3.1517553 3.2176833 2.5101999 2.8519646 4.3587273 3.2343073 3.1763537 3.7009814 2.9827372 4.3743611 2.6741293 3.0619877 3.1227243 2.3543701 3.2152236 2.7253425 3.8550705 2.5512107 2.9642625 3.5534482 4.5840648 4.3427051 2.5691551 4.2259560 4.2225599 4.8711536 4.3166430 3.7357529 3.6976302 4.5227799 4.2800589 5.4263177 4.7681663 6.2029991 7.0583433 3.4602633 3.9468803 4.7186723 4.7156203 6.8619650 4.3913880 6.5488452 3.4375902 3.5412049 3.7444338 7.3962986 4.3011330 4.4391731 5.6039106 4.4155037 3.4841239 4.0330830 4.0714996 5.5324317 4.2335168 4.5919717 4.0730167 4.2664287 8.5776722 6.4833385 5.5152398 3.8868635 3.9047913 3.3984769 3.8399598 2.8246738 3.4412670 3.0290798 3.8348107 3.9641812 3.1451719 3.5995333 4.0066794 3.9350665 3.0740164 3.3509951 3.1006045 3.7672838 4.5415489 3.2079288 3.8408922 3.6682158 3.6225703 3.6159853 3.4994880 3.5805421 3.5546498 3.8375375 3.3010755 3.9921980 3.5237525 4.8511197 3.8762752 4.1392116 3.6792927 3.5466598 4.5117707 3.6391637 3.9093961 5.5765428 3.3789850 3.9702793 4.2651875 4.5470120 3.3154424 4.0799404 4.9078061 4.3230183 3.4866679 5.0174817 3.8811752 5.0229617 4.3843333 4.6072125 6.3477711 4.4264593 3.4504267 2.8937285 2.9535241 3.2969460 3.1008131 3.0507090 3.2400780 3.2012714 3.4735396 2.9097119 3.5230394 3.1539810 3.2421580 3.2558417 3.3661262 3.2631980 2.8692454 3.5901352 3.8177561 3.0450891 4.3270925 3.5407533 3.8024848 4.0621579 3.8134357 3.6289738 3.3360696 4.1603166 3.6427141 3.8784358 3.7287361 3.9207305 3.5767395 4.0529142 3.4099034 3.8660573 3.6439227 3.2237915 4.3092141 3.1315715 4.5611570 3.2994117 3.7822230 4.1460229 3.9682627 4.0702668 5.3752831 3.6692827 4.8925769 9.0000000 5.8673659 4.3345749 3.3311969 3.2237489 4.5098298 3.1252872 3.2101898 3.2162427 3.3033573 3.1609061 3.3538298 3.1429961 2.8878119 3.2123573 3.0693507 3.1514158 3.1672326 3.3140521 3.3133940 3.3466770 3.3844327 2.7990237 3.6967018 2.9579963 3.0214146 3.1478810 3.1426120 3.3108164 3.4277043 3.1595053 4.0816696 4.0816696 4.1620352 4.1620352 4.1601693 4.2425260 4.0093229 3.9378969 4.3926356 3.9769598 3.9680949 3.7615207 3.7615207 4.0298435 4.3686494 4.1887072 4.8764325 4.0801254 4.0801254 3.8359358 3.8359358 4.4761810 4.9528502 5.1779775 5.1779775 5.6056914 4.5081721 4.2662612 4.2662612 3.6377180 3.6377180 3.9847020 3.9847020 4.8935365 4.8430212 3.7354122 3.8671069 2.1605466 3.2130004 3.3651355 2.9916061 
HALSEO008412_KOG0265                                                                                                                                   2.8356647 2.2646761 2.6200260 2.2322196 2.4856537 2.0655693 2.3903693 2.3698708 1.7370268 2.4799482 1.5217479 2.2925910 2.1101053 2.0872757 2.7330607 2.2464378 1.4982720 1.5907048 1.4403470 2.3544121 1.0399287 2.1451973 2.6920712 1.4875729 2.4179818 2.0511645 2.7752987 1.7928630 1.9186010 2.5215366 1.9646423 1.6485346 1.9715103 1.5280278 1.8641933 1.7982764 2.5152395 0.0000000 2.3535522 2.0674787 2.2884253 1.9695867 1.8102023 1.5707882 1.7108868 1.9026020 1.5479710 1.4772391 1.6751795 1.9816424 1.5418708 1.8606989 1.7153262 1.9109003 1.6802784 2.4243790 2.2158387 1.6812062 2.2822275 1.7236732 1.5932285 1.5677989 3.3616477 1.5299384 2.1045307 1.6611073 1.5988546 2.0621222 1.8939257 2.1104942 1.9780374 2.5825295 1.8628070 1.9741562 2.0450377 2.1306644 1.9792093 1.8645531 2.2371507 2.0058159 1.9544997 1.7284700 1.8699589 2.1697918 2.1800638 1.2242752 1.9993562 1.5576177 2.0173221 2.1979271 2.5321699 1.9018607 1.9787631 2.0640229 2.0492120 1.8136754 1.7816072 2.0018219 1.9818243 1.8770362 2.0667167 1.9620595 1.9482602 1.9967455 1.8395744 1.8913209 2.1083456 1.9351983 2.0233463 2.1400416 1.8259132 2.0093455 2.0848602 2.2236613 1.9559589 1.9821559 1.9861869 1.9679573 1.9780713 2.1524802 1.8522122 2.4249526 1.9254759 2.0032771 1.6922814 1.9366551 2.2307461 2.1168242 1.9840254 1.9764176 3.1683284 2.7229341 2.5318104 2.4704917 2.8733677 1.4458339 1.6510198 1.4544388 1.5884147 1.5346054 1.8779030 1.7110463 1.6519883 1.7420046 1.7347303 2.1779405 1.5983957 1.5071818 1.6554910 1.7499714 1.6171478 1.9086098 1.6319057 1.6005816 2.3408577 1.5025678 1.5901637 1.4900649 1.3572850 2.0004073 1.5153655 1.6118594 1.7388098 2.2998591 2.0164091 1.4952883 1.5564380 1.4496318 1.9789306 1.9307269 1.4010392 1.8572976 1.6443887 2.1732553 2.2207449 2.2190527 2.0563756 1.9439421 1.7147743 2.1368009 1.7939903 1.8220081 2.0847861 2.1250979 1.9640890 1.7180163 1.7536408 1.9696523 1.7744049 1.9158045 1.9360528 1.8220854 1.8852316 1.6596467 1.6003254 2.1833709 1.9787772 2.3758020 1.7646166 2.2599998 1.9983888 1.8928375 1.9739679 1.9963070 2.1565370 1.8720619 2.1252061 1.7364036 2.0513521 2.4191027 2.3195934 1.8780067 2.2056932 2.9331671 2.0901069 1.8547638 1.8131965 2.7305277 2.2360712 2.0681888 2.2970545 2.1476392 2.3506503 2.1638292 2.1906668 2.0137698 2.2633526 2.2737394 2.3830566 2.0418538 2.2767552 2.2533921 1.9062966 2.5321908 2.1796314 2.3220377 2.6410199 2.0762428 2.1003974 1.9015123 2.0212577 2.0817304 2.0821551 2.2393757 1.8626237 1.7633351 2.2444922 2.1194751 2.1980254 2.5219363 2.2041066 2.4842125 2.2700834 2.0045337 2.0557412 2.3291311 1.5862060 2.1695457 2.4919178 2.5419093 2.0307362 2.2729846 2.1355732 2.2636205 2.4457187 2.0659178 2.3897906 2.1543168 2.3639561 2.0947366 2.1154185 2.3935016 2.1138340 2.4837931 2.0677072 2.3284076 2.3679194 2.0566534 1.7309273 1.7756612 2.0719611 2.3214489 2.4418235 1.8981022 2.4129985 1.9624145 2.1284887 2.0224194 2.0636996 2.4335295 2.5404247 2.2173947 2.2074890 2.4305488 2.4703266 2.8402562 2.0835758 2.7068940 2.0369686 2.1327105 2.2227525 2.1155083 2.4212633 2.5456116 2.1806375 5.3444594 4.6153264 3.5671546 3.7458400 3.2443243 2.0880042 4.5348872 2.9204407 2.0595833 2.6330279 2.7439755 3.3769315 4.6319205 2.6266451 4.0761561 5.2107671 5.1752999 3.7034133 4.4865425 4.7927632 4.8534571 4.6614731 3.0250631 3.5435063 4.6396092 1.7918280 3.9636430 4.8013714 5.5667372 4.3151671 2.7864681 4.2289405 4.6152230 4.6873719 4.9205419 4.7578164 3.6007286 4.1104592 4.1851546 4.5570676 3.9624746 4.5694961 4.6820943 3.9219389 4.3252626 4.8750560 3.9965889 4.4047539 3.3369072 4.4175526 3.7217332 4.2183223 4.2231456 4.5903550 1.8477487 2.0803662 2.1108962 1.8931391 2.2069136 2.1161106 1.8426360 2.2851673 2.2013245 2.0660574 1.9072644 2.1496877 2.5053780 2.1412482 2.0157386 2.3147553 1.9245097 2.1223733 2.1039294 1.8339467 2.1836897 2.2297273 2.1936148 2.4426495 2.0603195 2.0576375 2.0429888 1.9653081 1.9517151 2.2349170 2.1855368 2.0487219 2.1157269 2.1362370 1.9933657 2.2324800 2.1407436 2.5240126 2.0845036 2.2902460 2.0522542 2.2039449 2.4950453 1.9678176 2.2232183 2.0715656 2.1801934 2.0849637 1.9488434 2.1837765 2.2967412 3.2737361 2.0178806 2.2089633 2.3751980 1.3869445 2.6417601 1.8916835 2.0002788 1.7242474 1.5587854 1.9432798 1.7682058 1.4589401 1.5927968 2.0968126 1.3904351 1.5498459 1.5883171 2.2400049 2.5176466 2.2210560 2.3338898 2.7199241 2.7189905 1.9634923 1.8922192 2.2828776 1.7158949 1.9670287 1.9711686 1.9711686 1.7205098 1.9501981 1.6963042 2.0903278 1.8753401 1.6468974 1.7289214 1.5394122 1.8034465 1.8884399 1.7012896 1.8111740 1.8770930 1.7698758 1.8522344 1.7410314 1.7179769 2.1394825 1.8667374 2.1060215 2.1621535 1.8692548 1.6889986 1.6606294 1.9963916 1.7971144 1.9187544 1.7889164 2.4427913 1.9633969 1.6079845 2.3344190 2.1417104 2.0340310 2.1370532 1.9979535 2.0253053 2.4428896 2.1466752 2.0039109 2.2395153 1.6990453 1.5951962 1.9861998 2.6775074 1.8804238 1.2877620 1.7484518 1.4163345 1.7342717 1.6116366 2.0192975 1.8428187 2.1783507 1.4781397 2.1481858 1.9665527 2.5419283 2.0063953 2.1042145 2.3438509 1.5420009 2.0082080 1.7413257 1.9417609 2.9575025 2.1845388 1.9470179 2.1077523 2.4705167 2.1859978 1.8205855 1.8646470 2.0945953 2.7356282 2.6505713 1.6639807 2.0260107 2.2708622 1.9023057 2.5229553 2.2654491 1.9852124 2.2891375 2.4898678 2.6249695 2.2266399 2.4781148 2.1373516 2.2266399 2.4005702 2.4230403 2.1647325 2.5122467 2.4316292 2.3930700 2.3798898 2.3631434 2.3139294 2.3985303 2.3522577 2.5928301 2.2983646 2.3539939 2.5141700 2.4216476 2.1561802 2.3554175 2.5464361 2.5016462 2.3327988 2.2953704 2.7219262 2.3041424 2.1420176 2.3606008 2.4468417 2.4885839 2.5529447 2.2416071 2.1273984 2.3534132 2.2440070 2.4756368 2.4435053 2.6660961 2.2090196 2.5378075 3.3874187 3.5991640 1.9943419 2.8146108 2.4255363 3.6056087 2.2871908 2.9340247 2.5930060 3.9953210 2.5167043 2.0909087 2.1465487 1.9965927 2.2126011 2.4428795 2.2817275 2.3845467 2.7290940 1.9705192 2.2047992 1.9137727 2.4485065 1.9381372 2.4738303 2.1292355 2.3520070 1.9836764 2.4194670 2.1797411 1.9649491 2.3113760 2.2789165 2.5077547 2.2567141 2.1407115 2.2660925 2.3399527 2.1301488 2.2160087 2.4449991 3.0826090 2.1803693 2.7716424 2.1496516 2.4840843 1.8280519 1.6366278 1.8548225 1.7182037 1.7163252 1.7266118 1.6938221 1.8222872 1.5936477 1.9809409 1.8893821 1.7079706 2.0422371 1.8672210 1.9984258 2.1915373 2.3111283 1.9463643 3.0694580 1.8689604 2.2177101 2.1454638 2.0655106 1.9251530 1.8996845 1.4443176 2.0685900 1.9544546 2.2457295 2.1110202 2.2724222 2.4838605 1.7851915 2.3876128 2.2886250 2.0496214 2.1386348 2.1947866 2.1565653 2.4808967 2.3343675 2.6569741 2.5239238 2.6682009 2.2400460 2.0399316 2.4448863 2.5345125 2.2865808 2.5452594 1.6843196 2.5893184 3.1727162 1.9449843 1.6459972 1.9435684 2.2717455 1.9682122 2.0385218 1.8662841 1.8221171 2.0996002 1.9954570 2.3716837 1.8333341 1.8609635 1.8757000 1.9811973 1.9135452 1.7241048 2.0044943 1.9502899 2.0899474 2.1841170 1.9971652 1.9147658 1.8039702 1.6742052 2.1199410 2.1145986 1.8080824 2.2501359 1.9430051 2.2126193 2.1619616 2.1490996 2.1061017 1.9721482 2.3523558 2.2584240 2.4906820 2.2273772 1.9561808 2.0800194 2.3237436 2.2544939 1.9257860 1.9919042 1.3839815 1.5319740 1.5815300 2.1993773 1.3311685 2.0287456 1.8908075 1.6872373 1.9711436 1.7779072 1.7217769 1.9494690 1.3973976 1.5678084 1.4785458 1.7229917 1.4927941 2.1376219 1.8416874 1.7545459 1.9744597 2.3842822 1.9290405 2.4176573 2.0885497 1.6272440 1.7882683 1.6679342 1.9618346 1.7640641 1.5351219 2.1553019 1.8894223 2.0463534 2.0974296 1.8834690 2.4596089 1.6346833 1.7106930 1.8021608 1.7807764 2.0305723 1.8469804 1.6403875 1.9291372 1.7531660 1.8579705 2.1548934 1.9595933 1.8835942 1.8550881 2.5048269 1.8562163 1.9562633 1.8296473 1.7108395 1.5493210 1.9099277 2.2351229 1.9533994 2.2372924 2.7433239 2.0279261 1.7040740 3.7211857 2.6034951 2.6837384 2.5836095 2.9090789 2.2346355 1.7455921 4.1843383 3.8433485 2.2382784 2.0836925 2.2142298 2.0664482 1.9006776 2.0119914 2.0217342 1.8578251 2.0642514 2.0365727 1.8952762 2.0291621 2.0434296 2.0485546 1.9674678 2.1190779 2.0563592 2.3165570 2.0652299 2.2921652 2.1605619 1.8393839 2.0595014 2.3095114 2.0860891 2.2764716 1.9697606 2.1195893 1.9700363 2.3549024 2.2166538 2.0952737 2.0384288 2.5063734 2.0706485 1.7366781 2.1533869 2.0583170 1.8791898 2.0902266 2.1803159 2.0495361 2.4535014 1.9300551 2.1855001 2.3416481 2.5783372 2.2426299 5.0246507 2.2496360 1.9384422 1.6926362 2.1148538 5.4526210 1.6126450 2.0202920 2.3771836 2.0036826 2.2058972 4.0643206 2.1507857 2.1656252 2.1814791 2.4005457 2.2606046 2.4095540 1.9059221 2.2123643 2.7039949 2.8319388 1.5783858 2.4280162 1.6349737 2.0773664 2.3849607 2.2329056 1.7133308 2.6674930 2.7566931 2.4172737 2.3796594 2.8613695 2.3329037 3.3453869 1.7444882 2.2293054 2.7714793 2.2611869 2.5757394 3.1269697 2.1856338 1.8255169 1.8777572 1.9523005 1.9899752 2.1952519 1.9802804 1.6026006 1.8450850 1.8204398 1.7873525 1.7155806 2.0614503 1.8615636 1.7859602 1.9066857 1.8881707 1.6212036 1.9910074 2.1029589 2.4869187 1.9009058 2.2043692 2.0352608 1.5201526 1.7257645 2.0982830 2.2633586 1.8832206 1.9672074 2.3822364 1.9904361 2.0164562 1.9571183 1.7039060 1.9822812 1.9168648 2.1066798 2.1755788 1.9643291 2.1958768 2.2493696 2.5678187 1.8903852 2.1488067 1.7863077 2.0634116 2.2174464 2.7905843 1.7287423 1.8810622 1.6615804 1.8679941 1.9598868 1.8496785 2.3429205 1.7167959 1.8679001 1.9994979 2.6050501 1.8268472 2.2241442 2.2397156 1.9291603 1.8524526 2.2041383 1.7872466 2.1671545 2.1789496 2.3282703 1.9440998 2.2882655 2.0110213 1.6354431 1.9116766 2.2664038 2.2149179 2.2634622 1.8734510 1.6468666 1.8867526 2.5533796 1.8000447 2.3759657 2.2291284 2.1339915 2.2812803 2.1986727 2.4072600 2.4677691 2.2454253 2.0903121 2.4623869 2.2422342 2.2266444 2.2713288 2.0577823 2.6824284 2.2484955 2.3697371 2.2943443 2.3445251 2.2126658 2.6715793 2.3481916 2.3846432 2.1373488 2.5744717 2.7104459 2.4530307 2.5524239 2.6738518 2.3258741 2.0236886 2.1927029 2.2437708 2.8542557 2.5295789 2.4693799 2.6254117 2.3158558 2.4106492 2.1224075 2.4863177 3.2605632 2.5362086 2.5606531 3.2318409 2.3466037 1.4405217 1.7069394 3.5391239 2.7682259 1.8904294 2.8037785 2.0962440 1.8620087 1.6509639 1.7060284 1.9602273 1.6745380 2.1882613 1.4208816 2.3988092 2.1255843 2.6421116 1.6732585 1.8938493 1.8685640 3.4325845 2.3300761 1.6325706 2.0479566 1.4877705 1.4667467 1.9466708 1.9998241 2.0951168 2.1403369 3.0496212 1.5926730 1.9905677 2.1324520 2.0924664 2.3681333 1.6692832 2.1950823 2.1063887 2.5780609 1.7860114 1.9774582 3.3068368 1.8263679 1.3382599 2.1690702 3.0720169 1.8817230 2.2834991 2.1373664 2.2498268 2.0429071 1.9804820 2.1937811 1.8819297 1.8674460 2.0918718 2.0625991 2.0261685 1.9770477 2.1596893 1.9046624 1.8855719 2.0004334 1.7439228 1.8266376 2.4866246 2.0818795 2.2119741 2.3353059 2.1700776 1.9794623 1.9059645 1.9600260 1.8632685 2.1986913 1.6403060 2.0191389 1.8863769 2.2212328 1.8384114 2.2391768 2.0693463 2.1826928 1.9672088 2.1731142 2.4305949 2.6849019 2.2411477 2.5678779 1.5314534 1.6653819 1.7190168 2.3027384 1.6235676 1.5414790 2.0586514 1.6215657 1.5314675 1.4499184 1.4778689 1.6647769 1.7280964 1.4875759 1.7306501 1.9670545 1.5072883 1.7935103 1.7981012 1.8134691 2.8221483 1.8397449 1.5528496 1.4443452 1.8964385 1.7159900 1.6258289 2.2551879 1.5042653 1.8905433 2.1256965 2.6359465 2.1197498 1.8410974 2.8302805 1.8078759 1.6551277 1.6485246 2.0996893 2.5319268 2.0361698 2.1391993 2.5704869 2.2828348 2.5352911 2.1101778 2.5895503 2.7892395 2.1922640 1.8062172 1.7928021 2.0636593 2.0220613 2.4981058 1.9672138 1.6142108 2.9170278 4.2645837 1.9195871 1.3827954 1.7426150 1.6419240 1.9663625 1.7973782 2.0478946 2.0254097 2.2959446 2.2617796 2.2202451 2.9921561 3.0006549 1.9994868 2.6099722 2.5997542 2.2040300 2.1915782 3.2083071 9.0000000 2.5660456 2.4211416 2.8859599 2.1008118 2.2530885 2.5507734 1.9621749 2.6688485 1.9948327 2.3692797 2.6655443 2.5099443 2.8542784 2.4554790 2.1497780 2.1798298 1.9320599 2.6303051 3.2889179 2.0193828 2.7777952 6.5011441 6.7237216 8.5601566 4.4718142 2.3511276 6.6686759 4.9895657 7.7247040 2.0175742 2.4176462 5.9942756 3.7993177 4.9087458 5.1289821 8.9999984 5.9573804 1.7872891 8.6534802 7.9034144 3.6877391 3.6628583 8.9999981 8.0742633 4.3221791 4.3904057 2.4557639 5.4596245 8.1923138 5.0529199 7.0960563 4.4529179 4.5876285 2.3130609 3.0113710 2.4141503 2.5379388 2.7352709 2.8590694 2.5387186 2.3672364 2.3604000 2.0573891 2.1471171 2.5855361 2.1687188 2.5407230 2.1833580 2.1391173 2.4121562 2.5164367 2.5317922 2.3647448 2.2060964 2.6065603 2.8351639 2.2060143 2.4459538 2.6575388 2.3617865 2.3944633 2.5209967 2.0669758 2.4534870 2.5779476 3.1350606 2.0834999 2.7240337 2.7063960 2.2415845 4.5524316 2.4756789 1.9387794 2.7256330 2.8205754 2.6898937 3.0665159 2.6659750 2.4066717 2.8647373 2.7476601 2.9144467 3.2799870 2.9359443 4.1925652 2.9797958 3.0093849 3.9192509 3.4888062 3.8801791 3.9129132 3.9457537 4.1667207 4.3262024 4.3109517 6.0644358 3.9231621 4.4796106 4.2482483 3.7534733 3.6128496 5.3282328 3.8929758 3.8437866 4.8283125 3.6970293 4.0092232 4.5000667 4.6476670 1.9672513 2.2005067 1.8884702 1.9508822 1.9148916 2.1763664 2.1854919 2.4048379 2.3782075 2.3466568 1.9397493 2.1497340 2.4176078 2.1865472 2.1843149 1.8920076 2.3518351 2.0649441 2.2308748 2.0259928 2.2039942 2.1739268 2.2864091 2.3863035 2.2083457 2.0625617 2.4487230 2.1921950 2.3138196 2.5415653 2.4856953 2.4901835 2.3311092 2.5958157 2.3057573 2.3108722 2.5130627 2.4579819 2.3460531 2.8216166 3.0035621 1.8153078 2.2426607 2.6464089 2.2760943 1.9876025 1.9781484 2.7357237 2.3896812 2.2109086 2.2708554 2.1216195 2.3630508 2.6988815 2.7339362 2.2529909 2.7238333 2.2645798 2.2502632 2.1714807 2.6969966 2.3491350 2.4985596 2.4290789 2.5728565 3.1904734 2.4221537 2.2747203 2.0976430 4.4580351 2.6144803 2.2868983 3.7701619 3.6463555 1.8694606 3.1538227 1.9986932 2.7049845 2.5819642 2.7908803 5.9522731 2.8688331 2.6924369 2.4705453 2.6577022 2.7827118 2.0957890 2.5511033 2.8515038 2.6421480 2.2642030 2.2615283 2.0833963 1.9621993 2.2023991 2.2635485 2.7613427 1.9556723 2.2454369 1.9356827 2.3553383 2.4596973 1.8766430 2.4874714 1.8496526 2.1991499 1.9319298 2.3393970 2.2549077 2.7835584 2.1171167 2.2020431 2.4241864 2.8945174 2.6779524 2.1900696 2.4360328 2.4014520 2.3881792 2.6728797 2.6355396 2.8655471 2.6932686 2.4450360 2.8585315 2.1284552 2.3990793 2.7507938 2.0027860 2.6548812 1.9026667 2.6763250 2.4145739 3.1532486 2.9044067 4.3532643 2.9408460 2.2053123 2.7218857 2.7954675 2.7516349 3.1612668 4.0544908 2.4881448 2.8772709 2.6737664 4.3946126 2.6283638 2.6558591 3.0164629 4.4187426 2.8823266 2.5227026 4.5624050 3.7084281 3.5611047 4.2089230 6.7597750 3.4688282 3.9896099 2.6836743 3.5508506 4.2233660 4.5240717 3.4288295 4.1972588 2.4028897 4.1175417 2.2043520 3.1072091 4.6255898 3.9656748 4.0140789 3.8474487 2.1852579 2.0693569 2.1013390 1.9022250 1.8962884 1.9300293 2.0042851 2.0152465 2.1688456 2.2025074 2.1843798 1.8764261 2.1132906 2.5198979 2.1195215 2.2640987 1.9212732 2.0940066 2.2401770 2.1459672 2.1839856 2.0901104 2.7500982 2.2844320 1.8114887 2.9572671 2.3256998 2.0933558 2.4170331 2.8838733 2.5521036 3.2193198 2.6732639 2.2772953 2.7275877 2.9097988 2.4646571 2.8556194 2.6727017 2.3731940 2.6803585 2.4242531 3.7887463 2.0557013 2.2302853 2.5443364 3.0657040 7.6471193 2.6377392 2.0312806 3.1908395 2.1858459 2.5200591 2.7317980 2.0224485 2.3793673 3.2032741 2.1651777 2.7685871 2.0936403 1.9872566 2.4096819 3.0275966 2.1058963 2.0295335 2.7692473 2.9746390 3.6059708 2.9925991 3.1788967 2.4512638 2.6057060 3.1430841 1.8442341 2.9496666 3.0779643 3.1924426 2.2488463 3.4483821 4.1764284 2.2127812 2.0659841 1.9916232 2.1904009 1.8153357 1.8005874 1.4155155 1.7871446 2.1545064 2.0634956 2.1389014 1.6988631 1.9418275 1.8873674 1.9483461 1.7829998 2.0553195 1.9195870 1.7101042 1.9291964 2.2367594 2.2290835 2.1273735 2.0342493 2.2574802 2.0788034 2.0849508 2.1505012 2.1531788 1.9838204 2.3129345 2.3165769 2.8380733 2.5089920 2.4473393 2.3947578 2.0737415 1.9730182 2.2517784 2.1503489 2.3257231 1.5554551 2.3875980 2.0755048 2.4519613 1.5346998 2.2250234 2.5389368 2.5897261 4.2529959 3.2520151 2.4571718 2.2871751 4.0576855 3.0816103 2.6882271 2.7421549 3.2636242 3.6189006 3.7735344 1.8992730 2.1911708 2.1201783 1.8558254 2.1491305 2.5669785 2.2428201 2.2931038 2.0585710 2.1091945 2.0265689 1.9035458 2.3280743 2.2786016 2.1284259 2.1116131 2.1830990 2.0150756 2.1196201 2.1114614 2.1345432 1.7303208 2.3012691 2.1355027 2.1465430 2.0871770 2.0695737 2.1004748 2.1162133 2.7804778 2.1080807 2.2084059 1.9860473 2.6763703 2.0472066 2.3622497 2.1508538 2.1394320 2.4099202 2.3206739 2.0190674 2.3438340 2.1795743 2.1501260 2.0564456 2.1274085 2.1770881 2.4328951 2.1009397 2.2984525 2.3537058 2.3516394 2.6812518 2.3460445 2.4304732 2.0620937 2.3942995 2.0416494 2.0636842 2.5223689 1.9728375 2.1685113 2.2292515 2.3794438 2.5010280 2.2639758 2.2294289 2.2730678 2.1540668 2.2903774 2.3404244 2.4558197 2.1394154 2.1406195 2.2098528 2.7307526 2.1176352 1.9619831 2.4955543 2.8549888 2.3568388 2.6142956 2.5462455 2.1044134 2.0651062 2.4427959 2.5975606 2.2190601 2.1299435 2.9064208 2.0891611 2.4133246 2.1313693 2.3763213 2.0404400 2.1367161 2.3294728 2.1100685 2.0216775 2.2611065 2.4762711 2.4418824 2.3563993 2.0421485 2.1825606 2.0595515 2.0202665 2.0400019 2.3484956 3.2690726 2.2140814 2.2719440 2.3642441 2.4490667 2.3682394 2.2249867 2.1473086 2.2854266 2.4176071 2.2048514 2.1216241 2.5281571 2.5073757 2.8957923 2.6464391 2.6605811 2.5980210 3.3717106 1.6489575 3.0917226 2.7151713 3.4372047 1.9053117 2.3172235 1.9181522 2.6327146 3.3008606 2.2517213 2.3759960 3.5368553 2.9619836 3.0657128 2.9754505 2.9314002 3.0408623 3.2703748 3.0719638 3.0501645 3.2758728 2.2143441 2.1503379 1.8347871 2.6142313 3.1575747 1.8910852 4.1650155 2.1195600 2.4304908 2.5939253 2.6355645 2.3015214 3.8538006 2.0961569 1.4407864 1.8395411 3.9074410 2.9443916 2.9090387 2.7882709 3.4115597 2.8216608 1.5196284 2.7983142 3.2126339 3.1965492 3.2969937 2.9626716 2.4996862 3.5044907 3.5305357 2.6116217 3.7737931 3.8307967 3.4571801 2.2217204 2.1678438 2.0742082 2.2004977 2.0731531 2.0744804 1.8710296 1.9968040 1.7844397 2.0371771 2.3185856 2.0175758 2.0486688 1.9927471 1.9582743 1.9115425 1.8039151 2.3552755 2.2086368 2.0202391 2.0624427 2.3791083 2.2779829 2.4792270 2.1235107 2.0034428 2.1749977 2.1266444 2.0877826 1.9857320 2.3665522 2.1469873 2.1555181 2.4967079 2.1042767 2.4329052 1.7778779 2.3864459 3.5294712 2.1594311 2.7736723 3.4082725 3.2938844 3.6394026 3.7228380 3.5710996 3.2335180 2.8721193 3.3903217 2.0636837 3.1496528 3.4545368 3.1611722 3.2604827 3.3352611 3.7279450 3.3920979 3.7459523 3.5133857 2.6573533 3.4167288 3.2343802 3.6427591 3.2954978 3.2838883 3.6082138 3.1174638 3.5638077 4.5507406 3.8835963 2.8777852 3.6464543 2.0796809 4.2925743 2.8530203 2.8976727 4.1646947 3.4394641 3.9049091 4.2175400 2.4082417 2.8773201 2.9307534 3.1857418 2.6499784 4.1659426 2.1323276 2.1277833 2.1900515 2.0883936 1.9662724 1.9678259 2.1566337 2.0313715 2.1440667 2.6373637 2.0302632 2.1937917 2.0469021 1.9652844 1.9881011 1.8950336 1.9628961 2.3554864 2.2934259 2.1350053 2.0121501 2.0151269 2.0583114 2.4579121 2.1186108 2.0056765 2.0151716 2.1754378 2.3600095 2.1438711 1.9761027 2.0694126 2.1404499 2.1592254 2.0406461 2.3840760 2.0982181 1.8515326 2.3234479 1.9787381 2.2556984 2.1794043 2.2323558 2.7041081 2.3349444 2.0390119 2.5888994 2.4357811 2.1369349 2.1442265 2.4533520 2.7504326 2.3492329 2.1887803 1.8387073 3.8806057 2.9354853 2.8348055 2.9129254 2.9305839 3.2906163 3.0626035 3.1448206 3.2652559 3.5785109 3.1421933 3.2514146 3.0494268 2.9830754 3.1136319 3.2070097 2.6388465 2.6029312 2.9832202 3.3425876 2.9637539 3.2109130 3.1097436 2.8710258 3.1580562 3.4589268 3.0154144 3.3825680 3.1295010 3.2137512 2.8990521 3.2679401 2.6300879 2.8287754 3.0685977 3.4051546 3.6373071 3.7461172 3.0531253 3.3029491 3.3377457 2.7153182 3.1181919 3.0893138 2.7587609 3.3818740 3.7927248 2.9926204 2.7297103 3.4659776 2.9576908 3.0632120 4.2148267 3.5426886 2.4718835 2.6703238 2.5929556 3.2011973 3.4146108 3.0287114 2.7159963 4.2250125 3.0572912 2.9444563 3.6168766 2.7117539 2.6007139 2.9666647 2.8388771 3.2229153 2.5008858 3.3117856 2.7178260 3.1632263 3.0291142 2.9626415 2.9799761 2.7175504 3.2101631 2.9123970 3.3531895 3.4788896 2.1612072 2.0840157 2.0302865 2.0305148 1.9261665 2.2087584 2.0340249 2.0950571 2.2622818 1.8264679 2.4314397 2.1702653 2.4770453 2.0733298 2.3803819 2.2824271 2.0355561 2.1360210 2.2486528 1.9174638 2.3948046 2.5668116 2.5939191 2.7468804 2.6695645 2.3526661 1.9007788 2.9882019 3.8877323 2.5469776 2.7347307 2.6403166 2.1330501 3.7344510 2.1245155 2.6149257 2.8574565 1.7992223 2.1929149 2.0861106 2.5165711 2.3233383 1.8682692 3.3987031 3.9656869 3.5679904 2.4771655 3.7083341 3.3828406 3.4650617 2.8545755 2.3013318 3.9968007 3.2603056 4.1109647 2.7280598 3.7135203 4.8494837 2.9590783 2.4631834 2.1772723 3.2887902 3.9842433 4.7083386 2.8310131 4.1683961 4.8182804 4.5662410 3.8791240 2.5198952 2.7678374 3.5574848 2.9426724 2.5611508 4.3867195 4.7688236 4.9655287 4.6704639 4.3172617 4.9095074 5.2515710 3.8437567 5.0173012 3.1514639 4.7634308 2.3181880 2.8583749 2.0972337 2.8173282 2.4301276 2.2614812 2.2883752 2.4596159 2.4219804 2.3377403 2.2787413 2.7893278 3.2521597 2.2089613 2.5069911 2.3636606 2.4642775 2.3428465 2.8406143 2.2275254 2.6797771 2.4324726 2.8990822 2.8829993 2.7450436 2.4816130 2.2117767 2.9919691 2.9727355 2.4067133 3.6594479 3.0460081 2.3826427 2.8036475 2.4818772 3.1335440 3.2579686 3.0052189 2.2047281 2.6421878 2.3154490 3.0744270 3.3404587 3.0014959 3.1384731 4.4797514 4.4635138 2.6983859 6.5944111 2.5523564 2.1769097 3.4482051 3.8173141 2.1095220 3.3877883 4.3380181 2.3802312 2.4513997 2.2494606 2.5549566 3.0640222 2.5775982 2.5757099 2.5069661 2.1193565 3.0208162 2.9080648 2.8200027 3.1279060 2.7267275 2.6945307 2.3770855 2.8453598 2.5972054 2.6353317 2.6236728 2.3318821 2.4868679 2.5625883 2.7795851 2.4473796 2.4206172 2.8339946 2.8922274 2.8863271 3.1462453 2.6079829 2.6576427 2.5951146 2.6838099 2.5516506 2.9585366 2.7669557 3.6830338 3.9503701 3.8506929 2.5108030 2.5178250 2.4569916 3.1174036 3.8816708 3.8757944 3.9211319 1.5769438 6.8125264 3.7391161 2.6730656 2.2430745 2.3024003 3.3234908 2.1597311 2.1949244 2.3095675 2.3116780 2.3494247 2.2692514 2.3429357 2.2309109 2.2808120 2.1454864 2.2623951 2.4468828 2.4555170 2.3010364 2.4840521 2.1609497 2.4143618 2.7694426 2.3779310 2.1976839 2.1206557 2.1307512 2.3254593 2.3762287 2.3281279 2.8507150 2.8507150 2.8029730 2.8029730 2.8029730 2.7628647 2.9617678 2.7374094 2.8183495 3.0213790 3.0182703 2.8391319 2.8391319 3.1149169 3.0012303 2.7009679 3.0318170 3.1467292 3.1467292 2.8651799 2.8651799 3.4337065 3.0045413 4.8051132 4.8051132 3.2192323 2.6820505 4.2903424 4.2903424 3.8283870 3.8283870 4.1480598 4.1480598 3.0488508 3.0158057 3.1572479 2.7576800 1.7749398 1.8342896 4.2218234 1.9037439 
SALKVE019532_KOG0265                                                                                                                                   2.8690310 3.1541768 2.8517956 2.9304936 2.6300029 2.9323033 2.8009301 2.8350254 2.0806659 2.7209243 2.2837464 2.9218458 2.4073478 4.0390238 3.2269153 2.8746457 2.4450713 1.9870088 1.7868492 3.5599146 2.4925891 2.8140019 3.6919402 2.2534447 3.2505980 2.7002970 3.2991524 2.6231253 2.9770901 2.9440007 2.4144280 2.1028662 2.5797865 1.8201732 2.5633576 2.9229408 3.5106815 2.3535522 0.0000000 2.8891344 2.7214069 2.6080034 2.4441433 2.2997592 2.7701613 2.4403476 2.3429633 1.8812694 2.1594001 2.3754425 2.5368236 2.3510697 2.6534206 2.8504239 2.5164498 2.6057465 2.7125518 2.3060118 2.8727001 2.7264768 2.5480494 2.5292418 3.6642183 2.3418211 2.5651984 1.9604080 2.2629797 2.7758203 3.2402804 2.1257656 2.6859277 3.1151293 2.3947463 2.4880212 2.7200763 3.0066013 2.8609194 2.6770911 2.4415552 2.6614288 2.8109035 2.1987607 2.3036444 3.3828287 2.8559203 2.4211673 2.5153081 2.1635644 2.5111303 2.7853499 2.7743307 2.1039761 2.1904481 2.2300307 2.3890847 2.1270810 1.9865005 2.0478318 2.1060319 2.1217140 2.4179764 2.4825268 2.1162123 2.0325333 1.9811397 2.2661595 2.0374762 2.3414117 2.5033213 2.2570650 2.0312384 2.5085851 2.4295100 2.3313173 2.3375648 2.3062252 2.2177193 2.1674549 2.2388558 2.6046246 2.4053093 2.2542550 2.7951962 2.4003143 2.1601391 2.4991665 2.6658987 2.3921519 2.5397830 2.2953306 2.8080515 2.3329159 2.5543509 2.5735235 2.5913551 2.1540040 2.0585912 2.1507700 2.1994427 2.2071354 2.1762832 2.2164827 2.4061119 1.9734787 2.2212118 2.4766363 2.2939782 2.2048945 2.3789219 2.3534779 2.4739033 2.0611848 2.3811560 2.3704310 3.0301076 2.5255309 2.2186959 2.3906226 2.3420623 2.0188407 2.4203620 2.1181506 2.5664792 2.9263389 2.5622331 1.9213131 2.5662141 1.9629271 2.2844357 2.0258668 2.5161449 2.2050224 2.2246152 2.1631145 2.5921866 1.9993222 2.6431340 1.9127711 1.9500826 3.1043693 2.8730086 2.6487843 2.7603550 2.7761771 2.8198944 2.4560440 2.9857314 2.7938568 2.6723061 2.7185993 2.6754539 2.6481249 3.0074769 3.0529413 2.6183377 2.4904348 2.6730473 2.7356283 2.8347316 2.6847377 2.8352243 2.8347073 2.7998886 2.8615280 2.6500126 3.0154743 2.6706330 2.7601486 2.9074460 2.8686232 3.1350197 3.1103436 2.9950285 3.4045499 3.0638557 2.5684484 2.7641080 2.5688863 3.1331531 3.5958445 2.7736073 2.8658861 3.2057742 2.4639413 2.4507295 2.7534376 3.2605736 3.5080712 3.2905193 2.4239212 2.3338971 3.0189612 2.6373405 2.7193259 2.8011833 3.1075520 3.1064006 2.7347418 3.0171355 2.9528184 2.8626102 2.8518529 2.5204119 3.4966636 3.2991571 2.7077840 3.0011057 2.8983880 2.9188092 2.5581329 2.5383626 3.0959247 2.5112849 2.7437640 2.5749048 2.8990359 2.5066590 2.8444402 3.0300685 2.8210068 2.1805778 2.7215166 3.2292371 2.8307049 3.4103469 2.6350915 2.5533999 2.3491039 2.4991116 2.6627469 2.3511716 2.4264888 2.4813331 2.8342324 2.0806335 2.5548166 2.5049602 2.4730695 2.4075048 2.2363850 2.2047269 2.3676361 2.7433798 2.2181132 2.4794087 2.6369453 2.5920791 2.6688120 2.6115921 2.4325939 2.5650444 2.8157187 2.6945743 2.5305367 2.6336817 2.8790291 2.2990942 2.9614353 2.6377580 2.8463861 2.4040563 2.6785316 2.5553627 3.3753107 2.8879472 3.9914012 2.9219483 3.4083432 2.8815015 2.7253473 1.8261113 4.8174668 2.7930340 3.1694612 3.1865127 3.5656512 3.3501089 6.0381079 2.4729543 4.8713639 4.9893326 4.9904655 3.8285741 4.3420294 5.0842473 4.1482122 4.1581161 3.7553345 4.3589378 4.3862757 2.0043324 3.9831713 4.7208007 4.3979037 4.4132384 2.5365919 4.1311453 3.8933587 4.6674370 3.9912160 4.6630071 4.2271703 4.6199658 4.9368200 4.4693998 4.0087821 4.2394590 4.6116499 4.9410452 4.6989181 5.4192314 4.0680194 4.3366914 3.2258582 4.2685905 4.0386534 4.9364167 4.2739259 4.9706802 2.3885767 2.3219255 2.4739713 2.5136593 2.5714380 2.5388493 2.7105745 2.5682041 2.5869743 2.6006085 2.3126275 2.5355056 2.4797001 2.6636604 2.3712416 2.3637503 2.5702365 2.3833165 2.5098255 2.1742962 2.6248129 2.7569477 2.5976774 2.7448030 2.5200334 2.5600607 2.5125619 2.9291219 2.3755076 2.6224920 2.4673560 2.3356460 2.5925272 2.5453981 2.4385875 2.6974037 2.5275640 2.7516121 2.5403386 2.7874561 2.6679658 2.6329884 2.7286496 2.1741130 2.3102943 2.7908674 3.1054341 2.6009444 2.7097493 2.1696874 2.7764826 2.8786015 3.2465738 2.5807444 2.6998578 2.1254350 2.7405214 2.7365370 2.4394570 2.2331683 2.2722482 2.9091497 2.8751040 2.3335897 2.5606856 2.1224834 1.7224333 1.6690166 1.8401116 3.0467222 2.3227807 2.4106931 2.4511495 2.6530607 2.9078032 2.1665221 2.8581871 2.7086547 2.7072327 2.9702876 2.7364230 2.7526755 2.7930827 2.7497341 2.5346459 2.8392701 2.4117602 2.7207207 2.7670782 2.3815438 2.1952545 3.0064959 2.5516582 2.6510799 2.4059090 2.4420970 2.2353113 2.4087416 2.7073110 2.9891297 2.6817438 2.7400367 2.4663179 2.4619723 2.5508447 2.4892836 2.8026631 2.3683712 2.8664797 2.6567874 2.7333812 3.0335301 2.7015272 3.0382142 2.8085205 2.7273392 3.0770777 2.7951015 2.9532577 2.8721035 2.8132534 3.3385585 2.8678108 2.7935778 2.3953238 2.6460794 2.6487391 2.3809667 2.6507695 2.4801865 2.1979365 2.6823514 2.4911643 2.5903294 2.5263682 2.7770712 2.2120256 2.7211798 2.3520041 2.8273515 2.8938625 2.3779310 2.8694483 2.6363482 2.8005964 2.0627230 2.4553470 2.8433705 2.4956984 2.4674667 2.9050270 2.7673139 3.2279976 2.4364883 2.5003971 2.7391373 2.8966105 2.9601373 2.1337352 2.7807097 3.2375587 2.5104548 2.6201590 2.4813955 2.8478997 2.9874066 2.4984262 3.3116153 2.5267788 2.9796862 3.0046037 2.5267788 3.1062783 3.1103047 2.8592490 2.9746501 2.8852880 3.0773775 3.0692340 2.8282360 3.1477937 3.3230773 3.2969279 3.0592118 2.7926256 2.9739313 3.2463632 2.9627259 2.9801936 3.3845884 3.3414984 3.2003078 3.0443303 3.5431438 3.0834527 2.7323741 2.9788104 3.2396956 3.1347507 2.9556498 2.9787404 2.8280034 3.0121624 3.0838306 2.9202496 3.0904789 3.0481131 3.1447671 3.1623200 3.1737726 3.4541537 3.6359701 2.6050982 2.4102156 2.4711150 4.6501384 3.6596805 2.3545060 5.2698766 2.7161580 2.7236719 2.8691568 2.5005975 2.5573715 2.4636342 2.7732884 2.5334132 2.6498947 2.9909243 2.5328213 2.7498868 2.3865559 2.3743913 2.3533146 2.5850653 2.5500929 2.3629509 2.2112595 2.8266324 2.5270755 2.5854229 2.5260889 2.5079684 2.7182994 2.9544855 2.0695748 2.3649990 2.6099048 2.8366674 2.8459224 2.4724564 2.7814975 3.0174564 3.0645500 2.4229480 2.7893924 2.3141802 2.7368122 2.5291698 2.8062316 2.4567474 2.4440124 2.5481631 2.6604973 2.7141658 2.6214461 2.5846483 2.2866147 2.9644667 2.9030980 2.6432646 2.6882321 3.0559667 2.9614277 2.6909232 2.8390635 2.9633900 2.7325746 2.7119050 2.8213887 2.8433978 1.8183124 2.9524639 2.9359552 2.5649019 3.1556515 3.1032234 2.6758435 3.0045734 2.5490274 2.5666197 2.5745262 2.5865479 2.7907043 2.8837148 2.5836633 2.5714043 3.0304115 2.6375195 2.6222657 2.7928300 2.7982072 2.6360758 2.5709768 2.5624272 2.7950841 2.5937427 2.6854258 3.2688445 2.2447590 2.3244125 2.2387976 2.9425009 2.5808717 2.4122035 2.4604612 2.4419276 2.5492905 2.5724932 2.9958727 2.3501842 2.3532497 2.6719337 2.4211997 2.5852885 2.3380758 2.7404460 2.3030759 2.3969270 2.5492593 2.3911236 2.6530930 2.6682179 2.6813326 2.5987589 2.5638534 2.5795014 2.7770228 2.2801003 3.0188713 2.4965013 2.8042477 2.5031884 2.5209525 2.6811358 2.6029402 2.1551094 2.6820661 2.1064714 2.6480838 2.7855410 2.9335086 2.5650052 2.2419431 2.2654103 2.2837904 2.4470617 1.9980008 2.4022226 2.0440568 2.1406622 1.9609404 2.8049890 2.4115885 2.5018499 2.2252476 1.7822119 2.6219317 2.3907924 2.3392666 2.1269630 2.5168360 2.4690031 2.6086163 2.9562162 2.4605317 2.7285876 2.5410181 2.6369914 2.4054795 2.4298753 2.1907034 2.2331662 2.3294990 2.3781103 3.1875199 2.6908129 2.5784430 2.4805005 2.2479788 2.6677075 2.4429294 2.5511475 2.7638299 2.4522087 3.0589799 2.6685140 2.5687907 2.9009858 2.5438904 2.5105723 2.8067044 2.6180314 2.3215751 2.8164754 2.9178893 2.5185443 3.1430308 2.6507306 2.8752180 2.3661886 2.3767437 2.7901353 2.6656548 2.7215567 3.6657545 2.9331000 3.4915658 3.7582533 3.3630420 3.1064403 3.2847599 4.1933663 4.6661167 2.9325185 5.6576021 4.4261689 2.4617943 2.7315610 2.9500178 2.4702591 2.8499820 2.8714044 2.4364706 2.6736556 2.4298238 2.6439700 2.3135259 2.2557927 2.4462261 2.5134676 2.7931275 2.7098623 2.4610718 2.5083688 2.5611998 2.6788551 2.6355485 2.5688587 2.4152249 2.9638137 2.7930158 2.9401135 3.1030987 2.2729213 2.3645183 2.4467395 2.6303034 2.7214555 2.4775611 2.7942699 2.3446751 2.4509956 2.5799012 2.2909259 2.5754232 2.2866717 2.5144961 2.9399323 2.7252102 2.5943969 2.9994216 2.7478909 2.8367783 3.3909344 4.7155968 2.1543139 2.7970929 2.2880556 2.5827626 4.2747036 2.1579914 2.6009649 2.3909233 2.8866690 2.3833024 3.9051055 2.6664373 2.4053261 2.7524658 3.4788399 2.5661436 3.2278549 2.6002202 2.5424609 2.8046564 2.3477479 2.6488216 2.6976067 2.5991024 2.3093999 2.3717157 2.3357289 2.4597738 3.4774026 3.5608469 2.6005477 2.4607894 2.7265422 2.9402572 3.1535044 2.9256979 2.9632042 2.7667858 2.8835922 3.2033121 2.8248783 2.0776378 2.3263403 2.1292325 2.6245047 2.7566740 2.5828089 2.7690748 2.4803468 2.8641445 2.5199555 2.4644895 2.6478089 2.9469243 2.5937634 2.8729040 2.4762455 2.4550127 2.3396192 2.9466506 3.0875950 2.5027573 2.5015480 2.2499316 2.4226942 2.5784722 2.7864107 2.7874629 2.3080098 2.6484665 2.9405582 2.5974768 2.6170701 2.8372679 3.1725886 2.5167044 3.3609158 2.4026443 2.4610705 3.0634595 2.7455917 3.0470587 2.5902683 2.7290258 2.8869328 2.8312481 2.9924078 2.6416931 3.0356651 3.4113754 2.1157196 2.2833003 2.4884907 2.3086395 2.0389727 2.7852261 2.2742758 2.2183054 2.2435253 2.8780800 2.4683373 2.3404458 2.5364744 2.2936144 2.1397927 2.3594932 2.4235205 2.9782296 3.0030874 2.5980172 2.9008456 2.4797502 2.2362855 3.1565535 1.7149336 2.2772459 2.3396906 2.9798449 2.7669980 2.3712240 3.1951130 2.2276013 3.0972774 2.6323731 2.6251254 2.5531565 2.8782471 2.4736396 3.0303915 2.4675506 3.2426884 3.5825819 2.9978757 2.1352979 2.5847293 2.4513383 2.4561907 2.5176231 2.3957780 2.6428470 2.4136231 2.4914734 2.5875191 2.6567394 2.4414937 2.8132059 2.4623189 2.5475938 2.6546910 2.8004968 2.3345175 2.4071329 2.4012218 2.4066720 2.4790124 2.5782294 2.5527856 2.5934357 2.3021188 2.5025319 2.7742061 2.6998132 2.3617705 2.5984355 2.3656427 3.1777141 2.4625112 2.3618761 2.9734339 2.6141697 1.8261407 2.1458428 2.9683169 2.7487378 2.3940856 3.3811633 2.2916424 2.0534330 2.2621237 2.3645082 2.3261466 1.8319038 1.9680430 1.5713183 2.3533315 2.0726997 2.8185932 2.2339172 2.3176356 2.0817965 3.1634445 2.3725457 2.1563056 2.3504869 1.8697486 1.8688306 2.4050039 2.5503904 2.7587027 2.0169139 2.2340384 2.1711359 2.4716697 2.5771805 2.6313113 2.4191560 2.3042920 2.1271579 2.2480864 2.6801467 2.2725372 2.8479856 2.6100437 2.2009460 1.8680094 2.3019687 2.3227841 2.8418276 2.1192589 2.2631601 3.0480645 2.5157285 2.9402370 2.6129491 2.6050779 2.7117710 2.3597009 2.5235687 2.6116165 2.6586074 2.6321407 2.7537262 2.6191872 2.5548557 2.5416501 2.8559462 2.7864218 2.6215192 2.8815814 2.6605880 2.7100052 2.7836118 2.6650800 2.4492379 2.7023717 3.0456985 2.5331786 2.7435052 2.4165326 2.5863350 2.6690842 2.7263173 2.4879957 2.9401852 2.6068480 2.9822076 2.5303283 3.0774142 2.4017192 2.7997856 2.4906423 2.5079301 2.3573322 3.0975226 2.4169834 2.2019877 2.0892981 2.2450289 2.7366438 2.4097807 2.4636481 2.3774683 2.8712158 2.3848541 2.6079236 2.7378180 2.5476186 2.6081014 2.4217242 2.2873991 2.7649146 2.1484349 2.5634407 2.2667688 2.4049993 2.6876052 3.0291159 2.7830070 2.6282071 2.5520389 2.8016220 2.6798681 2.7002338 2.9194756 2.8772283 2.8615489 3.0011919 2.7059892 2.6558760 2.7296004 2.4647376 2.5415920 2.6812583 2.3759110 2.5566143 2.6392801 2.2700450 2.4034096 2.6215946 1.8388304 2.7346526 2.4503164 2.2774463 2.4358638 2.2273914 2.5480232 2.9890321 5.6085039 2.0561587 2.3136737 2.5522133 2.5765409 2.5030620 2.6245739 2.5235928 2.6747899 2.1068067 2.3917764 2.2638798 2.4394164 2.4411577 2.7721784 2.8675647 2.3992509 3.0339739 2.6985113 3.2338257 6.7894076 2.1493039 2.5263079 3.2728899 2.2260453 3.2512411 2.0173452 2.3359090 2.7484492 1.8609824 2.6478290 2.7450120 2.5564020 3.6684880 2.7035160 2.5647798 2.0162408 2.2400775 2.6722678 3.8915109 2.1728337 2.3891694 4.1210272 7.7880811 9.0000000 4.1143378 2.2610565 4.6385002 5.3846586 3.7349836 2.5131709 2.7468964 6.6092230 3.6667042 5.4355682 6.3311759 8.4242351 5.5596697 2.4083952 8.1179336 8.3500370 3.2170991 3.8861499 6.1049299 5.6762197 8.9568041 3.6959439 2.3782373 4.5182439 4.3570847 4.0684412 5.1817677 4.4365123 5.0523659 2.7747458 2.3383283 2.6080198 2.8346445 2.5304779 2.2759428 2.5049630 2.4037723 2.4734036 2.1492524 2.4072348 2.4892784 2.3609555 2.5942104 2.4662158 2.4815890 2.8017180 2.6262201 2.4839429 2.2710750 2.3872821 2.5965120 2.4639428 2.3113474 2.9160298 2.3819124 2.4642355 2.8128013 2.6924813 2.5112658 2.4813014 2.7278799 2.6301398 2.3920174 2.6593566 2.4592341 2.8337627 4.3750608 2.7320472 2.6314384 2.6582017 2.6350515 2.3351377 2.8876757 2.6568006 3.3650602 2.6681688 2.6608988 2.5951694 3.1891907 2.7152592 3.9530280 2.9885325 2.4589886 3.6447176 3.8875004 3.7902375 3.5395461 4.2288227 4.1458600 3.5858526 4.0294435 4.1470104 4.0276241 4.5894220 3.8693022 4.6031230 4.2664013 4.8440046 3.8798854 4.1443506 5.0984824 3.2325833 3.7499711 4.2011168 3.5761348 2.3972648 2.6245413 2.3115334 2.4292598 2.5841482 2.6479564 2.5808816 2.5525667 2.5033885 2.4516089 2.5820569 2.8338877 2.5064958 2.3680569 2.2978535 2.5228626 3.0377155 2.2848182 2.6269321 2.6975288 2.7356075 2.8179763 2.7579544 2.7523815 2.6429485 2.5690300 2.8671433 2.5546010 2.7085594 3.3031444 3.0378250 2.7733702 2.7314459 2.9392280 2.9058659 2.6039635 2.3567129 2.7883932 2.9865181 2.8245716 2.9233429 2.3568259 2.9365393 3.1364302 3.1369726 2.6108391 3.8758987 2.8419622 3.0230533 2.7805085 3.0530643 2.5008729 3.0330175 3.9338028 3.6217249 2.6016024 3.1138216 2.4735643 2.7926530 2.9793694 3.5977148 3.0284541 5.1604082 2.5199693 2.5980297 3.1580555 3.3644042 3.4446466 2.4448670 2.8621078 2.8767070 2.4692745 3.3689385 2.3791847 2.0179713 3.1766029 2.4673257 2.7946237 3.1776051 4.4759154 6.9489383 3.5965924 3.1991267 3.1624364 3.0872925 3.1620999 2.8695063 3.1560961 3.0676019 3.1800546 2.4342456 2.5624883 2.4327627 2.6308304 2.4519105 2.4372390 3.4637364 2.7316799 2.7047302 2.4840295 2.4968096 2.9562800 2.3813646 2.5028686 2.2595446 3.0888429 2.4354423 2.6509454 2.5331129 3.0411036 2.7076001 2.8412629 2.3792158 2.5481091 2.6699466 2.8617534 2.6946387 2.5519659 2.7255880 3.0160532 2.6787800 2.8093813 3.1394768 2.8035935 2.8522612 3.0950111 2.9886899 2.9258335 2.6589286 2.8809673 2.5189112 2.5946383 2.9305629 3.4387050 3.4374048 3.8997962 3.0415307 3.3641889 3.0180696 3.1746266 2.9684547 3.4417693 3.5508003 3.1264382 3.0282365 3.2290435 3.5930145 1.9562804 2.8114831 2.7301310 4.3267810 3.4304989 3.5325724 4.4229036 3.9018574 4.1970404 3.6532576 4.6335022 3.1808386 4.5354569 2.7579797 4.3756812 3.7557325 3.9518580 3.9466901 4.5792499 3.1452595 3.8929518 3.5413292 3.4682369 4.3261766 4.0106941 4.0597490 4.3623949 2.9311485 2.6641831 2.6953283 2.5130012 2.7947954 2.9738016 3.0976929 2.6659516 2.9713836 2.9677722 2.8953422 2.9309380 3.0553025 2.8723418 3.0778163 2.6420792 3.0706944 2.6901384 2.9404865 3.0697335 2.7964376 2.9050544 3.4067574 3.6209551 3.3006229 3.3613936 3.3058338 2.2232554 3.4434403 2.8855862 3.2665284 3.2690341 3.3291570 3.1382192 3.6317319 3.1515044 3.5861139 3.0964434 3.5275983 3.5002648 2.8368187 2.8820074 2.6565002 3.4126310 2.8262647 3.2385732 3.2766107 2.7149621 3.1389282 2.7571298 3.6078843 2.6878422 2.1688643 3.0926009 3.5642631 2.8746888 3.0097756 3.3486827 3.3964659 3.0603313 2.9488038 2.8284080 2.9732668 3.8770851 2.5194921 3.2767914 2.6428271 2.8700492 2.8182879 2.6781331 2.1187137 2.6065108 2.7248864 3.9465295 3.3432382 3.0450051 3.0213141 3.0903684 3.1966029 3.5742651 2.5294340 2.3179051 2.4265257 2.1159102 2.0967498 2.2398495 2.0162564 2.1771781 2.3384120 2.2737845 2.3089819 2.1924156 2.1772734 2.1797597 2.2309757 2.3392272 2.4679862 2.3030644 2.1602021 2.0815303 2.4419894 2.1515903 2.3666449 2.3051038 2.1462196 2.6103377 2.2690503 2.5891440 1.9830724 2.3137575 2.5442673 2.2827354 2.5120545 2.6750505 2.9178577 2.7063967 2.7083534 2.2049653 2.3774716 2.3872121 2.6741080 2.4826114 2.6657461 2.4268014 2.6759161 2.4724754 2.3426613 2.9515097 2.2218593 1.8674506 2.7608904 2.2542598 3.7055243 3.3348871 2.8685592 2.5844585 2.9908594 3.2065623 3.8197877 3.4823485 2.6009637 3.1423770 2.9652443 2.7494615 2.9540523 2.8530329 2.9660220 2.9729300 3.1369917 2.6234816 2.8320210 3.0207771 3.0214445 2.6643210 3.0674934 3.1966415 2.8963765 2.8352752 3.0837431 2.9208745 2.9125252 2.9228417 2.9960801 3.2442194 2.8999047 2.8778849 2.6944773 2.8081080 3.0989875 2.6639841 2.8818790 2.9135379 2.9829950 3.0937325 2.7024418 3.1606667 2.9847715 2.6114898 2.7806375 3.3114083 2.9187082 2.8855544 3.1299584 2.9871173 2.8388719 2.9861699 2.9852266 3.0514232 3.0720040 3.2084417 2.9653274 2.9766119 2.7665996 2.8306445 2.6405386 2.6765171 2.7749120 2.8998650 2.5076521 2.9638841 2.9800682 2.5333125 2.7676936 3.0457972 3.0281821 2.8945123 2.9765366 2.7292058 2.7855711 3.1529231 3.1541436 2.5872111 3.0565435 2.7257557 2.8216488 3.2137654 2.7126202 2.9096377 3.3072829 3.0060451 2.5893507 3.0897284 2.8629251 3.5606144 2.7782719 3.0885821 3.0154796 3.0444509 2.3647980 3.6286213 2.1848975 2.2782903 2.3146316 2.4008500 2.3180260 2.1499532 2.4976573 2.2651044 2.2487167 2.4993402 2.2774311 2.4799071 2.3457971 2.5161057 2.3849087 2.2507826 2.7415527 2.6475498 2.4930828 2.4548148 2.3933366 2.6406245 2.5792732 2.4391784 2.3609140 2.7059509 2.5347389 2.6901554 2.4349178 2.2584746 2.3060609 2.3197502 2.5368397 3.0403312 2.5459141 2.3851241 2.9095068 3.0447765 2.6081219 3.0972234 2.7371970 3.2363888 2.5305748 2.7574422 2.7113093 2.7949032 3.0695472 2.9068087 3.0692298 3.4257022 3.4632130 3.4887115 3.0856325 2.8965732 2.7299615 3.4105435 3.1357616 3.0049404 3.1778036 3.1314936 3.0303133 1.7817814 3.2413588 3.4583687 2.9114646 3.4518867 2.9138627 3.0576248 3.0008740 2.8679917 3.7095937 3.0000819 2.4435496 2.4333919 2.6497174 3.3563758 2.5517378 2.8143442 3.0658175 3.4424098 2.8321081 2.9378056 2.6834730 3.6920534 3.3714247 3.3693518 2.7595229 2.5622799 3.4901240 3.5683554 3.5230328 3.2291495 2.5584311 3.3227763 2.5059610 2.5690683 2.5529216 2.7308024 2.5090845 2.4183287 2.5586001 2.4975636 2.3597718 2.6108796 2.5015275 2.3380973 2.9979505 2.3354380 2.6751734 2.4727215 2.3848378 2.8530134 2.8569602 2.3278522 2.4893299 2.4697435 2.6847997 3.1088505 2.4286355 2.4082331 2.5469354 2.5827814 2.7272093 2.2873649 2.3604275 2.5889413 2.9396339 2.4307460 2.4229962 2.4651208 2.4416381 2.6067576 3.5180096 2.7589457 2.7925781 3.4575279 3.2415077 3.3709152 3.2911093 3.5428368 3.2883512 2.6652450 3.8840505 2.5681741 3.3342686 3.5223512 3.4450495 3.4393431 3.1786411 3.6411601 3.4771265 3.6555202 3.1160340 2.6896262 3.6167488 3.3372228 3.5919908 3.8415995 3.4368278 3.6490016 3.5805706 3.5489449 4.0291388 2.8760261 3.1518610 3.7380480 2.3566473 3.8770852 2.7702377 3.3095075 3.9975714 3.3471416 3.6775835 3.7922892 2.6896194 2.8116338 2.7813254 3.8474814 2.3614658 4.5203103 2.7655046 2.7312755 2.5667520 2.9781581 2.6004478 2.7558320 2.9222542 2.6239728 2.8410229 2.6891823 2.7365495 2.8042278 2.8811498 2.6431617 2.7512583 2.6419716 2.6298170 2.7454677 2.7375382 3.0633797 2.6435316 2.6428184 2.6236620 2.6157633 2.6452307 2.8044706 2.7235347 2.7951480 2.5856225 2.5988754 2.8530574 2.7879403 2.8302934 2.2638931 2.3610795 2.7307037 2.5576059 2.4816794 2.5692522 2.5961759 2.7304761 2.6046431 2.6752025 2.8825556 2.9644863 2.9553258 2.7604328 2.8379106 2.5099639 2.9673629 2.7235822 2.9912798 2.7762579 2.5534494 2.8893280 3.8214092 2.2982035 2.8002858 2.9397922 2.7176611 2.9190586 2.6718521 2.9666005 2.7458032 2.9488909 2.8345213 2.9583447 2.7075654 2.7722745 2.8494249 2.6550118 2.5265935 2.8640136 2.5943549 2.7560922 2.7613108 2.7160576 2.9750115 2.7898515 3.2155505 2.6717407 2.7792492 2.8728145 2.7418621 2.6240929 2.8704472 3.0125821 2.7237516 2.9464219 2.9471133 2.7287746 2.6015213 2.4595725 2.7952434 2.7206286 3.0188251 2.5061834 2.5797365 2.5564198 2.5710558 3.1522111 2.6754852 3.0132722 2.5125103 2.8528996 2.8584329 2.7592535 3.1623199 3.0509609 2.8202198 2.6853762 2.6740398 2.9938450 3.2456075 2.8647680 2.7322220 3.9930465 2.8783169 2.5149362 3.2531460 2.7419110 2.5916560 2.8936270 2.7128286 3.1879286 2.4913047 2.7713246 2.6855467 2.8086437 2.4583699 3.0816214 2.8651128 2.6824209 3.1408918 2.6893038 2.8009663 3.0205572 2.3012220 2.1095400 2.1746424 2.0884215 2.0580804 2.0072168 2.1636732 2.0975212 2.2162353 2.1219895 2.1204761 2.1112586 2.3944392 2.0968255 1.9988963 2.2846907 2.3218397 2.1679087 2.1897128 2.2716287 2.1766064 2.5309644 2.3679425 2.6237943 2.6056598 2.5324103 2.2302211 2.2731874 4.3697966 2.4680972 2.5378457 3.1122074 2.4853488 4.4512007 2.1231162 2.0499642 2.0941117 1.8181382 2.5281620 2.1391144 2.3901977 2.3311820 1.9908547 3.9664552 4.6160084 3.4339370 2.0822043 4.5193663 3.6596952 4.2757356 2.9228363 5.0128286 4.5263439 4.3201114 4.3799011 3.1821927 4.2648769 3.8177880 2.8149710 2.5775435 2.3368757 4.4010419 4.3716150 5.1231666 3.7985858 3.2080710 4.2294767 4.1044579 3.9287579 3.3946059 3.5456392 3.4783197 3.3799732 3.8741527 4.9740657 4.8971255 5.3136040 4.5121255 5.2511265 5.3513356 4.1734824 6.0999541 5.2533153 3.3568991 5.5771133 2.7468870 2.7684740 2.6018297 3.0681995 2.9030718 2.2812578 2.7423768 3.2408535 2.7426828 2.8450234 2.7648225 2.9189918 3.0784777 2.7636669 3.3265189 3.2020367 2.6377649 2.5203101 2.8884586 2.8390309 2.7058064 2.7125155 2.9807964 2.8273761 2.9096452 2.7663039 2.4315453 2.9826291 2.9458806 2.8735403 3.1675072 3.5021806 2.6776459 2.7949259 2.4965140 3.3037636 3.1291077 3.0689730 2.8341291 2.1561027 3.0860454 3.1428513 2.7560881 2.6371553 3.4598222 3.7606701 4.6865334 3.7884870 2.2408254 3.4462836 2.9577127 3.2024102 2.8272284 4.3606367 3.8970943 2.8576710 2.6703766 2.7861142 2.8386083 2.8399004 2.9948419 2.7958343 2.7617285 2.8348717 2.6390811 3.1321518 2.9735545 2.9757780 2.7895784 2.8001383 2.9233118 2.8360645 3.4146786 2.9523780 2.4579401 2.3388603 2.5226681 2.6787178 2.6670074 2.8404189 2.5651198 2.4376241 2.8056179 2.6335370 2.5152005 2.5274545 2.9116741 2.9151736 2.8093256 2.6658961 2.5201499 2.7063868 2.5173849 3.7790289 3.9171904 3.4097535 3.3377432 2.8354242 3.3709262 3.6627124 3.3434255 3.0327895 4.3081060 2.3981586 8.9999986 3.8931539 2.9640682 2.1701684 2.1769824 3.1261262 1.9254091 2.0898304 2.2242727 2.2276542 2.2172702 2.2065900 2.2491819 2.1369480 1.9969072 2.1769532 2.1249990 2.2991330 2.1509347 2.1964389 2.1558525 2.4048515 2.0888927 3.0750958 2.5066744 2.3067620 2.2356042 2.2204229 2.3787840 2.2614837 2.0829293 3.3272252 3.3272252 3.3156508 3.3156508 3.3046754 3.2117808 3.4501209 2.9768264 3.1062532 3.2078090 3.1934052 2.8404496 2.8404496 3.1673793 3.4528857 2.6382288 3.3506329 3.0920210 3.0920210 3.1093372 3.1093372 3.4093988 3.2301725 3.8738827 3.8738827 3.8303724 3.0929966 4.0098878 4.0098878 4.0902150 4.0902150 4.0431750 4.0431750 2.7121354 3.1608739 3.9433967 2.2360896 1.6522632 2.3646655 3.0209587 2.0742109 
ANAIGN024013_KOG0265                                                                                                                                   2.9422144 3.0150538 2.7808298 2.7686840 2.8592019 2.6726036 3.0654445 2.6770740 2.5531755 2.7527542 1.8950558 2.8284870 2.7726736 3.0404938 2.8323460 2.8714457 2.3590992 2.1987146 2.0310026 2.6157790 2.0231130 2.6894556 3.3847860 2.0192284 2.9216764 0.7357390 3.1652180 2.1078909 2.2356262 2.9103950 2.2255049 2.1397991 2.5510127 2.2817335 2.1420829 2.9676912 2.9440475 2.0674787 2.8891344 0.0000000 2.5427422 0.8377272 2.3558881 2.7248300 2.2664675 2.5763283 1.9090438 1.9746533 2.4226182 2.3585280 2.1765794 2.2174038 2.4694198 2.5474521 2.9826913 2.3350802 2.7263816 2.2411137 2.4713360 2.5347984 2.0984897 2.1248436 3.3788821 2.2043594 2.0107852 2.3038991 2.3365736 2.4626345 2.4313982 2.4170182 2.7446628 2.9980684 2.8932878 2.4768656 2.6348533 2.3134031 1.9534640 2.7373498 2.2931138 2.5411213 2.6153816 2.3270640 2.9622841 2.5730324 2.9662882 2.2493354 2.1139779 2.0144826 2.5848153 2.1868280 2.2988356 2.3314027 2.4218803 2.2127958 2.4030001 2.5631538 2.3414215 2.2386888 2.3911716 2.4284505 2.5407975 2.5619205 2.5634306 2.3212893 2.5981277 2.5568766 2.5468643 2.7104934 2.5313076 2.7875090 2.5937817 2.4089793 2.4585040 2.8232532 2.4512027 2.4036783 2.6633815 2.4311846 2.5676960 2.4510352 2.6149006 2.5729534 2.6552188 2.2994688 2.4802548 2.5220412 2.5999845 2.4863789 2.5450145 2.6252431 2.9558631 3.1422867 2.9032623 2.6363416 3.0707354 2.3018305 2.2659450 2.1117575 2.3013711 2.1225372 2.4874329 2.3516402 1.7516331 2.1260668 2.4095541 2.8452646 2.0876307 2.2083225 2.2213871 1.8525673 2.0962376 2.4183744 1.8929740 2.1155419 3.4461318 1.9552780 2.4106149 1.8486326 2.0452195 2.1404620 1.8439522 1.9519717 1.7404121 2.6624084 2.7021372 2.2398927 2.0608284 2.2272013 2.3002558 2.3303105 1.8191107 2.3217970 2.3729243 2.4654692 2.7616422 2.2093947 1.9843531 2.2660441 2.2982550 2.9409862 2.6713057 2.5399548 2.5276317 2.3759971 2.5861413 2.6735885 2.6862125 2.4427876 2.3639158 2.6130418 2.6531802 2.4696444 2.4905855 2.5761396 2.5583868 2.5656538 2.1764210 2.5904495 2.3287502 2.6351764 2.2594781 2.7699809 2.7229546 2.7108435 2.5181122 2.6692661 2.5817520 2.8545070 2.3883487 2.8994071 2.9142542 3.1071719 2.5310396 2.8596677 2.6996240 2.5371332 2.7666483 3.0604508 2.3826774 2.9435302 2.6259418 2.6840779 3.0712127 2.7026180 2.7779726 2.5179225 3.1749342 3.2241428 2.5679041 2.8434973 2.6216196 2.4717204 2.5239892 3.1080513 2.7366041 2.5955995 2.4844822 2.6235071 2.7892887 2.8194270 2.7190888 2.8042352 2.6665608 3.1322490 2.9356261 2.5957841 2.5222844 2.7680718 3.0023649 2.7132789 2.6881823 3.0299916 2.3885313 2.3864123 3.2796159 2.7387898 2.4848372 2.6382026 3.1937879 2.8543765 2.4671462 2.8065732 2.9432051 2.7179804 2.9902474 2.6744574 3.1139540 3.0350155 2.7005659 2.5802194 2.9667731 3.1952789 3.0893266 2.9009887 2.8277037 2.6859370 2.6957480 2.9911894 2.5113652 2.8602198 2.9913979 3.0805398 3.1047332 2.9244818 3.0466147 2.8395672 2.6982732 2.8627106 2.8988536 2.8914754 3.2802470 2.9029052 3.3378285 2.8494016 3.3149013 3.4623017 2.5578955 2.4999633 2.7837476 2.8467672 2.8051453 2.8882355 3.4954926 3.1983677 2.7847484 5.1542918 4.1824053 3.2269546 3.6842821 4.3669822 2.6730375 5.6629330 3.8169764 2.9908687 3.5025429 3.6728189 4.1015516 5.7447049 2.3568558 5.0208971 5.8197070 5.4065970 4.1261721 4.1152788 4.2130952 4.4023932 4.9381895 3.7490910 5.1866666 4.9641100 4.2790677 4.0533440 5.7791320 5.0276655 3.7237259 2.9522453 4.4897013 4.8840478 5.5878133 5.0686176 4.3297647 3.8036705 5.3368466 4.8248169 4.8559266 4.8506837 5.3416194 4.6349285 3.7528051 5.6465681 5.1801487 4.0160091 4.5242546 4.0408604 4.3937296 4.0228479 5.1185596 4.4396778 5.0240899 2.3296500 2.7692505 2.5133524 2.6357793 2.5535449 2.4009281 2.3246646 2.3694511 2.5561694 2.4447437 2.2912777 2.6794197 2.8432399 2.2826787 2.6822175 2.5766344 2.5421042 2.4952727 2.4238869 2.4512586 2.3116290 2.7020393 2.5622809 2.8320441 2.5351680 2.4039530 2.2231619 2.3754023 2.5230699 2.4297508 2.4275863 2.5804572 2.6339319 2.5241156 2.4261951 2.4949484 2.5761644 2.7556293 2.7599661 2.4878928 2.3943397 2.2968101 2.6514404 2.3272298 2.6805951 2.7809913 2.5514967 2.4968672 2.3492456 2.3244621 2.8533123 3.2480470 2.4283297 2.4211826 3.2871992 2.1841798 3.5029114 2.2464166 2.3918032 1.9211165 2.2505220 2.5396527 2.5742938 2.1204080 1.9865335 2.3191221 2.0590631 1.8404154 2.3044205 2.4152577 2.5753736 2.4101961 2.2374972 2.9711581 3.0648410 1.3415047 2.5527785 2.8276015 2.0732017 2.5111822 2.7576478 2.6588864 2.3994597 2.4474317 2.2551842 2.4593354 2.2224077 2.4961264 2.6388295 2.4332056 2.4931234 2.7385567 2.4817633 3.1834331 2.6656140 2.2909883 2.4507524 2.5659995 2.8020591 3.1417488 2.7510326 2.7259490 2.7802964 2.8246513 2.7689736 2.4641508 2.5527087 3.0402485 2.4028154 2.5145373 3.0261164 2.9710410 2.6227723 3.0663049 2.8715231 2.8226881 2.8428175 2.4671010 2.7164552 2.9352012 3.0906682 2.9132067 3.3246598 2.2850797 2.0366527 2.9253248 3.0553088 2.2918638 2.3862076 2.1380584 2.3313697 2.2412080 2.3317070 2.2923937 2.3866850 2.8901450 2.3123976 2.3984839 1.9603482 2.7807223 2.8319996 2.0140833 3.2153761 2.2562921 2.8818118 2.0975660 2.0535099 2.8572287 2.9699668 2.0852327 2.5904839 2.6298143 3.0195979 2.5705708 2.2450146 2.5368443 2.6600467 2.5767525 2.4888912 2.6775737 2.5834369 2.9674417 3.2288008 2.8823533 2.3287399 3.2165653 2.7035509 3.0724973 2.6035956 2.7396675 3.2296655 2.6035956 2.8702512 3.2203989 2.8847003 2.9034140 3.2445396 3.0211460 2.8080025 3.1043783 3.0037129 3.1084447 2.8817468 3.1678665 3.0172341 3.3165086 3.0690764 3.0577131 2.9833914 2.9072929 3.1265541 3.1899035 2.8225853 2.9488559 3.0008074 3.0007527 3.0364382 2.9834797 2.8907210 2.6103159 3.1318898 3.0583945 2.7468935 2.8493576 2.9643611 3.4286840 2.8243006 2.9676562 3.1278456 3.6788179 3.5822820 4.5103428 3.2251085 3.3772424 2.8169006 4.6762124 2.5634478 3.5060050 3.0365801 4.1911809 3.3813506 2.9045409 2.7656648 2.4374306 2.7549276 3.2546790 2.7992722 2.3015204 3.6945119 2.9885088 2.5429136 2.6418285 2.3257581 3.0088896 2.8453545 2.6555579 2.5219793 2.7780726 2.8721332 2.7549097 2.6310887 2.7663817 2.7147347 2.8783455 3.0783156 2.8458330 2.5620970 3.1697015 2.4749545 3.2124648 2.6163974 2.9696307 2.8485324 3.4074005 3.1740857 3.0576826 2.2059426 2.2687331 2.7731577 2.4480521 2.4026646 2.4200146 2.1727335 2.3660092 2.3774122 2.5581578 2.4321914 2.6103680 2.2252511 2.4637601 2.7151254 2.5535036 2.9588599 2.8079958 2.8235307 2.7566120 2.6502394 2.6364876 2.4467025 2.8376106 2.7633352 2.3377594 2.7227010 2.7677957 2.8501892 3.0007914 2.4908042 2.9742913 2.1377998 2.6849977 2.8661009 2.3875991 1.9057449 2.9583753 2.5082833 2.4107267 2.9424850 2.0621941 2.9356275 3.0344153 2.8850022 2.8685916 2.6968259 2.2336517 3.1488512 2.3449458 2.3766148 2.5710971 3.2446704 2.4944451 2.3984084 2.3824605 3.0779368 2.1021941 2.4552187 2.2418583 2.6074581 2.3822320 2.4511530 2.6192003 2.4954752 2.4593111 2.1088558 2.4164448 2.5421308 2.1993758 2.1230582 2.3134299 2.4924700 2.2856683 2.2565048 2.4491611 2.3503932 2.4003854 2.4789353 2.4152782 2.4430323 2.9938121 2.3920446 2.7740604 2.7270124 2.5015449 2.2602267 2.4396905 2.6709921 2.3872561 3.0007177 2.8458401 2.7220635 2.3948080 3.1136264 2.8167523 3.2254594 2.3902114 2.1460746 2.4517034 2.3589782 2.2733294 2.0855258 2.3449695 2.3298704 2.3095411 2.4131504 1.7022126 2.0633787 2.4263700 1.9659676 2.0229598 2.3271652 2.3416912 2.0083803 2.4945649 2.2290759 2.7206782 2.2889101 3.4409701 2.4285698 2.7052206 2.1833556 2.0666059 2.1289579 2.4044258 2.8443655 1.9658948 2.4542825 2.5251658 2.5203913 2.5058590 2.0410553 2.0049594 2.3478261 2.4336046 2.1746845 2.2181163 2.1196021 2.1983748 2.0197527 1.9628332 2.0135493 2.0609505 2.1975631 1.8808696 2.2036891 2.3412763 2.2038779 2.3031094 1.9525733 2.1592260 1.9035998 1.9014437 2.1037876 2.6000458 2.1583793 2.0535874 2.6344776 2.9054987 2.6518227 2.9102263 3.1125678 2.7633736 2.4626729 3.4220011 3.0214089 2.0748439 2.1303134 4.2121385 4.1840349 2.4395969 2.6362007 2.4388234 2.4416303 2.3818911 2.5850118 2.3380749 2.4991002 2.3091990 2.5611185 2.4139168 2.2873755 2.6717025 2.2110206 2.3523703 2.6168891 2.6873614 2.4016606 2.4098165 2.6934109 2.4151816 2.3666336 2.4578690 2.5555915 2.8511895 2.4080765 2.6805480 2.5837776 2.2382651 2.3402776 2.9598802 2.9206267 2.3626647 2.6038280 2.3616622 2.7395393 2.9256379 2.5013311 2.1051936 2.8247955 2.3571768 2.3120037 2.9150849 2.7989418 2.5054365 2.4231392 3.1939870 2.8676709 5.3285744 2.0728226 2.4230026 2.5106152 2.5399831 4.6300522 2.1309134 2.7597194 2.6109774 2.2919576 2.5350599 4.4825454 2.4477298 2.7316866 2.4020923 2.5949802 2.9220585 2.9135805 2.1824464 2.4094119 2.8329076 2.7047413 1.7229021 2.8863065 1.9971615 2.1864434 2.6840110 2.7252490 2.2250049 2.8508386 2.4237022 2.7042188 2.2614624 3.2187494 2.5819624 2.9521379 1.8629908 2.5579044 2.9099278 2.7920667 2.9013217 3.5225085 2.1687760 2.3738598 2.4531548 2.7903789 2.4271346 2.5617233 2.8293938 2.0746267 2.6624406 2.4161277 2.6589518 2.5342759 2.2592642 2.3426886 2.6552431 2.7185888 2.4718603 2.5569792 2.0629448 2.7973956 2.5039418 2.4627265 2.6825693 2.6828836 2.6531935 2.7721181 2.7132579 2.7973046 2.2067114 2.6002556 2.6155160 2.6016848 2.4891943 2.7449629 2.5277434 2.6100833 2.5588501 2.6101425 3.0794165 2.8453844 3.2350374 2.3617166 3.4799939 2.5314042 3.0247738 3.1200446 2.4827138 2.4102485 3.1776067 1.4118578 2.2375340 2.1107349 2.4707954 2.2139365 3.1113604 2.5048440 2.3137243 2.6058601 2.9682448 2.6548107 2.4013294 2.6779794 2.3878448 1.7107274 2.7142937 2.5786382 2.6282494 2.5261515 2.4054152 2.3468940 2.2820935 2.3529778 2.7116740 1.8872299 2.1162901 3.0307087 2.7392789 2.6123485 1.6924407 1.7330858 2.3030383 2.9592492 2.4927128 2.3824831 2.6378147 2.4294410 2.6812611 2.8382975 3.1851263 2.7542409 2.4185467 3.4051807 2.8823703 2.6928052 2.4494039 2.6034221 2.5521089 2.7522311 2.5147108 2.4975338 2.5533675 2.3695372 2.5043565 2.7587500 2.7455847 2.5483614 2.4754867 2.4711581 2.7917174 2.8138347 2.3682223 2.6810613 2.4808589 2.6588779 2.4050999 2.5250516 2.6514737 2.7605766 2.4365023 2.6879231 2.8265813 2.4888585 2.5784647 2.5666032 2.7351103 2.6145863 2.5344712 2.9144261 2.8634194 2.4100960 2.4784679 3.2605517 3.2606155 2.2312986 3.3686282 2.3663433 2.2761912 2.7112402 2.2349497 1.9810448 2.0966120 2.4483401 2.4081156 2.5797625 2.3336774 3.0495575 2.2271629 2.9559980 2.2991194 3.4841479 2.0007571 2.8603223 1.9224290 2.0582980 2.3082137 2.7920921 2.3070594 2.6334675 2.4275962 2.9149591 2.2924472 2.1634254 1.7796513 2.8609515 2.7554442 2.5206978 2.6144352 2.4940355 3.0425508 2.0515062 1.6039318 3.8278097 2.1722413 1.9248833 2.8403563 2.9279758 1.6164725 2.3409123 2.5820758 2.6509667 2.5290979 2.6984218 2.6773241 2.6022586 2.6395037 2.6306454 2.8087896 2.6097793 2.7928605 2.4427922 2.8425958 2.7574159 2.9952714 2.5478377 2.7980333 2.7518341 2.5279553 2.9692423 2.9206777 2.6906436 2.6171313 2.3928858 2.4271179 2.9654160 3.1603569 2.2855336 2.6635934 3.0890091 2.6012530 2.8459289 2.5038238 3.1730699 2.3401123 2.6875859 2.9668962 2.8341278 3.2899326 2.7872567 3.3826292 2.1185759 2.0363670 2.0907042 3.0134631 2.0136472 1.9880077 2.8776321 2.0430108 2.0914615 2.1583188 2.2154830 2.1245732 2.0439666 2.0375930 2.0797447 2.4144164 2.1980414 2.1157952 2.2115783 2.2908885 2.7889325 2.2818223 2.2290097 2.2108054 2.1881924 2.2269770 2.2006764 2.2364584 2.1782820 1.9792682 2.2704435 2.7032154 2.1415648 2.0781986 2.9350016 2.1830455 2.4730385 2.2020764 2.0427242 2.8101402 2.2825428 2.1544507 2.8513357 2.6348203 2.6268731 2.3562197 2.5068714 3.1887526 2.9395509 2.6110029 2.4934550 2.7185696 2.1273860 2.5875707 2.0345709 1.9509390 2.6914671 5.0469844 3.0873614 2.0505177 2.1055665 1.9706738 2.1666927 1.9569231 2.3160040 2.5267475 2.2742025 2.2531925 2.4440870 2.8949527 3.1127681 2.4782891 2.6038394 3.3699243 2.8289001 2.5292622 2.7952935 7.8872235 3.3946458 2.7905328 2.7780281 2.3284299 3.3368930 2.4756814 2.2284572 2.6102155 1.4106431 2.2335126 2.2736912 1.8083032 3.1106435 2.5283078 2.5341090 2.4050865 3.0251014 2.6840731 3.1066956 2.5408501 2.5940368 6.4260062 9.0000000 9.0000000 4.0700159 2.6713370 5.6706728 6.5482479 8.7484507 2.5111067 2.8184965 5.9764863 3.8714115 5.2578923 4.3519575 9.0000000 6.5857460 1.4724675 9.0000000 7.2587431 4.2349314 3.6779463 9.0000000 9.0000000 9.0000000 4.7864438 3.2661707 5.4154494 5.4161536 6.2293828 8.4061134 6.7946218 5.4899677 2.5905298 2.8922967 2.7957137 2.9723062 2.6627894 3.0008218 3.0760506 2.7825339 2.7166605 2.6839199 2.5301217 3.1792976 2.9516929 3.0311007 2.8278818 2.3763050 3.1932159 3.1835653 2.7112715 2.7786758 3.0319681 2.9320291 3.2407391 3.0316001 3.0241901 3.2112933 2.9917039 2.7258544 2.7906524 2.9017234 2.9047265 3.4311521 3.4931949 2.8820270 3.0054697 2.7519469 2.6515222 5.0519530 3.5584564 2.6958703 2.9112161 2.9742931 3.4113008 3.1138482 3.1085456 3.5210548 3.2335289 2.9183588 3.7389896 3.1269706 3.6403545 4.3904566 3.7849491 3.5811410 4.4207583 4.1613358 5.1088087 5.1950466 4.9589198 5.0406434 5.3074011 5.2240932 5.5450778 4.5681276 4.7480874 4.9348295 4.8975209 5.2716784 5.7641593 5.3103948 5.1073878 4.9941441 5.2726765 4.9363206 4.7732752 6.3652649 2.8441318 2.5329717 2.5430216 2.4088444 2.6243319 2.5687785 2.9124289 2.8065134 2.8514562 2.8146539 2.5282372 2.7300958 2.5972341 2.4457820 2.8294350 2.6652603 2.7153255 2.4960169 2.9075203 2.8507196 3.0593451 2.6958685 2.8325556 3.0670623 2.9599492 2.8779495 3.1143539 2.7351017 2.7401151 2.9651247 2.9788091 2.8453513 2.8930637 3.0188736 2.8789076 2.5933868 3.2750881 2.9136457 2.7271576 2.8515069 3.0297474 3.0868286 3.1578908 3.3619900 2.8752890 2.5027406 2.6148087 3.7960617 3.2892048 3.6233688 3.0107524 2.7429727 3.5434075 3.4683105 3.1327424 3.0975254 3.2443110 2.7353049 2.5750030 2.9280858 3.0378346 3.1096144 4.3885649 3.0264705 2.9187776 3.1918150 2.9804130 3.3483842 2.2258079 4.3867023 4.0239496 1.9425948 3.1106683 3.4738771 2.3899758 2.7843596 4.1427607 2.9895318 2.9564390 4.6037404 4.1681991 3.1014183 3.2241002 3.1933009 3.3275548 3.3867386 3.0671090 2.9448640 3.0202388 3.1471685 2.8421003 2.4185741 2.2457585 2.5189128 2.5809729 2.5223888 3.2811036 2.3821299 2.5184595 2.4149415 2.4132009 3.1857715 2.8057592 2.6598274 2.5285136 2.7643576 2.5130982 2.7373412 2.4731140 3.1688157 2.5806532 2.6719439 2.4791336 2.7873934 3.0641312 3.0033989 2.5046495 2.3174902 2.8539142 2.6289252 2.8776959 2.9150481 3.4022160 3.0744895 2.8794610 3.0608637 2.7667449 3.1047018 2.3563698 3.2009216 2.5686259 2.9811443 3.0640950 3.5993088 3.7073978 4.4086790 3.6298175 2.4501244 3.0493623 3.2497385 2.5234557 2.6086548 4.5308182 2.9123011 3.4642090 2.9036014 4.8656610 2.2569566 3.0057351 3.0108592 5.2944045 3.9431106 3.1856228 4.3705361 5.1464012 3.1143019 4.8411195 4.0477055 3.5598213 4.4174933 3.1181798 4.0328480 3.9042481 4.6268369 3.4357229 3.8890006 2.8376906 3.4959618 3.6172536 4.3351615 4.7212097 4.5050757 4.4937234 3.8040453 2.6701704 3.0838943 3.1074822 2.8327831 2.7884395 2.8239189 2.9689614 2.9934897 3.0474200 3.0133911 3.0741349 2.8396003 3.3226751 3.1991912 2.4689931 2.6608727 2.6357267 2.5984388 2.8350294 2.8131705 2.9118332 2.7073401 3.7216650 3.2163440 2.8945755 3.4413471 2.8441647 3.5542736 2.8147382 3.2840093 3.5019069 3.3121883 2.4267082 3.0510785 2.5952407 3.3230865 3.2555446 3.3221006 3.1593259 2.8981349 3.0076822 3.2836855 3.8915687 3.2914819 2.3497328 3.7029378 3.0802058 3.1628359 2.9363713 2.8403815 3.3778691 2.8678579 2.2420540 3.0419469 2.1223543 3.0379873 3.8561167 2.1709183 3.7403322 2.3111556 3.1680101 1.8507694 3.4855252 3.1314874 2.6805112 2.2689796 3.0837872 3.3370115 2.7368929 2.5950558 2.8335772 2.8837808 3.1255475 3.1651696 3.2609973 3.1510057 3.2120153 2.7956146 3.7903000 5.7752244 2.8225090 2.7860879 3.0296669 2.7058908 2.4657895 2.7828621 2.5473344 2.7439666 2.8470240 2.5450451 3.0082269 2.9600041 2.7103889 2.8178107 2.7612552 2.5458528 2.9471041 2.8351513 2.6626954 2.6322237 2.9788395 2.8083400 2.9375089 2.5906509 3.3078992 3.0627116 2.5977796 3.0589142 2.7799496 2.8574500 2.9821602 3.4467711 3.3871509 2.5308249 3.1638410 3.0769125 2.8494983 2.6836650 2.5602039 3.1369128 3.5347368 2.7446104 3.4491082 2.8580761 3.2821790 2.8023843 2.4696275 3.7605910 3.1334297 3.3918399 3.7064817 2.9488527 4.1103134 3.9013415 3.0067181 3.3806634 3.6960923 3.3310512 4.2521766 3.2004224 2.7851953 2.9639197 3.0118458 2.9708441 2.8662627 3.0766990 3.1202094 2.7431003 3.0889665 2.5993366 2.7573457 2.6651214 3.0378017 2.7399931 2.9348260 2.8077942 2.9612862 2.8475572 3.2118247 2.7969613 2.8721848 2.7458500 3.1027772 3.3748105 3.0014864 2.9031359 2.5006437 2.6537318 2.8561021 3.3968674 3.0871294 2.6950902 3.1639475 3.1243040 3.1900748 3.1845368 2.9406875 3.2278370 2.9316121 3.1976119 2.9649699 2.9192704 2.9687572 3.5026949 2.6542719 2.9032451 2.8755248 3.0507143 2.6879725 2.9708538 2.8827879 3.2302398 3.2784430 3.0189077 2.6955815 2.5156874 2.6742332 2.6205945 2.7233578 3.7466877 2.3783071 2.5858179 2.6605171 3.1721326 2.9874456 2.7611783 2.7690770 2.8713839 2.8231750 2.9217166 3.0579638 3.0592344 2.9961400 2.8767843 2.8402807 3.2802984 2.6686329 2.5803173 2.9870044 3.6976777 3.1307561 3.0594196 3.3402926 2.9712691 3.1035601 3.0870880 3.3816599 2.7575386 2.7968247 3.5666022 2.7747807 2.8434547 2.5316828 2.6219401 2.8252322 2.4319870 2.9219635 2.6132336 2.8685911 2.6275611 2.6752560 2.9558152 2.9871248 2.9313496 2.7648562 2.8399849 2.8804480 2.6235721 2.8407169 2.9628768 2.6133576 2.6629158 2.9985291 2.8762875 2.7547395 2.6848612 2.5668287 3.2153381 2.9501689 2.9346843 2.7742124 3.4860069 3.0983560 3.1421524 3.5086089 3.1281888 3.3997655 4.3523175 2.3072875 3.7220164 3.6995593 3.5137524 2.4658603 2.5891410 2.2697025 3.4085263 3.7189079 2.6533654 2.6121013 3.4645339 3.1363695 3.2571906 3.6591820 4.2750259 3.5101588 3.1839770 3.0643050 3.2080949 3.8140956 2.9609833 2.6753478 3.1874294 3.5621968 4.2895594 3.6512445 4.6657124 2.6185463 3.2895798 2.8041231 3.0627499 3.4605929 3.8192831 2.9475816 2.0470115 2.7031209 3.6613386 3.3005219 2.5511597 2.9199268 4.4439166 3.5466038 2.4694165 3.6198229 4.3789159 3.3145455 4.1719554 2.7407467 2.8537090 3.7207431 3.9776527 3.7811585 4.1630143 3.8110925 3.8436504 2.1799304 2.3213919 2.3218520 2.8330772 2.2496721 2.2881141 2.2344142 2.3585126 2.1564533 2.1871928 2.7281061 2.4833898 2.2760876 2.6206010 2.5137927 2.3976768 2.0523753 2.5789720 2.5825807 2.2289592 2.1465491 2.2853230 2.5179362 2.3368929 2.5701229 2.4157393 2.5669715 2.2917821 2.6892062 2.3572098 2.6516463 2.4654526 2.7803704 2.3875209 2.6231573 2.4819585 2.1212402 2.7639936 3.6859251 2.6365539 2.6770986 4.1045451 3.5859244 4.0087922 3.8344792 3.9443295 3.5846985 3.6313236 3.7401507 2.8276198 3.6304878 3.8845920 3.6133523 3.8012596 3.6814859 3.8456879 3.6034115 3.9429356 3.7521248 2.4990158 4.1430959 3.6395565 3.9445615 4.4785581 3.7396544 3.2978274 3.6250491 4.0805274 3.9621845 3.6155211 3.3599394 4.0259860 2.3643000 4.8855299 3.1906101 2.4800037 3.9515488 4.2074812 3.9813933 3.8438513 3.1032730 3.2409647 3.2303834 4.0023659 2.7264153 5.2749580 3.1337419 2.9550413 2.9343532 2.9368671 2.7751310 2.9041416 3.0036616 2.8603825 2.8305046 2.9055782 2.9944916 2.9998221 2.9743559 2.9281294 3.0756019 2.9157874 2.6530875 3.1681550 2.9260546 2.9455909 3.0874949 2.8936142 2.8366868 2.8959730 3.1478874 3.2124020 3.0330633 3.3454435 2.9059017 2.7405024 3.2290506 3.1320969 2.8645799 3.0987899 2.8995670 2.5261958 3.0383146 3.0969690 2.9085566 2.8500901 3.3753186 2.7896067 3.0381421 3.0351620 2.9762680 3.4249487 3.5192649 3.4875314 3.0387267 3.0816483 3.2420511 3.3364294 2.8257108 4.3204405 2.8977721 4.2121993 2.9929826 2.6655242 2.6286376 2.9207909 2.4856416 2.5810293 2.7929397 2.8449867 2.9069363 2.8395447 2.9874310 2.9644816 3.0000232 2.8226763 2.9504798 2.6184194 3.1927022 2.9653426 2.7247152 2.8554439 2.9213815 2.7369532 3.3516649 2.9363785 2.9004041 3.2209873 2.9397577 2.8508707 2.8911030 3.2143838 3.2420934 3.2849856 2.9201180 3.1184668 2.7332556 3.1694765 2.9714052 2.8570959 3.3277814 3.2895984 2.6700158 3.1063615 3.0643726 2.6727877 3.5258966 2.9292371 2.8590985 3.0509949 3.3261037 2.7912191 2.8664700 3.6197832 3.0728958 2.9049317 2.7712565 2.6102634 3.4804931 3.2657744 3.0767226 2.8786329 4.0246954 2.7757296 3.0792068 3.0153046 3.0287162 2.8644682 2.9616988 2.6279310 2.7067484 2.5407188 2.5144787 3.0187789 2.6687712 3.1764860 3.2000433 2.7307423 3.0666698 2.7884676 2.8901833 2.6193921 3.1331918 2.7747701 2.5255070 2.4317939 2.5359081 2.4556203 2.5249912 2.3511081 2.3770606 2.5558250 2.5683928 2.4936150 2.4400983 2.7522847 2.6374632 2.5269835 2.7595589 2.7177869 2.5037329 3.1976078 2.6241001 3.0889661 2.8388882 3.2782769 3.2568303 2.9167517 2.6301989 2.7076808 2.6065952 5.2055008 2.6303625 3.2971055 2.7369712 2.6296411 5.3728870 2.5570914 2.5965206 2.8904258 2.4809256 2.7449867 2.5415718 2.8495320 2.7284178 2.3080608 3.6130656 6.0161004 4.5793727 2.8279048 4.1087237 4.0991721 4.4669594 3.3226177 4.3466352 4.0970323 5.1880865 3.9713766 4.3527052 4.1193585 3.9494087 4.9696673 2.2575648 2.8819369 4.2561329 4.5989997 4.7589308 3.1873321 5.3387070 4.4232682 4.1873670 4.5093455 3.2719055 4.0039067 4.6965576 4.2494014 4.2893491 6.2375452 4.8919208 4.9471028 4.0644548 4.5946469 4.4504589 5.7924939 5.5255161 6.8073741 3.9319249 4.2659262 3.0031059 2.9604647 2.8255308 3.0694601 3.1816170 2.8594883 3.0341064 3.2478387 3.2146532 2.9447939 3.0214014 3.2841405 3.8227130 2.9825681 2.9265420 2.8149912 3.2384351 3.4402101 2.8158885 2.9051122 3.2173557 3.2663353 3.2308317 3.3137114 3.4947790 3.5144543 3.2545218 3.0054730 3.9347658 3.1343335 3.6473143 3.6606890 3.4017277 3.4231202 2.9993644 3.8943640 3.7267452 3.2386513 2.6586866 3.1160766 2.8414349 3.4089165 3.4896797 3.3058543 4.2293814 3.7207656 4.5579851 4.0860303 4.3433866 2.6951220 3.2662322 3.3996019 3.3127930 3.8464094 4.5223401 4.3328741 3.2936632 3.1975176 3.1901367 2.9638707 3.3380620 2.7546155 3.0237900 3.5915850 3.0643341 3.1939298 2.9794815 2.9547885 3.5004555 3.6123314 2.9508688 3.3200364 3.4669107 3.5742430 2.6258746 2.8456833 3.0714107 3.0321264 3.0723390 3.2004104 3.3486721 3.1065536 3.4626124 3.1916229 3.0808590 3.0783707 3.2004216 2.8038768 3.1509643 3.3245753 3.1088878 3.3978939 3.2823008 3.9102785 3.7458359 4.8565023 4.1705077 3.2961882 4.4764552 3.2683414 3.6846617 3.2473377 3.1023872 2.4343748 7.2191914 4.5662516 4.8036155 2.5307818 2.5905466 3.7757417 2.5055562 2.5219010 2.5748374 2.3642497 2.6138664 2.5660909 2.5228481 2.4105542 2.5180619 2.4139414 2.5405838 2.4040889 2.5013522 2.4549091 2.8097844 2.5667491 2.4543014 3.6351619 2.4929683 2.4864060 2.6363503 2.4662024 2.5656194 2.5208347 2.6324724 4.5442782 4.5442782 4.5130255 4.5130255 4.4939697 4.4195767 4.4988967 4.5591037 5.6072447 4.7744335 5.1233621 4.5917356 4.5917356 5.2727507 5.7987534 4.5349524 4.9520183 4.7960045 4.7960045 4.4234109 4.4234109 4.4060937 5.1641957 5.2541485 5.2541485 4.7827807 3.8972703 3.6951381 3.6951381 4.5070324 4.5070324 4.1722904 4.1722904 5.1387723 4.9517195 6.7814499 2.3926530 1.9691565 2.4750860 3.5212164 2.5105380 
HEMKUK018321_KOG0265                                                                                                                                   3.1411805 1.3798392 3.4080863 1.3504302 1.0690388 2.5058189 3.4039587 1.2370021 3.1029988 1.3318643 2.1723468 1.2753724 3.0648726 1.4808547 1.9225653 1.2962252 2.3288188 2.3983518 2.0862092 1.6695671 1.9521550 0.4041806 1.4223561 2.4045002 1.6114457 2.8444003 3.6646004 2.3422002 2.6986763 3.8199177 2.4633293 2.6155268 2.7645343 2.8661011 2.8074035 2.8702997 1.5121943 2.2884253 2.7214069 2.5427422 0.0000000 2.6155574 2.4765367 2.8646703 2.6493683 2.6948846 2.1017523 2.0235479 2.2723443 2.6133837 2.4600691 2.9762524 2.8000473 2.9301305 2.5505725 2.7800691 1.1448898 2.8249844 2.4794582 2.4271946 2.4072879 2.7409650 2.3019431 2.3728014 2.2888022 3.0697105 2.2082908 2.6720259 2.7770315 2.4184219 3.2515121 1.7837800 2.9782775 2.5533628 0.9313011 2.4254032 2.6271280 2.9907503 3.2300705 2.6568280 2.7565420 2.2424466 2.5355364 3.1027362 2.6980243 2.2870493 2.7346903 2.6254246 2.7612659 2.4647351 2.5920881 2.5962930 2.6720984 2.5013147 2.7255620 2.6084090 2.5384817 2.4774169 2.5301056 2.5119884 2.6111542 2.6909532 2.6498467 2.6576259 2.4016370 2.4815970 2.5839210 2.7821641 3.0098456 2.7792350 2.6175270 2.7917773 2.5919651 2.5044701 2.5445656 2.4921074 2.4003402 2.5598305 2.4175444 2.7006197 2.5404891 2.4678663 2.4422457 2.8253230 2.5349131 2.6555275 2.8090565 2.6956606 2.9574094 2.3549649 3.1144759 3.0055372 2.6988309 3.0223831 3.1276296 2.4537873 2.5819764 2.5232271 2.4137937 2.5099608 2.7697776 2.4079957 2.1688491 2.6192716 2.6209546 2.8447253 2.1940154 2.3489629 2.2306513 1.8934686 2.3988597 2.4775141 2.1915175 2.2755117 3.7055271 2.1178522 2.5134240 2.1637209 2.3012358 2.4128923 2.1835660 2.3274924 2.0211517 2.7647574 2.8025180 2.3407544 2.3393113 2.3747795 2.3551295 2.3128499 2.1707506 2.4639680 2.1509527 2.5269278 2.7249587 2.4173037 2.6350204 2.7209912 2.3415398 3.1140372 2.4230875 2.7227047 2.8498232 2.6864123 2.4841836 2.8065469 2.7246475 2.4760972 2.3922485 3.0092458 2.6118568 2.6498952 2.7559367 2.9316670 2.5599522 2.5992566 2.5808678 2.6559447 2.6332993 2.8730671 2.5236518 2.7818080 2.6638946 2.5582450 2.3021050 2.8300175 2.3450275 2.5985184 2.5436146 2.8668126 3.0277783 2.9937160 2.9973238 2.6645384 2.7330493 2.5836694 2.8748570 2.7698338 2.4853441 2.6998422 2.5603460 2.7392023 3.0016127 2.8796152 2.8333040 2.5569292 2.8630097 3.0825089 2.6940143 3.2746460 2.6575149 2.6872919 2.6451788 3.1106996 2.7044919 2.5758188 2.4891105 2.6853923 2.7725614 2.3071063 2.6906314 2.5644617 2.3795179 2.6260881 2.8976264 2.7854805 2.6720699 2.7135487 2.6223919 2.8063969 2.7365961 3.6138037 2.5378910 2.5692225 2.4562619 2.7979876 2.6363274 2.9391179 3.1372487 2.6446688 2.5692642 2.5925026 2.4597923 2.8053639 2.7813896 2.5866291 2.7753938 2.6858923 2.7917307 2.6482516 2.7242933 2.7590448 2.7186349 2.6922841 2.8092380 2.5557792 2.7651199 2.5193373 2.2154783 2.4755885 2.6020190 2.6370829 3.1503211 2.6982868 2.6364678 2.8671871 2.9054575 2.5503911 2.5837085 2.7603383 2.9200816 2.5934903 2.7226901 3.1372920 3.1371382 2.9432665 2.4967392 2.6820884 2.8180160 2.7647390 3.1117904 2.6518514 3.1744829 3.7091057 3.3297481 4.8985696 2.7888347 3.1888647 3.3984232 2.8210605 2.9558261 4.4912370 2.3633299 3.0927306 3.3876752 3.1765697 3.8195506 5.7327682 3.2742156 4.1988860 6.1135086 4.2394836 3.6474325 4.8114850 5.6684543 4.9193134 4.4247394 3.6241729 4.1542775 5.0815814 2.9349786 4.6533848 4.9976991 4.2416036 4.1944732 4.0845504 4.8035851 4.1004592 5.0020229 4.6194011 4.3084542 4.1153032 5.8269526 4.6422820 4.8401607 4.7217860 4.1886873 4.5000601 4.1570928 5.3285562 4.6839202 4.4505755 5.5874446 3.8823203 4.7018765 3.5310032 4.3136878 4.2534044 4.7905778 2.5004570 2.6109015 2.4164932 2.6526566 2.4471092 2.6783785 2.5485846 2.5167536 3.0047554 2.6363135 2.4961847 2.9452736 2.8838337 2.7806869 2.5546699 2.8173444 2.8145608 2.5799897 2.9035341 2.6622488 3.0319960 2.9943007 2.8828475 2.9678728 2.5293446 2.9983728 2.5447011 3.1092452 2.7031264 2.6997006 2.4562943 2.9785409 2.8969877 2.5473387 2.8861570 2.7664055 2.5164234 2.8142934 2.8743686 2.6751388 2.6334318 2.9251603 3.2145969 2.7740257 2.8707646 3.1140516 2.8054677 2.8549029 2.6857843 2.8989397 3.5643568 3.1102987 2.9290696 2.8619201 3.0584012 2.3724078 3.0081023 2.4723270 2.5225570 2.0299573 2.7886398 2.7181569 2.6319267 2.5039923 2.3312576 2.7208633 2.4811549 2.2641441 2.3275527 3.2263768 2.1626124 2.7353059 2.6766462 2.7327592 3.5421551 2.6982190 2.7538010 2.8072853 2.3793040 3.0893142 3.0761183 3.1420349 2.6579544 2.4250786 2.5837753 3.0154655 2.6274339 2.8715574 2.4711982 2.6865404 2.7165984 2.5363411 2.7542763 2.5800957 2.6277130 2.5581904 2.7945242 2.4979069 2.5353450 2.8931661 3.4149927 2.7062034 2.9947995 2.8676809 2.4703993 2.4977888 2.8262429 2.8978279 2.8470175 2.8261669 3.2753462 2.7245086 2.7716733 2.9975072 3.0333206 2.2789960 3.3550423 3.0507151 2.8631804 2.8120950 2.9851044 3.1896449 3.5385904 2.2768807 2.0582464 2.7663322 3.3709848 2.4284899 2.5990543 2.0490100 2.3741728 2.0781598 2.3104185 3.1330461 2.2908157 3.7445836 3.1113833 2.6446876 2.5044377 2.7829555 2.8591947 2.5554023 2.9569026 2.3990509 3.3812930 2.5955577 2.7633782 2.9204768 3.1875345 2.4619313 3.1961282 2.8897547 2.6891063 2.4077175 2.9106514 2.8484420 3.4377667 2.8906259 2.7227954 2.7461791 3.0710827 2.9663911 2.6899944 2.5421402 2.3788448 3.1106904 2.6603860 3.3995523 2.4386038 3.1907825 2.8833329 2.4386038 3.2489729 2.9969609 2.8919767 3.1429115 3.0777863 3.3371998 2.7401822 3.2253664 2.9796650 3.1985349 2.9270666 3.0613917 2.9327470 3.1745717 3.0420564 3.1342039 3.2311974 3.0557196 2.9545243 3.0263210 3.1515113 2.8904570 3.2170965 3.0880565 2.6906820 2.8720342 3.2191539 3.3399080 3.1064313 3.1085053 2.9590063 2.6070292 3.2005674 3.2225329 2.8208937 3.0437217 2.6965952 3.3351607 3.1373028 4.1991115 2.7956944 3.8342941 4.4524300 3.5614559 2.4028012 3.0304409 3.2607765 3.4947637 3.3551601 3.0948619 3.0325125 3.1540324 3.0936814 3.1903130 2.9489123 2.9675892 3.6250974 3.2127633 2.6785287 3.1043047 3.6751685 3.0760199 2.9198783 3.4521641 3.0884041 3.2556864 3.3634635 3.3589040 3.0716735 3.3350025 2.7375952 3.8076141 3.6420518 3.2531329 3.1590560 2.7376510 4.0120537 3.6542507 2.8291434 3.2229590 3.2763654 3.3343838 3.2617890 3.2909749 2.3736374 2.3812103 3.0067336 2.3362292 2.3178212 2.3197989 2.4968144 2.3229643 2.6094434 2.5543586 2.4251876 2.4871246 2.9539028 2.5808305 2.6403090 2.7401334 2.9986521 2.8649826 3.6472723 2.9165226 2.8778141 2.5688025 2.9520144 2.8245418 2.8328335 2.3733689 2.8659288 2.8235956 3.0702537 2.9553979 2.9597282 2.9510502 2.3183487 2.7783244 2.8002373 2.6724327 3.3189494 2.9683205 3.1828288 3.0991922 2.9977757 3.2318695 2.7544954 2.9427114 2.8578143 2.8295423 2.9872111 3.1132117 2.8087281 2.7909502 3.2327317 2.4490456 4.0273850 2.7656843 2.5780502 2.6099329 3.0523088 2.6584570 2.9451770 2.3715222 2.8494006 2.6353180 2.7619323 2.5863983 3.1203719 2.6327038 2.7122018 2.6080343 2.7547115 2.2243828 2.5223893 2.6410316 2.5740225 2.4823717 2.5970562 2.7599388 2.8371516 2.9062958 2.8278363 2.7323640 2.4296602 2.8509835 2.9405681 3.0872222 2.7562736 2.8514641 2.7605751 2.8421132 2.8709403 2.7285616 3.0341925 3.0299281 2.6705751 3.1298374 2.8291908 4.0351217 3.3273793 2.6135218 2.5191569 2.4008675 2.3779823 2.3228110 2.3226261 2.5189985 2.5208905 2.1347483 2.5046369 2.0549568 2.4277072 2.4909389 2.2789483 2.4570704 2.6083685 2.5734656 2.0431467 2.7183637 2.4769312 2.4713718 2.6574266 3.1671517 2.1572368 3.6371938 2.7471993 2.3163482 2.2714670 2.4515604 2.5848881 2.2546690 2.1887085 2.1880029 2.7736565 2.8467127 2.8353091 2.5188433 2.6557229 2.7254727 2.4502170 2.6561751 2.5861817 3.0579250 2.6065366 2.4291687 2.6859128 2.5045775 2.5639975 2.6042633 3.1635236 2.7831464 2.7009719 2.9708334 3.1316366 2.7916621 2.1838567 2.9128857 2.5474160 2.2430349 2.8746059 3.9120857 2.8735210 3.8044269 3.8472653 3.2764213 3.1770485 3.7337226 2.8144968 2.4170129 4.3972420 2.4623755 3.2641989 5.9769506 7.0468585 2.3783392 2.4138412 2.3502838 2.3519417 2.2802057 2.4079160 2.2112178 2.4735679 2.6066992 2.6228537 2.5698640 2.4615867 2.5519692 2.3144752 2.5327649 2.8347274 2.6992023 2.6596436 2.5508794 2.8300187 2.3621171 2.3634790 2.3585684 2.4845937 2.7222068 2.4545950 2.6398457 2.5193660 2.4926083 2.4002435 2.9592094 2.6122038 2.5004669 2.6195670 2.4590467 2.5289004 2.6301511 2.7062022 2.4205547 2.4854347 2.4538401 2.5582917 3.0753394 2.2191217 2.3586667 2.4005712 2.9933265 2.7112847 5.0969635 3.0739940 2.8123226 2.5380492 2.2378472 4.3801389 2.3284706 2.2753685 2.1653057 2.3113400 2.4889347 4.4505224 2.6098624 2.3837493 2.6910159 2.4038491 2.3933501 2.3430600 3.0625325 2.2671181 2.8478945 2.6912970 2.0742509 2.9587192 2.4790751 2.8112343 3.0837784 3.3190128 1.9835918 2.9002877 2.7186608 3.2152162 3.9739483 2.5498496 2.8647019 3.5672212 1.9756270 2.2298180 3.0450995 2.6384315 3.1792364 3.3627660 2.6940520 2.7441807 2.5029294 2.1948649 2.4581986 2.4994459 2.5435333 2.5971832 2.8882849 2.2656100 2.3946509 2.5344189 2.4896135 2.5323943 2.2865332 2.7105374 2.2958134 2.3991502 2.8072838 2.7812896 2.9591134 2.5282715 2.7504734 2.7540429 2.8239526 3.1222018 2.7730318 2.4087656 2.6356141 2.3739958 2.5560955 2.7346921 2.6958333 2.5986133 2.3243588 3.2074353 2.5636817 2.9472048 3.0530248 2.8362462 2.8456359 2.8779788 3.1568223 2.8954943 3.1701848 3.4662779 2.6112694 2.8392260 2.7628973 2.7987187 2.6124446 1.9747789 2.6880757 2.2586860 2.7355091 2.4944845 2.7265485 2.7459400 3.3587222 2.6478968 2.9758547 2.5480911 2.6057301 2.0515459 2.6446534 2.2515568 2.7493263 2.6916874 2.8798077 2.4643919 2.4312782 2.7866440 2.8365676 2.1773507 3.0469806 2.8666847 2.4603040 2.5248995 2.8921536 1.9852169 2.7274391 2.6886289 2.3286029 2.6092362 3.2992147 3.2486387 3.2819207 3.5716036 3.3153222 3.6194808 3.7725064 3.1484194 2.3891028 2.4757605 2.4019269 2.4872832 2.5060940 2.7863163 2.4308970 2.5502067 2.4899818 2.5627047 2.4339637 2.6817951 2.8177548 2.6773984 2.5777813 2.4459024 2.6242594 2.4231790 2.8308799 2.5532389 2.7232974 2.8027823 2.8871235 2.7126372 2.7502256 2.6843880 2.8292309 2.7686219 2.7063001 2.5485979 2.3193048 2.3618742 3.0367112 2.5267986 2.5398565 3.0063776 2.6391072 2.3972827 2.4645364 3.1218652 2.9096581 2.5589378 3.1464106 2.7057291 2.2564564 2.7511008 2.3824462 2.0929808 2.4666941 2.8064587 2.2021160 3.0493841 2.5656119 2.8972660 2.3841040 2.6353420 2.5083734 3.9390870 2.3646798 2.8191084 1.9619143 2.0242050 2.3284998 2.9332470 2.1371014 2.6060795 2.1648208 2.7195302 2.3801648 1.9353649 2.2258177 3.0352915 3.0958359 2.3634199 2.7109366 2.6319626 3.2781766 2.8629739 2.5311738 3.1779767 2.8265594 2.4875879 2.8506452 2.9570247 2.8138226 2.7987263 2.4995381 2.6404355 2.2322991 2.3111795 2.5248732 2.4912837 2.5478147 2.3588220 2.4341565 2.3821059 2.9335980 2.4057342 2.4879696 2.4637341 3.0237953 2.5578971 2.5475116 2.8590860 2.3887302 2.4675543 2.8493645 2.4268355 2.5388144 2.5862252 2.5508112 2.4762394 2.6347408 2.4258239 2.5619456 2.5671760 2.9770235 2.6886766 2.7460664 2.9014060 2.6367248 2.6277219 2.5883734 2.5248355 3.1413836 2.7660205 2.9359296 2.0356183 2.0989955 2.1741876 3.2126911 2.1840737 2.1064551 2.4279122 2.0535741 2.2967947 2.0918171 2.1819897 2.1623563 2.2584919 2.1104733 2.1757624 2.4122301 2.2349621 2.2939729 2.3784192 2.2624698 3.0246929 2.2163694 2.3418419 2.3040873 2.2189843 2.2282200 2.3605875 2.6092906 2.4460312 2.2621314 2.4177250 2.8880760 2.3536119 2.3608006 2.7934026 2.8051498 2.6739528 2.5929352 2.3187283 2.9656568 2.2666149 2.3850334 3.1548043 2.9013031 2.7370848 2.6437993 2.8358573 3.1462910 2.9763546 2.4754484 2.7068934 2.9583052 2.7552954 2.7811193 2.5866643 2.1109782 3.1159144 5.0859584 2.6838236 2.1233336 2.4019051 2.8832507 2.1997498 1.9803113 2.5395892 1.7515128 2.2825083 2.1594263 2.6135924 2.8844452 2.9551565 1.9547195 2.8661240 3.3213800 2.5644698 2.3008229 3.1026478 9.0000000 2.7383753 2.9133375 3.1444727 3.0237175 2.5591740 2.9405047 2.0151834 2.6670435 2.1597291 2.2936845 3.2433401 2.1535765 3.0026386 2.7689913 2.9292090 2.3556789 2.4049804 2.9921555 3.9316742 2.4734665 2.5752992 6.9686015 5.3327894 6.2837247 5.1463077 2.6965066 5.1560095 6.3500743 5.7797467 2.6954939 2.9469903 6.3411757 4.0367271 5.4084823 5.1354251 5.3912856 4.0733228 1.8249424 8.1344719 6.7777114 4.4316655 3.8896925 8.9999989 6.0092374 5.5592824 4.0194176 2.7944806 3.9724179 3.9684368 5.2858131 4.3491649 5.1604460 4.6586791 2.6395674 2.5289942 2.4778694 2.7460864 2.6869633 2.6240885 2.7951938 2.5184506 2.2846710 2.2533066 2.2424147 3.0441015 2.2546482 2.8795487 2.3811827 2.2730063 2.7370439 3.1458279 2.2988048 2.4162352 2.5738186 2.6945957 2.6595343 2.3535387 2.7472551 2.7359114 2.4590257 2.6924346 2.5041270 2.5131706 2.5767923 2.6665276 2.6888907 2.5304241 2.5545535 2.4968743 2.1544305 5.5542150 2.8737247 2.3315191 3.1304646 2.7277678 2.6592424 2.7449034 2.7696822 2.9748664 2.6860244 3.1342495 2.4023705 3.1344189 3.0851026 5.0377471 2.3238301 2.5093307 4.2487718 4.2848725 4.4732164 4.6022549 4.0605220 4.3538807 5.3672377 4.4705473 5.6453529 4.2886002 5.9599975 5.0161057 4.8902990 4.4934793 4.5408985 4.4154071 5.3342703 5.6927179 4.5947116 4.9483871 4.6989210 6.2703016 2.7561070 3.1372148 3.0684215 2.8729482 2.9416469 2.9890624 2.9955899 2.8436374 3.0784275 3.0320059 3.2094642 3.1511656 3.2701038 3.0105762 2.8925227 2.8289279 3.0956511 2.7781771 3.0915022 2.8318428 3.3115889 3.2078856 3.0653405 3.0522625 2.8872943 2.7672580 3.2876853 2.8978518 3.0449242 3.2903793 3.2154701 3.4892259 3.3552630 3.2416075 3.5713367 2.8738431 3.6685090 2.8148858 3.1934032 3.2265456 3.2079765 3.5213237 2.9700785 3.4368965 3.5989225 3.0462357 2.8423814 3.0747509 3.7587325 3.3516934 3.4573739 2.8886719 3.5513778 3.9716462 2.6551980 3.0240573 3.1771577 3.1731938 2.9836875 2.7425020 3.2832295 3.2785362 3.0881254 5.3422121 2.8014529 3.6361867 3.4255767 2.9958101 3.2616027 4.0850690 3.8067930 2.7478976 2.9946588 3.5191528 2.9737902 3.5487117 2.7213023 3.5678669 3.0279022 2.9077277 3.5846801 4.5468944 3.8122476 3.5141792 3.3195269 3.6562814 3.2817659 3.4480523 3.7794940 3.0441175 2.9452505 2.6614748 2.6379148 3.0180024 3.1236353 2.6963353 3.5254069 2.9092272 2.8103096 2.6667382 2.7024349 2.8006437 2.5822249 3.0411134 2.8028116 2.7523508 2.6290922 2.8190165 2.6045558 3.3324871 3.0056452 2.8374217 2.5577921 3.0408311 2.8953656 2.6386116 2.5865257 2.6774265 2.7802140 2.6417119 2.6129315 3.1003012 3.2848949 3.0402506 3.1275332 2.7444991 3.5330804 3.1666605 2.2985013 2.7722366 2.3141362 3.0786234 2.9956081 3.7392954 2.8371083 4.3919512 3.2148887 2.9143622 3.4237130 2.8471071 2.9410629 2.9584423 4.3923010 3.2656465 2.8791206 2.6452975 4.6229862 3.3773326 3.3688562 2.8881244 4.0400200 3.7165679 2.9250178 4.9295327 4.1258462 3.2362840 4.1314904 4.8810162 4.1304797 4.9498092 3.3223467 3.8623239 4.0256378 3.7696366 3.5381439 3.4278893 2.6542283 3.3975468 2.3867149 3.0332866 3.8103203 3.3635847 3.9787347 3.3919495 2.7652748 2.8211913 3.0249224 3.2422719 2.7594542 2.9333983 2.9366643 2.7659753 2.8884025 2.8538866 3.5005802 3.2051575 2.7723490 3.2827424 2.8717555 3.1140027 2.6700218 2.7144379 3.0775047 2.8499818 2.8698306 3.3397778 3.3731739 3.3974472 2.8380666 2.6035196 2.5941057 2.6023154 2.9915256 3.2181774 3.2650199 3.1746779 2.5709566 2.9685235 2.9334189 2.9211801 2.8493498 2.8339417 2.7202226 3.3012784 2.8228387 2.9603006 3.2465591 3.2457779 3.2811132 2.9603483 3.0116087 2.7504809 2.6945207 2.6890821 3.1741039 2.8355999 2.7303594 2.8683817 2.5564995 3.6691345 3.2110206 2.3461797 3.5023560 3.7840116 3.1362868 2.0635847 3.5445240 3.9390814 3.3227581 2.9561630 3.1669790 3.7160832 2.3080104 2.9921605 3.1914169 3.3894368 3.0069777 2.8865045 4.1428510 2.5486786 3.3404799 2.7404955 2.9441927 5.2550001 2.9553826 2.4569842 2.8859519 2.7833645 2.4071666 2.6392550 2.4431637 2.4597868 2.8932238 2.5273771 2.7078709 2.4939953 2.5053132 2.5638143 2.4059678 2.4775243 2.4446895 2.6372544 2.5219460 2.5813829 2.6615581 2.6460121 2.8288201 2.5612048 2.8144654 2.8282743 3.2653485 2.7579026 2.8594994 3.1184963 3.3539742 3.1274056 2.9688700 2.5737612 2.9779991 2.8286850 2.8382885 2.7418446 2.7107182 2.6899505 3.4797667 2.4318075 3.4189946 2.8466156 3.1194314 3.1267720 2.8442394 3.7011943 3.3485193 3.1829288 3.7624932 3.7566850 2.4163144 4.0890734 3.5206928 3.1195641 4.9287137 3.4166383 4.8338464 4.7235920 2.9284377 3.0637480 3.0841675 3.0986223 3.4285984 3.1354441 3.4112809 3.3245473 3.2365554 3.2187929 3.1022448 3.1530352 3.4515968 3.3946582 3.2107691 3.1783837 3.2647903 2.9611095 3.5377298 3.6571361 3.0542697 3.1757243 3.3441994 3.1433145 3.0583361 2.9259004 3.4829506 3.3612586 3.2397736 3.5786110 3.1440650 3.0665411 3.5540305 3.1680162 3.0022029 3.6764331 3.5593644 3.3070966 3.6220547 3.5545042 3.3974184 3.4644145 3.0855210 3.4401438 2.8321751 3.2162043 3.1032951 3.1897495 3.0361499 3.3410030 3.0041228 3.4079086 3.4631016 3.4476121 2.9536606 2.7243699 2.8898278 2.8409565 2.9517507 4.0348614 2.8024144 3.0261208 3.1351701 3.3144570 3.2012207 2.8012930 3.0571815 2.9492022 3.0715424 2.7722561 3.2470988 3.0530432 3.1402920 2.9929612 3.0843047 3.0889969 2.9292057 2.8324544 3.4672767 3.3298940 3.4438094 3.4109279 2.9662398 3.3008242 2.6157620 3.1103310 3.2826638 2.9308938 2.4579971 3.5397304 2.9165036 2.8482272 2.9465200 3.0173106 3.0204211 2.7152447 2.9350504 3.2858742 2.9088714 3.1410177 3.1010539 3.1927636 3.3515343 3.1428469 2.9382817 3.1081770 3.1183566 2.7896105 2.9173673 3.0581542 3.1911394 2.9035717 2.7589232 2.9358443 3.1889819 2.7939997 2.7486990 3.1277994 3.0824634 2.7478772 2.5988140 2.4057067 2.9123970 3.2193507 3.6911430 2.9008450 3.6473447 4.2310701 3.2318734 3.2037764 2.8473437 3.7876285 2.9254922 2.6411368 2.5596907 3.7748801 4.0595210 3.1119565 3.6332113 3.9990125 3.7130903 3.2145727 3.2306271 2.9983694 3.2096600 3.4784734 3.1768583 3.0881238 3.6526125 3.3809587 2.4579288 2.2708246 3.3391502 3.5339099 2.4652956 4.1177392 2.6794736 3.9398244 3.4222777 3.0930414 3.3555969 3.5643355 3.6643056 3.0105921 3.0534462 3.6634597 3.2274887 3.9044405 3.2447623 5.4213163 3.6979477 2.5790850 3.3862628 4.2786140 3.9273764 3.9779425 2.7776291 3.2605982 4.0339802 4.9527502 3.4802577 4.3709063 4.8622860 3.7085961 2.2532892 2.2328013 2.6791187 2.8645526 2.4703158 2.3775503 2.5854108 2.5497847 2.4989425 2.3896754 2.7014711 2.4068224 2.8590911 2.7512828 2.6950408 2.4782135 2.3694544 2.5371098 2.7048945 2.6397822 2.5543908 2.3265961 2.4884521 2.3597532 2.3544760 2.7826142 2.6596988 2.4054797 2.8803148 2.4867459 2.4876643 2.7504187 2.6508024 2.5270165 2.6951289 2.4099762 2.7776521 2.5960476 4.3973150 2.9138744 3.0226347 4.2706548 4.1660067 4.0367990 3.9074402 3.8442871 3.8866872 2.8368795 4.1836512 2.4284055 4.2348909 4.3217448 3.8565833 3.7745683 4.0741701 4.2653230 3.8784103 4.0555821 3.7542180 2.9694857 3.9340641 3.8809698 3.9375976 4.1369789 3.8189398 4.2031288 3.6786802 4.2297783 4.3754909 3.5484318 3.1061204 4.1627354 2.5110589 4.8914395 2.5718483 3.8957337 4.3605989 4.4631345 4.3063597 4.5004917 3.2724277 3.4298755 2.6987992 3.6929429 2.8446113 4.1467370 3.6982169 3.4437841 3.3065888 3.4356789 3.2303516 3.4469711 3.3738503 3.2647830 3.4003868 3.2238304 3.4727560 3.4169851 3.6928160 3.5140980 3.3058031 3.1785568 3.2442175 3.6041472 3.4857479 3.6185145 3.3590671 3.3820119 3.3710118 3.0492652 3.1292056 3.2376380 3.4660144 3.1483049 3.6180099 3.3968922 3.2860727 3.3045282 3.4226632 3.6097208 2.9943288 3.0910290 3.3757712 2.9872628 3.0025523 3.7653116 3.6425729 3.4423417 3.1938600 3.3900836 3.5585170 3.6039069 3.2614810 3.7310744 3.0947177 3.3742521 3.3840689 2.8998276 2.5237022 3.3870461 3.3074582 4.9701774 4.3072322 2.9501763 2.9378469 3.0825972 2.9525474 2.9300337 3.1186277 2.7267181 2.8579844 2.9276923 3.0941280 2.9332178 3.0369307 2.9400651 3.0092637 2.9042790 3.3147659 3.2012936 2.7843235 3.1323206 2.9424589 2.8878318 3.6013755 2.8458161 2.8338477 2.8247759 2.8092644 2.8314224 2.9154096 3.0400620 3.0931982 2.9495669 3.1931549 3.0293792 3.2326852 2.8429763 3.2074935 2.8396931 3.4638807 2.8625922 2.6873384 3.6425280 3.0539321 2.5442928 3.6634325 3.0514555 3.0113590 2.8448288 3.1422725 2.5924930 2.9206469 3.4896362 3.6141951 2.6910955 2.6825528 2.6014374 3.3160980 3.3280847 3.1774754 3.0314722 3.6039700 3.0610655 2.5801005 3.6594948 2.8323579 2.6685089 3.1934149 2.6175371 2.4025374 2.3837576 2.8902383 2.6228922 2.6994552 2.5948565 3.3051475 2.8699195 2.7034068 3.0361721 2.5385415 2.7424171 2.8372965 2.5802644 2.2308830 2.0901439 2.3462437 2.4594316 2.1173550 2.3752240 2.2229144 2.3719143 2.2194756 2.4975964 2.5871727 2.5364178 2.2811937 2.0039921 2.5360539 2.5186606 2.5982332 2.5666975 2.3770249 2.6805746 2.4851151 2.6807843 2.8789710 2.7216986 2.5338954 2.4186269 2.5606675 5.2049937 2.3465825 3.0344909 2.8684847 2.3927772 5.2025550 2.4069150 2.4446371 3.0900402 1.9902361 2.4754718 2.4449666 2.9381673 2.4905616 1.6376471 3.8437910 4.9940781 4.1689380 2.4325572 3.8873724 3.7147669 3.9138065 3.7247555 4.0564996 3.5646780 4.5515577 4.0274655 3.4407967 4.1442425 4.7819433 3.6083954 2.4031774 2.2418035 4.1583292 3.8830758 5.3613755 3.4099396 6.5079747 4.5354703 4.1677849 4.2075048 3.3151754 2.8556021 4.3138241 3.5108666 3.2369576 3.8656795 4.5178611 5.2787000 6.3755785 4.7467144 5.0184770 3.7344978 4.2991491 8.1763655 4.0037531 5.8016826 3.3511513 3.9120618 3.2702735 3.4894039 3.2022675 3.2631989 2.6915721 3.7246181 3.3441628 3.0215020 3.0368637 3.0776323 3.7019471 2.9702969 3.2644765 3.1298641 3.1512667 4.1257989 3.2807731 3.4733261 3.2631699 3.3654077 3.6260330 3.6542814 3.5455070 3.5538520 3.7032193 3.7288900 3.7067462 3.5457998 3.8775244 3.8143246 3.9171687 3.6508262 3.4207249 3.5932929 3.5228854 3.2378816 3.3421451 3.3992905 3.9005826 3.6859721 3.8603278 3.3914060 4.4793817 3.6298971 5.9661369 3.1522115 6.1130341 3.1707680 3.8317320 4.5968225 5.5891297 5.9912192 4.6950068 4.3041073 2.6096016 2.8065191 2.7131254 2.8501918 2.8501108 2.6281901 2.8025541 3.0678224 2.6557365 3.2584628 2.9627993 2.7325295 3.1018896 3.0712334 2.8801172 2.5796548 3.5589083 3.1955694 2.2729278 3.0388228 2.9332152 3.0471714 2.9152941 3.0072698 3.1403197 3.0624817 3.2951696 3.5729677 2.7627419 2.9738192 2.9498376 2.4798901 3.3603551 3.0787148 3.3785257 2.6850512 2.9524617 4.1195873 4.1643017 3.4005798 3.6228618 3.9114968 2.7124237 3.6249583 2.8708134 3.9728092 3.8817027 2.3613133 4.8382086 4.6916139 3.8340814 2.8923592 2.7803177 3.5460012 2.8569628 2.8167465 2.8292415 2.7376980 2.8257823 2.7282201 2.8887827 2.7927422 2.8386475 2.7948374 3.0393504 2.6255008 2.8858603 2.9981857 2.7311921 3.0571526 2.5148530 3.2716563 2.9472183 2.7628985 2.7345744 2.9628323 3.0478575 3.1484341 2.8823593 4.0372617 4.0372617 3.9584113 3.9584113 4.0852039 4.0635571 4.2635721 4.4172319 3.9104565 4.4146938 4.3036090 4.2302102 4.2302102 4.4071249 4.2828718 4.4673771 4.3803804 3.8649578 3.8649578 3.5685799 3.5685799 4.7511611 4.6233799 5.5993503 5.5993503 4.5557847 3.7155336 4.7651492 4.7651492 4.0713582 4.0713582 4.8898839 4.8898839 3.4138459 4.3196747 5.6248413 2.9873447 1.8315416 2.6749556 3.9562837 2.1964035 
GALSUL001961_KOG0265                                                                                                                                   3.2861618 2.7772753 2.8872211 2.5657978 2.6085636 2.8018264 3.1373692 2.6488014 2.5111509 2.7239327 1.9966102 2.4823896 2.9039663 3.1335818 2.7535994 3.0320364 2.4140476 2.1257100 1.8598252 2.9471635 1.9931180 2.8519620 2.9947363 2.2158758 2.7744184 0.4565018 3.1338656 2.1377493 2.2616421 3.1356173 2.1748340 2.0928273 2.7097494 2.4023917 2.2341417 2.7408126 3.2574893 1.9695867 2.6080034 0.8377272 2.6155574 0.0000000 2.2156661 2.7932739 2.5006679 2.5022918 1.8776534 1.7279733 2.3197435 2.2321900 2.6996605 2.3356787 2.7153981 2.7841548 3.1926928 2.3698535 2.5491186 2.1209642 2.3773487 2.6147177 2.1018116 2.2945202 3.8345448 2.2650845 2.2542581 2.3950545 1.9229047 2.5158820 2.7124145 2.3455461 2.7653094 3.4863886 2.9778803 2.8363548 2.7638698 2.4879963 1.9436670 2.6245603 2.4421029 2.3427875 2.6807796 2.5749669 2.8086488 2.7565259 3.0386934 2.5583099 2.4123388 2.1908679 2.7908598 2.1670183 2.4827375 2.4280837 2.4619610 2.3085484 2.4307861 2.3546976 2.2888351 2.3036550 2.3126613 2.3477612 2.4330701 2.5489220 2.5403230 2.4033894 2.4805088 2.4361600 2.5654148 2.5301588 2.5433548 2.7198048 2.4599767 2.6013222 2.5134626 2.8703076 2.4984134 2.3043139 2.5910867 2.3534909 2.5174644 2.6968694 2.4556441 2.4393063 2.5197418 2.4629419 2.4913524 2.5413023 2.6236615 2.4939436 2.4986359 2.5721968 2.8548749 3.2287574 2.9325669 2.8020380 3.1046796 2.1333553 2.3477501 2.2812355 2.2740570 2.4322994 2.4653847 2.0468724 1.8341982 2.2448136 2.5250619 2.6733405 2.0791251 2.1177897 2.1457014 1.9256797 2.3642220 2.5625728 2.0612700 2.1738133 3.2133007 1.9409128 2.4469447 1.8196221 1.9446685 2.1989193 1.8682816 2.0350263 1.8763796 2.2771026 2.5249390 2.3783114 1.8333211 2.1818559 2.1747778 2.3382200 1.8400755 2.4298055 2.1338347 2.2923089 2.3483251 2.2773121 1.8693793 2.3567188 2.2811911 2.9543537 2.4184663 2.4165531 2.6819045 2.3529533 2.3048594 2.4972917 2.4298241 2.5061848 2.1988569 2.5342632 2.4730811 2.3940021 2.3655517 2.4176648 2.5096925 2.5257336 2.2251660 2.5829128 2.4412584 2.5653469 2.2477651 2.5903062 2.5037921 2.3294886 2.5909256 2.7899714 2.6164588 2.7460095 2.5912890 2.7747464 2.9982610 2.9611351 2.9460997 2.9989341 2.6191577 2.8357748 2.6195890 3.1999465 2.6943771 2.9501732 2.6427605 2.6961618 2.9396735 2.7496562 2.7400842 2.3070719 3.0240164 3.0708748 3.0965945 2.6643406 2.5250362 2.5010290 2.3154477 3.1426577 2.8770776 2.5037747 2.6075407 2.5027106 2.8003993 2.8131917 2.6248767 2.5371518 2.3343199 2.9722168 2.9601400 2.3227326 2.6662295 2.6231138 2.9711384 2.6136341 2.5328966 2.7843825 2.5052452 2.3027133 2.8164321 2.8070935 2.0947131 2.5694068 3.1199401 2.6429015 2.5630654 2.7138241 2.8682450 2.5832240 2.8552926 2.7417958 2.8176150 2.8361698 2.4428052 2.3829307 2.5993321 2.8860718 2.8555969 2.6446976 2.6791837 2.5432746 2.5721004 2.5515587 2.5213713 2.5756663 2.5079084 2.8496443 2.7656634 2.6647900 2.6990359 2.7616570 2.4610563 2.2615665 2.6246421 2.7677948 2.6709064 2.5252702 3.0029230 2.6327994 3.1668607 3.1367808 2.2882749 2.4255226 2.6165261 2.4158334 2.5856596 2.3324609 3.2038486 2.7998020 3.0741128 5.3894720 2.9346053 3.1212671 3.3951651 3.5416212 2.6825644 5.8658246 3.1655982 3.0082181 3.4650720 3.5603012 4.4308644 5.9063520 2.4807350 5.2092255 5.2042643 5.3582609 4.5809953 4.4584821 4.7034612 5.1964210 5.1727614 3.6440403 5.1067032 5.4507961 3.6247936 4.4566800 5.9373377 5.4950182 4.1863539 2.3690132 4.8794325 5.0004279 6.0009609 4.5345962 4.5877591 4.4564069 5.0578613 4.9062336 5.1007701 4.9383207 5.2553493 5.4382026 5.0733053 5.7753449 5.7189094 4.6928921 4.9662231 4.0684554 5.4078810 4.0947686 5.7092579 4.4196424 5.6784302 2.3007359 2.5057379 2.5378450 2.4183409 2.5731108 2.5406137 2.4927762 2.4395081 2.7800461 2.4602842 2.3038164 2.6853746 2.2662419 2.4072613 2.5494198 2.4014278 2.5589946 2.3258894 2.5117889 2.4269117 2.3942290 2.6874452 2.4555072 2.6321325 2.5484337 2.3786280 2.3377938 2.4948977 2.5451149 2.4566538 2.3450746 2.6292949 2.7162694 2.2658626 2.4032333 2.5015489 2.7107869 2.6610552 2.7279357 2.6095530 2.4587611 2.4502240 2.7821819 2.4313773 2.6706595 2.7892386 2.5681390 2.7098812 2.3022046 2.2053604 2.8822072 3.0127634 2.4023963 2.6358782 3.0643558 2.2337840 3.1897348 2.2566959 2.3210368 1.8334219 2.0623717 2.4999457 2.4106472 1.8601186 2.1828491 2.4583058 2.0736205 2.0592965 2.2605763 2.2590627 2.7062656 2.4206373 2.2982398 3.1396666 2.9381253 1.3420066 2.9873767 2.6774678 2.1646080 2.4923796 2.8957960 2.6503335 2.3926835 2.4685942 2.2542969 2.3287690 2.3924221 2.2840707 2.7370854 2.2723315 2.4722343 2.6361700 2.5132317 2.5805291 2.5379075 2.3258188 2.6926361 2.6982891 2.5750896 3.0222601 2.5720248 2.6518029 2.5906775 2.9309124 2.6995675 2.3915070 2.6333807 3.1354967 2.4929294 2.9563200 2.8421151 2.8789846 2.7299771 2.7467802 3.0789444 2.8393908 2.9081181 2.5136937 2.6565684 2.7674449 3.0503276 3.2511267 3.3335350 2.1265625 2.0550640 2.7504936 3.7516843 2.4180591 2.2666855 2.0987496 2.1391651 2.0693731 2.2339492 2.5916224 2.3710339 2.9439423 2.3755580 2.5316132 1.8895227 2.4558835 2.7715512 2.0033122 2.9351823 2.2789989 2.9317126 2.1524718 1.8807471 2.7983266 3.2369222 2.2402454 2.8452785 2.2398489 2.5623183 2.5246674 2.5730874 2.4875443 2.9714714 2.6915188 2.5803830 2.6475502 2.6442334 2.9809634 2.8850697 2.8833661 2.4297370 2.9213400 2.4143518 3.0421625 2.4038128 2.5425202 3.0290890 2.4038128 3.1266331 3.3986948 3.0330213 3.1419398 3.5632261 3.1676993 2.7516373 3.4608104 3.2054128 3.3177570 2.8334556 3.2637460 3.4490676 3.6157687 3.1098229 3.2587696 2.8170233 2.9540390 3.1835645 3.0973647 2.9697860 2.9979799 3.1639025 3.1875561 3.0472670 3.1400145 3.0898103 2.8744842 3.0807508 2.9977801 2.6754855 2.7218690 2.9472334 3.4322018 3.0174430 3.1021372 2.9470610 3.6469713 3.8790973 4.2431121 2.7654782 3.8147707 2.2475471 3.7400384 2.0649875 3.0731158 4.2232263 3.8088547 3.1559275 2.7593830 2.7473660 2.4651179 2.7218193 2.8745448 2.6501092 2.4642926 3.3342825 2.8910981 2.4603935 2.6705495 2.5260999 3.0303795 2.7015282 2.6488371 2.6440533 2.5473687 2.6910336 2.5765832 2.6669896 2.8618366 2.4690926 2.9026381 3.2747218 2.8431207 2.6504045 2.9026307 2.4461656 3.1636505 2.8583035 3.0382130 2.9680856 3.0602393 3.1959661 2.8701490 2.1697094 2.1907753 2.4892559 2.2293271 2.2034015 2.3697769 2.3444355 2.1480032 2.3587168 2.7080372 2.3183012 2.7992504 2.4350009 2.2387785 2.6606549 2.4610886 2.8806722 2.7012677 2.8450099 2.5527792 2.7240564 2.4476664 2.4065113 2.6347227 2.7286523 2.1990635 2.5997649 2.6868256 2.5996924 2.9694157 2.5660303 2.8677540 2.2287611 2.7501109 2.6961712 2.6361986 1.9599729 2.7613427 2.4585787 2.3579282 2.8212934 2.1568228 2.9486023 2.7081361 2.7901612 2.9074680 2.7089774 2.2275688 2.9511776 2.2613086 2.1800597 2.4766215 3.2272502 2.3296394 2.2828783 2.2167119 2.8578767 2.2431964 2.4637560 2.3055140 2.4765489 2.3174540 2.4997380 2.6252474 2.5109917 2.4044703 2.0991154 2.4863365 2.3720780 2.2950207 2.1439540 2.4446553 2.5121918 2.3942838 2.0648923 2.4174872 2.3714186 2.4805010 2.5108483 2.3259009 2.5393034 2.6236287 2.3701945 2.9705528 2.5720522 2.4949795 2.3596027 2.5354579 2.6623120 2.4203638 2.6558805 2.7960455 2.6434463 2.2603118 3.0454748 3.0943852 3.0897061 2.3888853 1.9729678 2.1544665 2.3229926 2.4414464 2.1111005 2.3968865 2.2930980 2.0938021 2.6503953 1.7121484 1.7936326 2.4932134 1.7714455 2.1253782 2.6471318 2.3687359 1.9830939 2.5271017 2.3698401 2.7536459 2.2341243 2.9953857 2.4031475 2.5840149 1.9386499 2.0253641 2.0840696 2.3836783 2.7839528 2.0187221 2.6442175 2.8809445 2.5828862 2.5038318 2.1042103 2.0160803 2.1917643 2.3113861 2.2355012 2.5057515 2.0467223 2.1786589 2.1276475 1.9740818 2.1145302 2.0567650 2.2478984 2.2802528 2.5615334 2.3695183 2.3554773 2.5239228 2.0814635 2.1986100 2.1961676 2.1295814 2.3020676 2.4335306 2.2998650 2.3881654 2.9687910 3.3011494 2.8166491 3.4616595 3.1627068 3.0493424 3.4844340 3.2806874 4.0292370 2.9120669 2.8267912 4.7003566 4.2386981 2.4253903 2.5290128 2.4191785 2.3013202 2.5113860 2.6100873 2.3317605 2.5343853 2.2882258 2.6119057 2.4675635 2.3767882 2.5654092 2.3957126 2.3730458 2.6348972 2.5612706 2.4367957 2.7836879 2.6394860 2.4848895 2.3518591 2.5263321 2.5949094 2.7817105 2.5216553 2.8607982 2.8817360 2.5219291 2.5343152 2.8709241 3.1721804 2.4558017 2.6669614 2.4028736 2.9927079 2.9018822 2.3252922 2.1677455 2.7318389 2.6249120 2.5792078 3.2934262 2.8115528 2.3865345 2.4745335 3.0467576 2.8179907 5.4871438 2.0973528 2.5397750 2.0883368 2.3605069 5.0217776 2.2189754 2.3811273 2.5438312 2.4722522 2.4503613 4.3107724 2.1130961 2.5032404 2.1997445 2.3510699 2.5232865 2.7028824 2.1251044 2.1811515 3.2826470 2.9230140 1.6681228 2.8138079 1.8393055 2.4194933 2.5974243 2.6616348 2.4223109 2.8353407 2.8072571 2.9627998 2.4412939 3.4455448 3.2054585 3.1441331 1.6963998 2.6678347 3.1537341 2.7714445 2.9995888 3.3658014 2.3256378 2.7986680 2.5511582 2.6712466 2.2365006 2.4845336 2.5922684 1.9837595 2.5249031 2.5145172 2.4881375 2.3878281 2.3369452 2.2676167 2.4013144 2.3321019 2.4539501 2.4536472 2.1964257 2.9976073 2.3273013 2.3568765 2.5311370 2.7251855 2.4019015 2.5837059 2.8460955 2.6244675 2.4102544 2.4747329 2.5367287 2.6474068 2.3345918 2.6907516 2.5441595 2.8369077 2.7422183 2.5328659 3.0724560 2.6516649 2.8093571 2.4741017 3.1101560 2.1349009 3.1925559 3.0885711 2.7011884 2.5440121 2.8944494 1.2180381 2.2584997 1.9669705 2.5549720 2.0510883 2.8830158 2.3815784 2.5455441 2.6130884 2.9867419 2.7424898 2.0528290 2.7519909 2.1831995 1.8015961 2.4646274 2.5757363 2.4651698 2.7125414 2.3467070 2.5551908 2.2596800 2.3437226 2.3950308 1.7421456 2.1220276 2.8842857 2.4125669 2.8783499 1.7090444 1.6232653 2.4873328 2.4836695 2.2168648 2.2420126 2.6662597 2.8019025 2.4374581 2.7887610 2.8099240 2.6818581 2.6049725 3.1536174 2.9392262 2.7148725 2.6086994 2.6003909 2.6538611 2.9950287 2.6637454 2.6943575 2.5906608 2.4997706 2.3920022 2.9308792 2.7801695 2.7064943 2.6626159 2.8266152 2.9843442 2.7081744 2.4387637 2.6706369 2.5324158 2.7615147 2.8519816 2.4694324 2.7993588 2.7334763 2.6425114 2.5608191 2.8182422 2.6151677 2.5183864 2.4844454 2.8312993 2.6817749 2.5524292 2.7006420 2.6916457 2.2589246 2.5102200 3.2866220 3.0084169 2.2808341 3.0269530 2.5023169 2.3488472 2.2093806 2.3239443 1.8671251 1.9373698 2.4791265 2.1449831 2.5956662 2.1741934 3.0733018 2.2339216 2.9952518 2.3759474 3.0780595 2.5761932 2.8813441 2.0620918 2.1486678 2.2362159 2.6115673 2.1565634 2.6557419 2.2062095 2.7987798 2.1490458 2.0198089 2.1382240 2.9071144 3.2279111 2.1926365 2.7250329 2.5743692 3.1935158 2.0203590 1.3091189 3.5695444 2.1651302 1.8928258 2.7697657 2.6789278 1.2727193 2.3791114 2.5129662 2.6786521 2.4066611 2.4619186 2.4214757 2.2635137 2.2946341 2.4648342 2.4412053 2.3091434 2.6117907 2.5168869 2.4578877 2.6073014 2.7451500 2.2858655 2.6415506 2.7631997 2.3398973 2.8147439 2.6498082 2.5918205 2.6435806 2.3424252 2.4496434 2.7356269 2.9510024 2.2402275 2.5734479 2.6026438 2.4918694 2.6414535 2.5054107 2.8310415 2.4638746 2.8305329 3.0841456 2.6376318 3.2758397 2.8342966 3.3365884 1.9957404 1.9839723 1.8854524 3.2823442 1.9181238 1.7879394 2.8870225 1.9235429 1.9981900 1.9108484 1.9822299 2.0045126 1.8655062 2.0557412 2.0039952 2.0414753 2.1687600 1.9747304 2.1196614 2.3569951 2.7079371 2.1105830 2.1676406 2.1107956 2.1157382 2.3825188 2.0568043 2.3202683 2.1399837 1.9392224 2.3612530 2.4646652 2.2554062 2.1137387 2.7001632 2.0763346 2.3357093 2.2679109 2.1436569 2.1997384 2.3486430 2.2811697 2.4319768 2.4813183 2.5195945 2.2490289 2.4144838 2.8563387 2.7343000 2.1676574 2.4090345 2.8978204 2.3393878 2.4641917 1.9260080 2.0936271 3.1151488 5.3912473 2.8088501 2.0425630 2.2573368 2.0200210 2.1842964 1.9068773 2.3006847 2.4658399 2.2218233 2.1490017 2.6754940 3.1730510 2.9571763 2.4159620 2.3490496 3.1487709 3.1809749 2.0615399 3.0014603 7.0418982 3.1188658 2.4571393 2.9488275 2.3061349 3.2757880 2.2773244 1.9821778 3.1581030 1.4078040 2.0052600 2.8229799 1.8854928 3.1332420 2.8233291 2.3854813 2.0129479 2.8379706 2.7903515 3.0256220 2.5982963 2.7303652 5.5954040 8.9999984 9.0000000 4.6139268 2.7889975 5.6515351 5.6659510 7.3776145 2.4966144 2.8450753 7.2179189 4.0386176 7.3032340 5.9210953 9.0000000 6.4648229 1.3986879 8.9999982 9.0000000 4.4933053 4.0225320 8.9999983 5.4632332 8.9999987 4.1955355 3.3066056 5.5887337 5.3779564 6.2145073 4.9622374 7.2138519 5.7336522 2.4743104 2.6296493 2.4985265 2.5917421 2.5341445 2.6884976 2.8224877 2.6273987 2.4688935 2.3624157 2.1892961 2.8126267 2.5216023 2.7108472 2.4315591 2.1898163 2.7234411 2.9769043 2.3211559 2.4471053 2.7899702 2.7209714 2.9591802 2.4976880 2.7554307 2.7537503 2.6552612 2.3718923 2.5974248 2.4330342 2.6334133 2.9168180 3.1656277 2.5696949 2.5173169 2.5281386 2.5168662 5.2199689 3.3325240 2.4185977 2.6320543 2.7135491 3.0156671 2.7660186 2.6959720 2.9585722 2.8447164 2.8284161 2.9115517 2.9076845 3.3112411 4.2620214 2.9442628 3.2464830 3.9910944 3.9576928 4.4029621 4.6065958 3.9652527 4.5260141 4.8444279 4.9598787 4.6114629 4.4273204 4.0915165 5.7990301 4.2500998 4.4284112 4.9984199 5.1454311 4.9191181 4.3238976 3.9555687 5.6696639 4.5907471 4.5651578 3.0238504 2.8845393 2.8249816 2.6595246 2.9719265 2.9724486 3.2118613 2.9381391 3.0295884 2.9205229 2.7971177 3.0818186 2.9821554 2.7394232 3.0187676 2.7377145 3.0625953 2.7577217 3.1355468 3.2033074 3.2013597 3.3453960 2.8082604 3.0543010 3.4181928 3.0743863 3.1040765 2.8304741 3.0945631 3.4191706 3.4342617 3.1928187 3.3578269 3.4301570 3.2154584 3.1030944 3.6347677 3.2111469 2.8818786 2.8328050 3.1755142 2.9853165 3.4509813 3.4735294 3.1286778 2.8082167 2.8817882 3.4203553 3.5053402 3.4558363 3.1686646 2.8472653 3.5961191 4.0099281 3.7721735 3.1960798 3.5360276 2.9506512 2.7966709 2.9998534 3.4911183 3.2454618 4.0117947 3.0947158 2.7308309 4.0305055 3.0153854 2.7040162 2.3119132 4.0032214 4.4637230 1.9386262 3.5584608 3.2358937 2.5785845 3.0526569 3.9446566 3.2148957 2.8855105 3.9632507 4.0535088 4.0398397 3.6991474 3.3941689 3.3681333 3.3601912 3.1425514 3.0226745 3.1619898 2.7040774 2.6301607 2.4053652 2.1433862 2.3362701 2.4291025 2.2671969 3.2884641 2.4304466 2.3164892 2.3534116 2.3288193 3.2562409 2.6957423 2.4918666 2.3782511 2.6593228 2.4177059 2.7677910 2.5454288 2.9696547 2.0126198 2.4733582 2.3232941 2.6539336 2.7479536 2.9354761 2.5030781 2.2769655 2.7710800 2.4930903 2.6857310 3.0687849 3.2670863 3.1343215 2.7307067 3.0209912 2.9240463 2.8862827 2.2894501 3.0754837 2.4126720 2.8222664 2.9387309 3.2728992 3.7167478 4.3572529 3.2028368 2.7354200 2.7525642 3.0955577 2.1305075 2.6324813 4.2678367 3.0083687 3.4620171 2.9747909 4.3781144 2.3416314 2.6542047 3.0742870 5.2609593 3.8432733 3.1058824 4.3239897 4.7462494 2.5565682 5.2095143 4.1814872 3.0350195 3.9179191 2.8637912 3.5111609 3.3456081 4.9478735 3.3401615 4.5576078 3.0228898 4.2255472 3.9429488 3.3377640 5.3616707 4.8931888 4.2357182 4.5643851 2.6264421 2.6741363 2.7506785 2.8531840 2.5313752 2.6656440 2.9074300 2.7324337 2.9976042 2.7822464 2.9127472 2.6743248 3.5361459 2.8543756 2.3143536 2.6204158 2.4801541 2.7913744 2.7967939 2.8126992 2.6034257 2.4381628 3.8148631 2.7936481 2.9878653 3.2977288 2.8319929 2.7654688 2.9519989 3.5751840 3.4544198 3.5347927 2.6059571 2.8386662 2.9989023 3.7414746 3.0375772 3.3939711 3.3071368 2.8647835 3.3396374 3.3147830 3.7699520 3.4009614 2.2733012 3.2090918 3.7138256 3.2008895 3.2016760 2.2631777 3.1867896 2.5583551 2.2178731 3.1320295 2.5820976 2.9730473 3.8785674 2.3447088 3.8140250 2.4682858 3.2065553 1.8556292 2.9956015 2.8733476 2.3283085 2.1175784 2.6758522 3.4568595 2.3259019 2.6761884 2.8168070 2.9218676 2.7864938 3.3517469 3.3043577 2.7966234 3.6592785 3.0501353 3.5811688 6.1151436 2.9231680 2.6508402 2.9224102 2.7929179 2.5683666 2.7597725 2.7122616 2.6871197 2.8297709 2.5423412 3.1102086 2.7778901 2.6468277 2.9022555 2.8139527 2.6768552 2.6694473 3.0483281 2.6379616 2.5438936 3.0999434 2.8358638 2.9359369 2.5965710 3.2782309 2.7037934 3.0733141 3.1104593 2.8812163 2.9338590 2.9262196 3.2807620 3.3555888 2.8311243 3.0601136 3.3457325 2.7707247 2.9590075 2.7956518 3.0919636 3.3037214 2.7449525 3.3357946 2.8901058 3.0646538 2.9194416 2.9752562 3.8771850 3.4173572 3.6555660 3.9216752 2.4773647 4.3050007 3.8142082 2.9294312 3.1632758 3.2440022 2.8756228 4.4561499 3.3631186 2.6172392 2.6866616 2.7184235 2.7555491 2.8282566 2.6594570 2.6892128 2.7315698 2.7299010 2.4925484 2.6988660 2.6231467 2.9417926 2.7076692 2.6483970 2.5172374 2.7370270 2.8106209 3.0667436 2.6236687 2.8465793 2.6450549 2.9765867 2.9714282 2.7999585 2.5436029 2.4589272 2.6913362 2.7951973 3.0716135 2.8886658 2.5986872 2.9805369 2.9222422 2.8344565 3.1849938 2.8958360 2.8531482 2.9614314 3.0846234 2.9972809 2.7073293 2.3858010 3.2075088 2.5159103 2.8536308 2.5853657 3.0643675 2.5705973 2.9023464 2.8396563 2.7809265 2.6838503 2.9035778 2.5998551 2.4524111 2.5572233 2.5513025 2.4572964 3.3112061 2.4830746 2.4713608 2.6520602 3.0781569 2.9097886 2.6626732 2.8207550 2.5763419 2.7297270 2.8863989 2.8037778 2.8704583 3.0075843 2.6012611 2.7930413 3.1230107 2.5652643 2.6968177 3.0040320 3.5440187 3.0869606 3.0698741 3.1179868 2.8598961 2.8614398 3.0646195 2.9916056 2.9462320 2.6984303 3.5606424 2.8866050 2.8000228 2.7923625 3.0057178 2.9658401 2.6856677 3.1940565 2.8247796 2.8180145 2.8943423 2.9201161 2.9554391 2.9716432 2.9558143 2.9017500 2.9975408 2.8798460 2.7575912 3.0949412 3.3337902 2.6573413 2.8691930 3.1438446 3.0312841 2.8884408 2.7164195 2.8122315 3.2126800 3.1177751 2.7704647 2.7730476 2.8160888 3.2306344 3.2700960 3.4981413 2.8004512 3.3546400 4.8026807 2.6726941 3.6961467 3.5400623 3.7771325 2.5643643 2.7965861 2.3887429 2.9522633 3.8629709 2.6325722 2.9174575 3.2392116 3.2883116 3.3865033 3.6420229 3.4424291 3.3625591 3.3764699 2.8163807 3.1083566 4.0967141 3.0389579 2.9049024 2.6762290 3.7985834 4.0628480 3.2414452 3.6249266 2.5290441 2.9597217 3.2218044 3.0898241 3.6039755 3.4239811 3.1753619 2.3747982 3.3292301 3.4931370 3.4138167 2.8295668 3.3325687 4.0988231 3.2915541 2.5811712 3.4334657 4.4032775 4.1411943 3.8265727 3.3189684 2.6280813 4.2750837 4.1331061 3.3801711 4.0358599 3.5630146 4.1942819 2.2955100 2.3600046 2.2390986 2.5894831 2.3624966 2.3034592 2.1630371 2.2078085 2.1908547 2.1273968 2.5165153 2.2862403 2.3003449 2.3693283 2.4146974 2.3735086 2.1471481 2.4997353 2.6160503 2.3533946 2.1852510 2.0890585 2.2592328 2.2236671 2.3726517 2.1481357 2.6379012 2.1500232 2.4675723 2.0395896 2.3978776 2.5190928 2.8780080 2.5328784 2.6583351 2.6883973 2.1739889 2.3968860 4.1670353 2.5864901 2.6994530 4.2335032 3.9795304 4.1590582 3.9405996 4.1974320 3.9617894 3.2230453 4.0944033 2.5901766 3.9098370 4.1566903 4.0359351 3.9733526 3.7622972 4.1291464 3.6736622 3.9158775 3.9407531 2.6071231 4.3361344 3.9710795 3.7873559 4.7471340 4.0898168 3.3676856 3.8106885 4.5475446 4.1714583 3.4069213 3.3775942 4.2577905 2.4092118 5.1245313 2.5370093 3.0840671 4.1836089 4.2565733 3.4631248 4.5141146 2.5274868 3.0351274 3.6307442 3.7327612 2.8376722 4.7491799 2.9793901 2.8446736 2.9044592 2.7331444 2.7925570 3.0034309 2.9091931 2.9050468 3.0183163 2.8443300 2.7858601 2.7202023 2.9020426 3.0217926 2.9877325 2.8758969 2.6630778 3.4824823 2.8773082 3.0780121 3.2474514 3.0372168 2.9443857 2.9930186 3.0004881 3.1826633 2.9238501 3.3753627 3.1538712 2.6213419 3.0813472 3.0493347 2.9660957 2.9649634 2.9164577 2.7850788 3.0514269 3.2629016 3.0660215 2.6974929 3.1913185 3.0925154 2.8985190 3.2070281 3.0399006 3.4693219 3.4242842 3.1438661 3.0023959 2.8582916 3.4208095 4.5829241 3.0214368 3.3287280 2.6336253 3.3334479 2.7354881 2.4815804 2.4693675 2.5985842 2.4597156 2.5557679 2.6497193 2.6027560 2.6021500 2.6576155 2.6895697 2.8472140 2.7011841 2.7440860 2.8016399 2.5263250 3.0923656 2.8792347 2.5686248 2.5722604 2.8755974 2.6096999 2.9636746 2.7761606 2.8368231 3.2355512 3.0558278 3.0307969 2.4773289 2.9299114 3.1174379 3.1539109 2.4693477 2.7481096 2.7364092 2.9752837 3.1252407 3.0276779 3.0293641 3.2129324 2.8443710 3.1328625 2.8390876 2.6137900 2.7814240 2.8488708 2.9050466 2.7428935 3.4746783 2.7406646 2.8843902 3.3200172 3.2808786 2.6834663 2.8617998 2.6651074 2.9888678 3.0811022 3.1092330 2.8407025 4.2998007 2.9426427 2.7665539 3.2332917 2.7493528 2.8258379 3.1043448 2.8493113 2.7868266 2.7872785 2.6759051 3.0087809 2.6971007 2.9427408 3.2025627 2.8281995 3.1439667 2.9405250 3.1204648 2.7207007 2.8431544 2.6794882 2.4441251 2.2778196 2.5115949 2.2986145 2.5565662 2.2851244 2.7847275 2.6894122 2.6158892 2.5977861 2.6621317 2.8341877 2.6655967 2.3807008 2.7091902 2.5567946 2.7461226 2.8304167 2.4749371 2.9825034 2.4412265 3.0377216 3.4148587 2.9586094 2.6183031 2.8969323 2.5553872 4.1086575 2.6673377 3.6316647 2.5354218 2.5489684 4.7727870 2.7187375 3.1183483 3.2723071 2.3910123 2.9033591 2.6776954 2.6664360 2.8630977 2.0179169 3.3833411 5.3973843 6.0602453 2.6751616 4.6781886 4.4659211 4.6385709 3.4603236 6.1104947 4.5395426 7.1408023 4.6818147 5.7541301 4.3209523 4.6681313 5.4439969 2.4372739 2.7121476 4.4268069 4.9441366 5.0407423 4.4217734 5.3073545 4.4547605 3.8889492 3.6437406 4.9477266 4.8439860 4.0248037 4.7806941 5.3409489 4.6488059 4.2676625 5.0972736 4.7105954 4.4814082 5.0225236 4.8440723 5.0976779 6.2906364 5.2094523 4.7952327 2.9883591 3.2706963 3.0671859 3.2715140 3.3268691 3.0819386 2.9151348 3.1374052 3.1520831 3.0804927 3.0345819 3.4112514 3.6343047 3.2134709 3.5326121 3.2383318 2.9937137 3.5341931 2.8986194 3.2703241 3.4229011 3.1896894 2.9976507 3.2152316 3.2829557 3.2721724 3.5726010 3.3243052 3.7777333 3.2075682 3.3366321 3.8250648 3.3702347 3.2064145 3.1830351 4.1319877 3.2051072 3.6016140 2.6969629 3.0209536 2.6026726 3.1697249 3.5369692 3.7016720 4.0127354 4.0317595 7.1326159 3.8632087 5.2465041 2.9706279 3.2238227 4.1367971 4.5519295 4.5201876 4.6473284 4.2522891 3.3149334 3.2819354 2.8944819 2.8013029 3.1911571 2.4326990 2.8018117 3.3184828 2.9239510 3.2067154 2.7468977 2.8971573 3.5397450 3.4786209 2.9707910 3.0415599 3.5173023 3.6805153 2.3259849 2.8882417 2.8962198 2.6959454 3.1158537 2.8938585 3.0075158 2.8929746 3.5082895 3.1099953 2.9325304 2.9656005 3.1838508 2.8901605 2.9426254 3.2093611 2.7976470 3.0636597 2.9975742 3.9460064 3.3045920 3.7074992 4.1088703 2.9279422 3.5339408 3.2570835 3.1237784 3.0409412 3.6544702 2.8878032 6.0505846 3.3714528 3.8112869 2.6435778 2.6423600 4.0639399 2.5043055 2.4398164 2.5525346 2.5040640 2.6054750 2.6168136 2.6714362 2.5970791 2.6591577 2.4415579 2.5016220 2.7021888 2.5939903 2.5187169 2.8296494 2.5926802 2.4782667 3.7499747 2.4246479 2.8503183 2.8100459 2.6382773 2.8372797 2.8380215 2.6300278 3.9272295 3.9272295 3.9667593 3.9667593 3.9441173 3.9102585 4.0419246 3.8895013 4.6147071 3.8382440 3.9864524 3.9957203 3.9957203 4.0704807 4.4441902 3.7389947 3.8690911 4.0737032 4.0737032 3.8191934 3.8191934 3.8419155 4.4619188 4.9628743 4.9628743 3.7056638 3.1163288 3.7784851 3.7784851 4.2104777 4.2104777 4.4666742 4.4666742 3.8800473 4.5503800 6.2577835 2.4806349 1.8231819 2.6755119 3.5315765 2.4066809 
SPISPE009050_KOG0265                                                                                                                                   2.9597740 2.6640213 2.4472395 2.6595516 2.5564240 2.4143914 2.5116070 2.8519113 2.5335075 2.3384680 2.4155731 2.4690600 2.8363132 2.9754839 3.0135087 2.9504944 2.6663804 2.4156229 2.1567409 2.7469256 1.7592299 2.7089548 2.9615792 2.2964999 2.8904002 2.2468164 2.9927613 2.2285441 1.5244683 2.6302793 2.4926941 1.1573484 2.6364980 2.1685783 1.3717649 2.2387464 3.1877738 1.8102023 2.4441433 2.3558881 2.4765367 2.2156661 0.0000000 2.4606762 2.3270746 2.5714350 1.9408592 2.0170317 2.1319533 2.3736115 2.1317855 2.2977048 2.4286816 2.6618025 2.4920200 2.8488786 2.7005101 2.0948543 2.5623122 2.4963802 1.9033948 2.0139911 3.0660637 2.3483744 2.1876552 2.0458277 2.4018371 2.7991569 2.9357670 2.0850553 2.6222003 2.6701898 2.6834500 2.5346439 2.4612914 2.6641422 1.1824869 2.6022789 2.8987802 2.5062933 2.6772910 2.7252046 2.0928115 2.7630809 2.8160484 2.0990832 2.4084825 2.2782783 2.3714994 2.5993344 3.0297516 2.0967741 2.2365438 1.9256263 2.2938391 2.1666626 2.1591061 2.1855671 2.1133341 1.9867038 2.1587943 2.1276972 2.1445571 1.9378592 2.1559390 2.0158155 2.3151539 2.1361570 2.1687575 2.3010981 2.0978906 2.1486907 2.2322895 2.3400736 2.1576094 1.7494984 2.2163851 1.9245077 2.0837536 2.1423935 2.2942778 2.0925493 2.3051728 1.9888590 2.1266678 2.1365979 2.1922895 2.2212369 2.4032685 2.0574760 2.7672357 2.7935106 2.7221845 2.4427596 2.7541970 2.3667537 2.2584388 2.0799909 2.2929785 2.2389359 2.0273349 2.1926297 1.7854979 2.3412515 2.2493599 2.6491851 1.8629934 2.1957676 1.7721196 2.0518985 2.1441869 2.2216344 1.9016577 2.0296500 2.6933644 1.9026045 2.0978996 1.8600002 1.8404613 2.2796107 1.8670812 1.7161396 2.1724654 2.6749744 2.7079402 2.2504520 2.1794493 2.0200629 2.3226670 2.1283340 1.9590588 2.2411465 2.0483059 2.4426062 2.4140589 2.4158225 2.2913973 2.2768625 2.3403675 3.0106989 2.3726510 2.1899824 2.3731250 2.2425239 2.3511367 2.6060614 2.3188353 2.1416248 2.2351712 2.4192397 2.4221418 2.1364163 2.5088181 2.4713266 2.2417463 2.1278075 2.4617247 2.2355092 2.2485722 2.1852771 2.2288291 2.4281684 2.3667399 2.2364450 2.4767332 2.3074049 2.3258416 2.4482463 2.6146331 2.4675495 2.5125399 2.4081440 2.6353120 2.9730486 2.2993983 1.9786064 2.4261018 2.5439756 2.3762915 2.8857596 2.2481051 2.6713033 3.1211813 2.2654545 2.1072692 2.2889845 3.0806286 3.2594451 2.5161335 2.4922796 2.7916316 2.4884542 2.5799172 2.4885753 2.5596508 2.1977123 2.7152714 2.6959013 2.5967412 2.5038028 2.6843430 2.7560732 2.3413054 3.1632068 2.8201141 2.3477294 2.5810312 2.5823408 2.7439577 2.9079299 2.3894916 2.6706281 2.2975015 2.3224086 2.3789766 2.5280632 2.2335258 2.5420034 3.4589755 2.6149522 2.5036962 2.4244051 2.6779860 2.6689064 3.1116621 2.7489695 2.6059752 2.3860643 2.8642806 2.3834035 2.2931826 2.3417827 2.3873414 2.6865867 2.4266685 2.5111749 2.5408418 2.3776453 2.3689809 2.2397085 2.6376205 2.7067316 2.6799022 2.3671540 2.5338072 2.3941115 2.7599727 2.5737135 2.4322655 2.6914867 2.4715584 2.6652998 2.6367388 2.6590358 2.7239554 2.8447545 2.1739801 2.6006735 2.3351287 2.6874867 2.7737343 2.6918393 2.8059137 4.2438385 2.5693571 6.3640141 3.4069014 3.6117102 3.3466119 3.3447221 2.4901410 4.6234254 3.0714052 2.8844208 3.1198663 3.0100262 3.4771308 4.5459225 3.2705559 4.1023095 4.9049119 4.8646061 4.0612022 3.8576061 4.0570687 4.2615590 3.7605593 2.7554608 3.8896811 4.2530217 1.8854483 3.6752898 4.0829003 4.1329176 3.8081758 2.7191269 3.8249187 3.5187790 4.7080911 4.2598509 3.8545032 3.6281271 3.7786947 4.2753694 3.9754346 3.5987504 4.0448386 4.1077382 3.7643584 3.7459207 4.6146785 3.9030844 4.2348566 3.2115533 3.8408225 3.4827176 4.0790096 3.9238508 4.6218746 2.1389995 2.3848340 2.3157104 2.2610082 2.3847990 2.3804418 2.2153799 2.3947589 2.2726706 2.2606054 1.9858717 2.1947652 2.3496290 2.3595662 2.2973708 2.1843590 2.2939372 2.1784761 2.3671805 2.4711092 2.2686428 2.4337828 2.4502600 2.4016683 2.2784283 2.1638840 2.2062607 2.3448889 2.4718609 2.5249793 2.2924092 2.3665690 2.3396774 2.0453233 2.2188493 2.1958919 2.5638544 2.2288654 2.5806544 2.3162287 2.0533107 2.1319496 2.6056598 2.3429918 2.7207576 2.3842444 2.3648993 2.3182827 2.2778785 1.7856891 2.5545377 2.5699175 2.4552713 2.7466379 2.6181542 2.0767267 2.7027488 1.9864992 2.0049614 1.9992442 2.2022465 2.3107879 2.4872030 2.1893288 1.9523408 2.2923336 1.6704593 1.8677243 2.5272243 2.4988868 2.4926772 1.9871376 1.9079727 3.0415244 3.8492530 2.1396401 2.6018361 2.7622983 2.4902553 2.9523387 2.7998883 2.7298708 2.6904857 2.4790704 2.6321491 2.7355429 2.4669181 2.2079135 2.2939398 2.2857770 2.4514589 2.7328091 2.3454050 2.7264666 2.4729809 2.4740126 2.2682531 2.3147578 2.4271840 2.8262022 2.3806570 2.4066961 2.5117748 2.2599636 2.3814780 2.4477201 2.5173230 2.5722521 2.7052530 2.8395215 3.2677257 2.8257270 2.4690249 2.5199183 2.5603172 2.5534931 2.6238633 2.3309973 2.4211086 2.9056916 2.7619821 2.3829127 3.0131415 2.1675672 1.9945466 2.5876486 2.9424049 2.2378533 1.9872569 2.1369177 2.1180372 1.9685683 2.0119189 2.3387123 2.0791983 2.8909219 2.0882678 2.0559270 2.1085052 2.7157828 2.7907314 2.1735258 2.7770266 2.0100113 3.0868556 1.3159850 2.0451042 2.6744202 2.6751593 1.8539509 3.0932318 2.7280123 2.8370439 2.3456297 2.2446776 3.0687986 3.0483338 2.4886737 1.9921902 2.5565890 2.6620916 2.2775247 3.0725378 2.2640684 2.5220765 2.9749250 2.5542102 2.9946821 2.3070334 2.6903525 3.3295878 2.3070334 2.6174184 2.6433971 2.3745742 2.5431882 2.4522360 2.6145633 2.5394571 2.3706477 2.5678479 2.4376387 2.6089387 2.7906038 2.4354535 2.6257415 2.4874006 2.3176751 2.2330794 2.6202988 2.4307254 2.6642882 2.4016741 2.5461912 2.6083685 2.3653369 2.5631582 2.7699814 2.4944599 2.6295536 2.7356040 2.4154589 2.4409265 2.3695437 2.3472756 2.7739071 2.5312271 2.4703239 2.5880710 2.4939961 3.2157103 3.7819575 2.6479976 2.7851622 2.5372340 3.9269158 2.2414662 2.3850176 2.1993454 2.7337868 3.2951720 3.0762489 2.7814940 2.7708574 2.6866156 2.5768253 2.7425145 2.8286960 3.6349237 2.8325111 2.8930816 2.6309495 3.2161307 2.6962127 2.9478979 3.0251849 2.8991855 2.9699096 3.0932381 2.7802948 3.0303442 2.8275185 2.9137796 2.8549081 2.5609485 2.8979744 2.8407532 3.1219045 3.3650389 3.1006633 3.0871851 3.3680278 2.9978771 3.9019196 2.8128961 2.9918954 2.0354364 2.1727539 2.5345163 2.1726830 1.9315351 2.0949643 2.1968732 2.0151991 1.8433487 2.0840207 2.3995561 2.4831897 2.4469717 2.0135684 2.2943634 2.5653693 2.4887107 2.1665434 3.2688140 2.5876666 2.7000137 2.6422996 2.6549884 2.5484256 2.8721608 2.0589314 2.6503128 2.5161048 2.5811377 3.1221537 2.8670848 2.9289207 2.1882114 2.4113700 2.4526292 2.5585628 2.4393214 2.5044673 2.4749104 2.9252612 2.6252072 3.0176901 2.5672701 2.6163546 2.5671142 2.5387771 2.5507561 2.9634651 2.4971506 2.7616820 2.5268198 2.6007388 3.2677530 2.2637635 2.0934347 2.2077771 2.4512788 2.3638075 2.2801589 2.1220807 2.3691315 2.3176259 2.3130414 2.3059730 2.2142649 2.3540201 2.5146145 2.0679470 2.3932595 2.2099205 2.2918109 2.6095925 2.3480156 2.2309017 2.4286338 2.3714005 2.2335928 2.2985776 2.2117209 2.2111092 2.4279277 2.5147211 2.4317106 2.5859428 2.2597213 2.5020126 2.3640101 2.4748533 2.3025508 2.6341189 2.4073435 2.7665883 2.6428657 2.0940050 2.3864955 2.8526625 2.2944127 2.3316231 2.0134842 2.1218175 2.1779224 2.2166751 2.0052616 2.4687333 2.1859359 2.1516626 2.3752863 1.9919168 2.0468291 2.2554170 1.9403132 2.0219238 2.3739351 2.0587155 2.0239143 2.4003579 2.6608858 2.7374711 2.5055853 2.6438682 2.2825790 2.4003003 2.0396408 2.0272207 2.1508273 2.4988714 2.3187316 1.9651270 2.4066539 2.4164676 2.1790599 2.0241912 2.2148268 1.0836130 2.9922806 2.4405833 2.2466397 2.4695980 2.2163611 2.6697084 2.0881071 1.8674170 1.8372729 1.8974420 1.9606458 2.1552089 2.0637284 1.9831697 2.1399583 2.1854662 1.7918094 2.4023629 1.8762738 2.0407031 1.5994905 2.1542657 2.2244716 1.6482129 2.6842250 3.5569152 2.1864370 2.9232143 3.1231658 3.1072326 2.3558873 2.4612364 3.6619283 3.1147958 2.4534966 4.4964456 3.3770939 2.3445432 2.6974119 2.3701615 2.4109352 2.4928819 2.7140274 2.6009052 2.3490143 2.4814304 2.6427702 2.6020516 2.3038712 2.7216469 2.3100238 2.2952061 2.6277516 2.7237164 2.8080019 2.3115758 2.7964096 2.7341143 2.0676354 2.7550128 2.7622172 2.3711091 2.5629531 2.6396529 2.5658003 2.4374341 2.5182537 2.8345192 2.6510542 2.5570456 2.7453531 2.5771650 2.2223934 2.5863435 2.4387307 2.3596152 2.4969900 2.5069212 2.3508642 2.7259228 2.1763020 1.9903597 2.6226442 2.9227785 2.9871690 4.9758627 2.5176855 2.3437658 2.1733447 2.2769818 4.2308878 1.8575769 2.2383413 2.4108395 2.2937694 2.4050157 3.4111603 2.4455894 2.5522687 2.2617325 2.5349601 2.2700894 2.7542887 2.1687461 2.2617754 3.2219391 2.7445570 2.1085723 2.5334159 1.9201443 2.5733705 2.6965320 2.8355551 1.5749645 2.5746899 2.7355875 2.6256195 2.4037641 2.8685510 2.3003008 3.2887045 2.3324967 2.8335230 3.1061682 2.6565927 2.3644289 3.0240886 1.9621161 2.0113920 2.2969125 2.1809545 2.2276104 2.2802513 2.1209091 1.8420045 2.3634601 2.1761133 2.4618439 2.0995259 2.3482996 2.1411739 2.1811566 2.0263585 2.3232516 1.8501735 2.2686607 2.4324806 2.1488805 1.9584527 2.1822017 2.0852552 2.1813534 2.4299480 2.3818530 2.2089536 2.2844773 2.3409930 2.2525136 2.0936656 2.1785013 2.2025181 2.2380494 2.2246872 2.2231859 2.1970463 2.3455602 2.2236719 2.4575012 2.3779597 2.5021950 2.5200775 2.4908061 2.3514891 2.3232204 2.5889271 2.8868930 2.1131692 2.4204224 2.1793310 2.2726172 2.1942803 2.1623053 2.6395606 2.3247917 2.4586299 2.3415145 2.6060075 2.4782518 2.4892879 2.4061413 1.7723752 2.2258165 2.3327120 2.3110453 2.3866639 2.6165336 2.1584666 2.2625629 2.3411781 2.3948769 1.9230334 2.3586594 2.2044377 2.2628643 2.4641697 1.6020528 1.6300990 2.2040921 2.6002993 1.9825244 2.6883743 2.4100601 2.7281311 2.6006277 2.7313182 2.6667823 2.8648958 2.6997526 2.9197482 2.1959895 2.3565337 2.5445966 2.4941296 2.5517111 2.3480512 2.4829905 2.5761036 2.3539066 2.6562929 2.7846294 2.4130736 2.6405329 2.5327169 2.4231236 2.5446838 2.8004042 2.5376309 2.5545762 2.5094165 2.3764778 2.7079292 2.4562305 2.6513555 2.3071859 2.6683353 2.5078337 2.7952393 2.6886881 2.7831616 2.5750579 2.6381233 3.0506975 2.7241577 2.7359440 3.0576207 2.5908161 2.3027855 2.7089041 3.0091768 2.8390143 1.9515989 2.8267649 2.2291448 2.1843797 2.5825671 2.1245968 1.9455935 2.0721902 2.2272667 2.2729024 2.2422579 2.2428311 3.4880203 2.2145450 3.1159015 2.0965449 3.3842645 2.4749184 2.3845792 2.4649146 1.8534767 2.0822347 2.6108306 2.0119492 2.9819868 1.9785550 2.5237710 2.0369858 1.7578520 2.4142214 2.7278408 3.2672702 2.3039414 2.2473047 2.1918810 2.9861598 2.2702512 2.2437939 3.4788889 2.1080151 1.8256151 2.2623236 2.3677573 2.4111189 2.0889136 2.3076726 2.4050060 2.3291073 2.3858259 2.3053419 2.1966430 2.3926860 2.5991070 2.2797167 2.5928195 2.4773310 2.5611615 2.1144384 2.1818123 2.3041329 2.2092375 2.2253247 2.4104089 2.3619389 2.2846463 2.4299815 2.2521960 2.4241548 2.2036524 2.4282368 2.7282269 2.6795297 2.1226650 2.5346754 2.1860752 2.2704301 2.3083829 2.4993217 2.4075900 2.5761804 2.4730552 2.6865900 2.2381760 2.8451801 2.4508624 2.6186944 2.0528390 2.1542046 1.9815139 2.4973127 2.1723372 1.9444799 2.4355265 1.9708494 2.2859238 2.1241289 2.1222151 1.9197811 2.3160347 1.9711124 2.1642988 1.9534977 2.0761426 2.0636049 2.3561606 2.1582128 2.2899507 1.8371627 2.1206134 1.8899139 2.3411176 2.1139986 2.3165215 2.2444425 2.0504877 2.2106021 2.2480890 2.5143968 2.1088705 2.2490043 2.9180030 2.0930418 2.3113047 2.2795119 2.1229384 2.7022522 2.0992619 2.0096877 2.7301456 2.6907451 2.6008107 2.3917544 2.4453092 2.7957845 2.4280075 2.0426422 2.5279679 2.5795744 2.0768167 2.7848891 1.7975282 1.9012726 2.9432593 4.7622098 2.2449600 2.1828989 2.2901691 1.7353409 2.1118840 2.2730427 2.6984550 2.2845537 2.1030151 1.8155596 2.3472636 2.4958969 2.7407748 2.4773570 2.7714284 3.1199992 2.3640339 2.1336917 2.8075422 7.0052167 2.5225239 2.5358499 3.0120298 2.0379035 2.5189653 2.0885603 2.3303041 2.6658859 2.1430962 2.2181002 2.8996304 2.6609008 2.6382793 2.7981906 3.1378679 2.5676918 1.9567244 2.4618471 3.3490296 2.1490848 2.8233008 5.1583172 4.9593218 8.9999983 5.1166822 2.5258257 5.6331822 6.8181091 5.8743231 2.3719898 3.3344798 7.0680569 3.6663045 6.5137953 4.8502884 6.7300041 4.0364210 1.4542741 6.7002340 5.5565306 4.7405007 4.4126230 6.2703457 7.4483749 7.0326952 4.3963728 2.6495648 4.2837108 3.5056644 4.6984679 5.0036428 4.9931107 4.6353528 2.5760673 2.4962598 2.5318962 2.6442811 2.4018027 2.5671532 2.6215903 2.7021607 2.2684788 2.2757698 2.2115460 2.7529979 2.2416121 2.6151793 2.4068843 2.2993385 2.6685696 2.6097665 2.2614066 2.3280670 2.7661117 2.6939231 2.6362512 2.3926544 2.6214310 2.6533679 2.7730498 2.2064229 2.3574676 2.4392545 2.6147295 2.4508541 2.7457390 2.5586078 2.4772069 2.6329957 2.4607341 5.7673003 3.1274638 2.1888766 2.8633831 3.0136142 3.1174835 3.1043104 2.6006278 2.7157762 2.8582494 2.4280942 2.8681388 3.1666761 2.8698318 5.5963919 2.7024838 2.8542942 4.9260583 4.5356144 5.0070934 4.4351653 4.6083321 4.4311335 6.8303314 4.7073842 5.3811292 4.9525813 5.8374655 5.7334545 5.2829849 5.3141120 4.9679746 4.4591308 4.7201624 5.6611141 4.3522500 5.4175160 4.3162201 5.7031402 2.4955721 2.5306956 2.2503652 2.1483508 2.5334141 2.3539224 2.2906913 2.4230254 2.4214788 2.5308846 2.3633266 2.7783228 2.4442270 2.3520674 2.5052734 2.2889762 2.5945985 2.4027478 2.5268807 2.6530215 2.7777437 2.5544155 2.3759635 2.6294160 2.5372318 2.1308040 2.8256571 2.1803965 2.9849840 2.7526972 2.5582390 2.6185161 2.5837182 2.6865933 2.8460015 2.2864605 2.8250439 2.4908356 2.1998540 2.7991004 2.9499771 2.6201326 2.4498682 2.7311110 2.5597005 2.3182738 2.5328923 3.2149288 2.2488488 2.6820082 2.7301398 2.4893281 2.9111921 2.9983253 2.8114677 2.6136634 2.3891187 2.7444382 2.2909893 2.6123599 2.8780796 2.3713145 2.9252018 2.6090840 2.4227203 2.7274137 3.2978189 2.6731946 2.3273020 3.7248919 3.1347711 2.0896035 3.2300437 3.8833725 3.2218456 3.4284882 2.4326180 2.8261847 2.5631213 4.1924904 4.8441121 3.7683866 2.6877550 2.5844445 2.6244003 2.8695119 2.5072361 2.8062646 2.7872616 2.3738041 2.5249095 2.2175819 2.2919289 2.3390214 2.2410447 2.1015565 3.1194296 2.4815200 2.3449049 2.2433665 2.4038228 2.5208193 2.2743241 2.6540337 2.2981996 2.3905003 2.1439858 2.3579179 2.4433589 2.8932879 2.6173244 2.5614789 2.7787012 2.8830734 2.6392339 2.6976767 2.7705494 2.3526418 2.4643411 2.5567977 2.2303784 2.6869764 2.5835420 2.9609578 2.2676746 2.4937365 3.0308827 3.0159640 1.7379955 2.5886239 1.9808013 2.8295028 2.6662369 3.2429392 2.5739343 5.0543464 2.9306607 3.2719761 2.5925025 2.4274976 2.1352629 2.8549408 5.1736978 2.9359321 2.4898375 2.5296020 5.4663245 2.3838501 2.5492446 2.5130790 4.9359979 4.0023804 2.6863313 5.7993023 4.7928638 3.6930650 5.3250207 5.9762809 4.2978864 5.4161867 2.7537484 4.4929411 5.1658788 5.0750428 3.8532263 4.5318266 2.2556260 5.3366466 2.2864622 3.4463580 5.1676676 4.2758895 4.2234164 4.7153210 2.8439733 2.7713740 2.4187237 2.4844327 2.5463733 2.5734608 2.7516684 2.4306721 2.7574253 2.5819486 2.6912595 2.9465712 2.7572867 2.9050212 2.6189651 2.7023822 2.5971457 2.6305045 2.9220453 2.3809798 2.7261411 2.7295046 3.6281494 2.9000258 3.1794227 3.2956774 2.8760120 2.8335709 3.0514994 3.6632896 3.0733976 3.6769215 2.6814235 3.0540132 3.1574664 3.5585693 2.6432533 2.8233241 3.1164819 3.3142627 3.4463513 3.2193900 3.3818947 3.1559514 3.2084674 3.3954060 3.8708160 3.1590346 3.1030623 2.5561217 3.4969478 2.4966457 3.1363010 2.6334319 2.9771674 2.4625302 3.4292560 3.6244275 3.6377838 2.4642076 2.3692589 2.5592758 3.7717804 3.2082782 2.6874826 2.7561031 2.2409313 3.0017904 3.5741649 3.4766092 3.2301221 2.5405463 3.5445081 3.0908208 3.5813317 3.1441324 3.3230573 2.3007777 4.3235080 5.0487821 2.6548591 2.1989970 2.3925798 2.1791206 2.0314174 2.3898986 2.1027690 2.2168502 2.4039217 2.3935137 2.4651338 2.2296418 2.1458090 2.3622744 2.5195831 2.3318237 2.5263134 2.3663491 1.9861239 2.1632013 2.4707428 2.4877418 2.5695301 2.3389442 2.4722898 2.6716960 2.5061514 2.7391700 2.7261617 2.2251184 2.7817361 2.5201886 2.7146310 2.7241885 2.2976091 2.6465000 2.2071107 1.9726509 2.2814323 2.9650993 2.7575179 1.9229003 3.0499937 2.4564890 2.6240864 2.0219444 2.5348017 3.3556396 3.1737557 4.0392854 3.2582497 2.9616566 3.0406332 3.6018091 3.6330515 2.4205395 4.7602106 3.4492632 3.8929459 3.8001542 2.3983516 2.8507493 2.9168432 2.6017292 2.8312198 2.8991040 2.8578157 2.8414427 2.6583495 2.6764664 3.0511672 3.0264129 2.6375874 2.8175958 2.7319252 2.5839644 2.8750795 2.6779704 2.7972144 2.9446306 2.4919914 2.9157216 3.1576750 2.4771367 3.0539945 2.8628175 2.7173277 2.8410741 3.0557484 3.1214384 2.6216198 2.5437379 2.8324953 2.7321544 2.7683933 3.4226399 3.0281793 2.7392587 2.9428466 2.6302692 2.9093259 3.3355265 2.5616273 2.8457193 2.6816121 2.8542489 2.7593547 2.5133948 2.6195554 2.9650765 2.7747298 3.0452482 3.2563219 3.2978213 2.7739893 2.8272966 3.0412850 2.8248618 2.8236310 3.7280393 2.6644688 2.6746256 2.8736688 3.0699408 2.8720596 2.8146323 3.0229954 2.9440665 2.7066156 2.7469784 2.8400548 3.1293354 2.8963575 3.0848920 2.7225601 2.9702837 2.8441525 2.9374636 2.9875254 3.0218344 3.0546568 3.0718445 2.9717669 3.0546699 2.7669134 3.0818435 3.1347941 3.2729985 2.6136485 3.4680034 2.4614207 2.5936308 2.7151762 2.8102512 2.4437647 2.6677785 2.6612438 2.5464938 2.4350692 2.7229298 2.7541527 2.7411676 2.4681058 2.4295343 2.7267155 2.8087185 2.5674061 2.6722216 2.7686032 2.8085999 2.6619744 2.8747772 3.0879314 2.6931690 2.9397343 2.4088342 2.4325051 2.9797434 2.7906803 2.4738198 2.6701118 2.7977005 3.0154454 2.9646560 3.7284492 2.5069741 2.7425167 3.8483077 2.1741463 2.8959947 2.9912928 3.6246440 2.4762214 2.7275314 2.1329034 2.5243811 4.0147061 2.3773300 2.8997332 3.2204433 2.7096785 2.7662981 3.0602050 3.0994522 2.9689287 3.7335404 2.7368037 3.2190287 3.0537989 2.8170977 2.9617459 2.1793165 3.4737751 3.0963921 2.5766869 3.7379640 1.9655383 2.9664776 2.9571960 2.9359811 2.8007594 3.2078476 2.6821907 2.7172503 3.0329875 3.7239992 3.5390519 3.7791408 3.5906443 2.8537518 2.9812292 2.4082920 3.2483190 3.4804830 3.2809386 3.0856960 3.0609749 3.0891685 3.3127101 3.6544763 2.9218958 3.6029704 3.3547538 3.3787204 2.5908802 2.3616455 2.2548569 2.4019246 2.2268424 2.3260615 2.3176028 2.3156361 2.3099024 2.2394115 2.4612160 2.3857471 2.1938518 2.2007607 2.2956830 2.0819726 1.8818879 2.5015394 2.3978066 2.1284170 2.2224179 2.6830203 2.5445003 2.3950611 2.3924732 2.1786614 2.4948524 2.4554105 2.5341888 2.0946199 2.4216811 2.6044468 2.5852567 2.3569746 2.5837391 2.3335166 2.1902112 2.8299142 4.3949612 2.2433859 2.8903328 4.2919487 4.1828776 4.2186014 4.3011949 4.2459171 4.0694375 2.9093674 4.3322070 2.0737271 4.1480249 4.3455478 4.0763306 3.8175237 3.9328953 4.5043891 3.8331365 3.9187331 3.7983608 2.9699976 4.5841934 3.9516074 3.9035671 4.6139713 4.2787741 4.0732542 3.7414552 3.7424177 4.3180332 3.0136541 2.8275170 4.4248752 2.4943388 5.2594133 2.5757405 3.1747279 4.7290005 4.3877061 4.5599936 4.5500721 2.5662786 3.0726930 2.7060549 3.4356374 3.2287578 4.1719792 2.9151504 2.9298152 3.5234179 2.8655369 2.9011700 3.0295300 3.1244901 2.9406291 2.8420232 3.0074923 2.7349772 2.8147061 2.9444236 3.0440466 2.7144727 2.6796118 3.2697572 3.1478377 2.7651471 3.4954549 3.1867036 2.9214870 2.8029906 2.7100575 2.7996083 2.9221641 2.9019687 3.0369242 3.1010626 2.7828275 2.9940637 3.3889419 2.8076921 2.9022570 2.8499385 2.9107179 2.7535341 3.1454822 2.7014111 2.9061331 2.9410374 2.5869809 2.7488377 2.7955605 3.0582444 3.0337549 3.2252368 3.0729357 3.0766519 3.1294371 2.7644966 2.8559707 3.1797686 3.2726600 2.4082777 7.2224253 3.3241165 2.8803022 2.8207151 3.1007090 2.9004882 2.9032037 3.0057503 3.1907941 3.1280985 2.8155852 2.9552480 2.7157525 2.8644968 3.2145314 2.7574734 2.5912921 2.9049997 2.7368964 2.8271958 3.3214454 2.8129047 2.8963068 2.8290137 3.2857481 3.0634823 2.8704989 2.7993000 2.7945491 2.9611082 3.0009692 3.1364706 2.5359604 2.7195986 3.2370022 3.1038622 2.8540821 2.8110151 2.9090181 3.1782258 3.0930345 2.9665342 2.9868045 2.4691035 2.2861513 3.3086684 2.7046132 2.6684657 2.9290996 3.2065084 2.7459836 2.9354750 3.0463778 3.2518274 2.5448327 2.6324260 2.4489918 3.1501421 3.1469357 2.8261943 2.9489188 2.5894334 2.8555282 2.4709678 2.8661974 2.6904784 2.1941903 2.6017004 2.6370061 2.6230530 2.7044815 2.5650356 2.3177094 2.7193710 2.5396185 3.0107027 2.5972361 2.5932013 2.5718988 2.6682982 2.9796078 2.8140372 2.3046908 2.2641989 2.3026214 2.5875452 2.3392534 2.2592459 2.2245964 2.2952458 2.7088596 2.3216116 2.5221946 2.5004399 2.6039168 2.2631396 2.2211667 2.6158463 2.6127100 2.3356121 2.5153243 2.0775572 2.5835509 2.6843279 2.8114284 3.1238875 2.5271221 2.4986895 2.3627682 2.7013980 3.7716403 2.7533724 2.8691626 2.7274283 2.5961352 3.5750405 2.3366186 2.4557058 3.1044931 2.6602719 2.6391783 2.4755298 2.6343994 2.1317510 1.6788556 3.2282706 3.8925854 3.6412470 2.4888878 3.8104365 4.1438417 3.2309345 3.9020919 3.9186394 3.9598322 4.0430255 3.8577349 2.8624697 4.1128551 3.8088996 3.1928929 2.7225006 2.4508617 4.1523629 3.9878799 4.3712108 3.4324140 4.4685982 4.8064106 3.9858699 4.2613765 3.2304840 3.1327869 4.0600917 2.5188735 3.5383972 3.8814850 4.7018270 5.3718262 4.2325879 3.3857459 3.3787674 4.8370954 5.2660799 5.2640622 3.2455398 3.5841365 3.2472657 3.8034443 3.1472473 3.4464283 3.3790335 3.6446465 3.1638730 3.5736512 3.1977649 3.9089460 2.9860300 3.1419127 3.9911417 3.1862065 2.9127829 3.4109082 3.0703892 3.9440276 3.4873589 3.8346762 3.1284573 4.0081179 3.3232667 3.4942934 2.7825830 3.1057096 3.0690802 3.4076275 3.5491475 3.3542481 3.5220754 3.9357656 3.0654370 3.4558383 2.8999831 4.4061702 3.0469454 3.5713579 4.1486030 3.9317161 3.5387583 2.8433333 2.9564751 3.2231131 3.4328692 3.6359212 4.4862551 3.4862072 4.1127502 2.5922399 2.9891499 3.3389518 7.6325776 4.2589633 4.1002495 5.4264437 2.7265454 2.7336783 2.8131459 2.8097866 2.8927004 2.7912129 2.8829297 2.9010820 2.6711514 3.0922955 2.6422656 2.6704836 2.8826106 2.5953906 2.9398202 2.8120278 3.3118374 3.0158355 2.1367429 2.5149493 2.7165618 2.7151565 2.6673764 2.6848778 2.5216349 2.4546724 3.2269314 2.6268427 2.8407883 2.5804306 2.7225018 2.4940728 2.9166636 2.8917459 2.6815292 3.1374942 2.9741428 4.4172380 3.2307750 3.2747953 3.2781249 3.6185479 2.6436621 3.3077297 2.7654981 3.3874575 3.0984237 1.9967571 6.6065156 4.7299681 2.3374270 2.4730934 2.6421002 3.3490026 2.3724802 2.3983341 2.5813942 2.4115422 2.2593287 2.4668459 2.3563263 2.4039040 2.4007221 2.3224656 2.4439679 2.4144986 2.6283813 2.5856271 2.4762799 2.4762959 2.2335150 3.2728680 2.2373873 2.3610510 2.5173525 2.3694098 2.4912262 2.5543563 2.4107784 3.5072628 3.5072628 3.4485790 3.4485790 3.4284393 3.4148404 3.6369534 3.6186597 4.1328466 3.2908387 3.9115859 3.6679803 3.6679803 3.9551779 3.7645868 3.6400745 4.2276261 3.8839080 3.8839080 3.4134659 3.4134659 3.9147558 3.7029999 4.7835139 4.7835139 4.0712656 3.2133819 3.9150454 3.9150454 3.8983787 3.8983787 4.2632509 4.2632509 3.4537421 3.5223090 4.1835652 2.0661998 1.7915453 2.0265224 3.0309697 2.6065267 
```
