## Supplementary Dataset for "Kinetoplastid kinetochore proteins KKT14-KKT15 are divergent Bub1/BubR1-Bub3 proteins": BP_KOGs_eukarya_5_2_select.mafft_merge.add_unknown.gappyout.drop.iqtree_modelfinder.mldist (part 2 of 54)

```
GLOWIT001689_KOG0265                                                                                                                                   3.0611935 3.0656747 3.1335945 2.7669914 2.7279093 2.3985657 3.3672046 2.6275890 2.3225581 2.9651932 1.7968326 3.1122702 2.2699890 3.0834999 2.8918016 3.0193392 1.3886492 1.4879666 1.2914786 2.8340749 1.7857115 2.6389471 3.2824390 1.7353165 3.2956162 2.8313164 3.6471114 2.2855538 2.7621617 3.2313828 2.3154580 2.3902515 2.2585187 1.1511239 2.4655930 2.1064250 3.2327181 1.5707882 2.2997592 2.7248300 2.8646703 2.7932739 2.4606762 0.0000000 2.1090044 2.3505000 1.8535895 1.4830957 2.0750223 2.3441338 2.0153060 1.6240323 2.0290452 2.3471266 2.2550274 2.2087325 2.6450004 2.0964326 2.4887802 2.1415513 2.0260168 2.0524848 3.6374599 1.5824501 2.4068262 1.8680176 2.0926130 2.3580199 2.3411998 2.3526966 2.0824617 2.6416653 1.9851572 2.2836330 2.1746367 2.7038082 2.6518772 2.3085967 2.4218213 2.3535265 2.1302305 1.7969704 1.7989576 2.4635839 2.8317391 1.9199678 2.1750397 1.6572556 1.9641276 2.6817880 2.4794092 2.2791021 2.3517190 2.2740988 2.4109842 2.4041237 2.2754349 2.3850016 2.4042909 2.1553767 2.3789521 2.6278680 2.2389135 2.4262324 2.1316139 2.5841579 2.3013230 2.4201576 2.5925468 2.3715783 2.2035608 2.2517981 2.5399233 2.2869902 2.2061804 2.3328213 2.5403809 2.3112952 2.2767684 2.4005755 2.2475489 2.5649625 2.2910839 2.5869445 2.2117861 2.3291876 2.5519834 2.5414618 2.7257048 2.6235761 2.6352100 3.0335673 2.3489861 2.4777011 2.2931270 2.1296580 1.9242007 2.0075300 1.6394563 2.0238558 2.0442369 2.0286729 1.9636369 2.1567127 2.1542484 2.6420703 1.9106849 1.7007185 1.8877122 2.1527142 2.0151241 2.0466078 2.2622445 2.0070452 2.4460290 1.8297143 2.0895390 2.0347213 2.0348035 1.7162641 2.0450015 2.1265073 2.2969341 2.2965748 2.3776315 1.6538118 2.2460952 1.6998806 1.7806775 1.6299200 2.1353932 2.0531379 1.8168665 1.8133988 2.2214397 2.0641290 2.2565619 1.7183404 1.6928335 3.0350891 2.6385123 2.4440084 2.8058370 2.6167531 2.5320405 2.7417825 2.4164933 2.5598748 2.3942399 2.8364886 2.6786502 2.6027437 2.6706786 2.8152736 2.5091744 2.5173020 2.3850980 2.7852387 2.6476173 2.6733177 2.7036821 2.7040379 2.8112915 2.9032662 2.4698992 2.6948081 2.5837988 2.7557852 2.7150625 2.7161229 2.9236840 2.8710793 2.6357858 3.2508166 2.8096178 2.6747797 2.8262062 2.9659714 3.1466594 2.6874425 2.5828686 2.7563995 2.7246242 2.6447023 2.6976500 2.4663701 2.6494929 2.9647217 3.0469535 2.5040241 2.6081599 2.6758606 2.8204641 2.8927967 2.9655598 2.5928080 3.0858615 2.6929537 2.9714423 2.6894943 2.5948760 2.5572522 2.8559282 2.7157218 2.8063485 2.4610021 2.6684284 2.6341356 3.0540902 3.0706128 2.7403334 3.1134644 2.6994358 2.5097381 2.6557978 2.7081164 2.7647696 2.7852279 3.0697689 2.8553889 2.7232175 2.8177268 2.6512142 2.5591293 2.7346760 2.9517199 2.1191468 2.0165267 2.1945583 2.0920943 2.2328506 2.0461418 2.0745044 2.2814821 1.9827494 2.3537188 2.0388512 2.1493049 2.2205369 2.0815465 2.3888691 2.2629244 2.5156290 2.2253145 2.0111544 2.1176327 2.0320662 2.4143470 1.8024804 2.3105637 2.1653721 2.0415844 2.4374264 2.2778586 2.4290171 2.5830257 2.0083276 2.3885776 2.3540622 2.6837520 2.3836992 2.0130262 2.4600068 3.0050965 2.8407244 4.7565381 2.2434179 2.8189688 2.2197763 2.2361378 1.9838757 4.4444372 2.8707240 2.5232507 2.6404787 2.7857841 3.6186435 3.7152560 2.4698957 4.0051426 4.2800512 3.8111450 3.4327594 3.9128644 3.4133187 4.1406658 3.8110166 3.1857729 3.3745131 4.0859003 1.6840076 3.5344238 3.8726155 3.8870004 3.6415413 2.4198404 3.8992567 3.2617776 4.5863266 3.6947634 3.4664056 3.2140122 3.7089800 3.9139088 3.2566090 3.1891682 4.0359586 4.0501490 4.1966946 3.5420907 3.9457674 3.3641007 3.2944744 3.0082268 3.7310161 2.6766849 3.7534813 3.8075769 4.0973829 2.2342935 2.4709554 2.5008101 2.3866643 2.2500541 2.4604518 2.2725729 2.4844515 2.3729404 2.4031281 2.3916034 2.5397236 2.4159350 2.5337734 2.2831005 2.5321913 2.4813729 2.4045386 2.4698538 2.2479588 2.6910958 2.7080908 2.2959600 2.7513585 2.3217483 2.6405170 2.4111223 2.6042162 2.3709150 2.2586204 2.3197964 2.4933994 2.6369770 2.5078317 2.1462540 2.5902978 2.8139917 2.8162177 2.6597272 2.6401140 2.7780642 2.3773071 2.8532642 2.2512424 2.6966234 2.6757186 2.7144880 2.9425830 2.4645269 2.5688569 2.4614482 2.6083893 2.6557667 2.4334589 2.8834496 1.6869930 3.1040993 2.3702249 2.2467494 1.8408220 2.0075900 2.7933268 2.9298057 1.9877495 2.1944345 2.3978531 1.6149968 1.5637026 1.6880757 2.6740951 2.2601594 2.7632828 2.4867843 2.4253787 3.2126256 3.2466309 2.3219846 2.4384253 1.8883239 2.3503600 2.5890458 2.5728071 1.9450262 1.8753135 1.8511473 2.5590443 2.3227009 2.2584312 1.8652395 1.9530543 2.1706790 2.1283720 1.9806749 2.1935315 2.1356915 2.0451882 2.1139431 2.0585650 2.2527368 2.2975503 2.4253261 2.6304538 2.3546801 2.3590110 2.2875089 2.0962131 2.1594514 2.2924944 2.3331532 2.2009614 2.2769194 2.4012222 2.3109525 2.1814797 2.8206989 2.3517713 2.5136961 2.6692360 2.5534567 3.1341080 2.6869432 2.5522078 2.6240607 2.0874648 1.8192243 2.8303727 2.9482750 2.1327980 1.9484587 1.8922429 2.0543078 2.3423752 1.8638494 2.2765205 2.1806671 2.7473114 1.4084634 2.2312207 2.2322372 2.7710382 2.2894441 2.1453804 2.9907565 2.2092583 2.2200847 2.3413344 2.1248559 2.9700457 2.5045823 2.0657979 2.3955023 2.6523186 2.8067381 2.1168307 2.3388161 3.2305279 2.8033451 2.7357180 1.5073956 2.5010394 2.3792180 2.3524091 3.0015459 2.7271281 2.3246863 3.0129241 2.8538109 2.7905873 2.5988125 2.5033982 2.8202120 2.5988125 2.9990077 2.9929842 2.8095725 2.9888552 3.1469019 3.0262074 3.0047082 2.8940136 2.8919778 3.2465499 3.0703101 3.2161386 2.8536641 2.9368014 2.7475832 2.9185369 3.0566559 2.9633764 3.2960611 3.2724275 2.9350930 3.1774528 3.0369057 2.8819687 3.0301966 3.0892916 3.2070847 3.2058085 3.0185434 3.1071278 3.0369296 3.1921272 3.0825214 3.5330062 2.7614880 3.2773853 2.6618170 3.1037994 3.7481181 3.8404908 2.5902407 2.8346063 3.1023263 4.0379786 2.8471746 3.3365664 3.6468710 3.1745762 2.7161389 2.1839522 2.1523477 2.2527400 2.1625637 2.2459850 2.3500568 2.1925654 2.4579165 2.1374091 2.5608995 2.3297032 2.3505422 2.3895466 2.2678507 2.5828026 2.4122791 2.2197034 2.5751191 2.3193559 2.5503916 2.4000727 2.3121490 2.4431544 2.8131727 2.5809720 2.2753863 2.3711093 2.6120175 2.5323583 2.3044221 2.4553243 2.6331935 3.0050587 2.3687673 3.3044613 1.8041258 2.1775908 2.4414114 1.9620525 1.9691187 2.0025316 1.8808619 2.2788549 2.4494687 2.4458524 2.1487116 2.3237010 2.5806620 2.3056169 2.2500882 2.6831234 2.5109369 2.1994707 2.5122638 2.6151059 2.5406008 2.4613725 2.5280242 2.3778594 2.5997068 2.0777833 2.4027137 2.4806313 2.4351066 2.7271595 2.5617791 2.4417998 2.4056938 2.8125864 2.3945024 2.2793796 2.6043967 2.6918468 2.3026504 2.6730998 2.1759619 2.7066799 2.4129124 2.6411385 2.2533423 2.5669745 2.6362665 2.4875313 2.4179788 2.7228563 2.2954168 2.1960365 3.0607886 2.0181994 1.9871436 2.3381430 2.6898335 2.3555408 2.3968894 2.1851242 1.9956454 2.1962511 2.3055528 2.5259364 2.1095958 2.2452573 2.2467683 1.9435854 1.9016283 2.0340163 2.0183434 2.2185990 2.1813656 2.2845285 2.0058431 2.1086116 2.1466502 2.0841433 2.4686124 2.1824412 2.1214947 2.3009966 2.2137360 2.3797834 2.1596627 2.2313021 2.1043729 2.3501995 2.1678155 2.1162784 2.6357488 2.3641052 2.1290007 2.5170915 2.3611893 2.5073897 2.3992772 1.9884007 1.8797364 1.8957814 1.9687805 1.8044150 1.9658940 1.8272905 1.9063179 1.7159124 2.0014140 2.0863380 2.0190786 1.7428417 1.8416220 2.1241405 1.8328210 2.0041886 2.0985715 1.8824733 1.9530119 2.3275799 2.2855294 2.8731334 2.2766856 2.4964204 2.2549032 2.1466617 2.2803689 2.0193951 2.3177221 2.0399230 2.2274034 2.2486856 2.2143203 2.1640928 2.1826328 2.6151962 2.5305782 2.4907708 1.8613977 2.1995213 2.0287597 2.1289446 2.5439254 2.4011880 2.4789270 2.5152288 2.4588567 2.6383835 2.4266467 2.2879956 2.5693753 2.8316252 2.4897957 2.4464078 2.3862787 2.2002887 2.3305873 2.2050327 2.1376663 2.9974710 2.2607265 3.2301323 2.0941510 2.4227504 3.4223252 2.9338580 2.7864774 3.7514915 4.6392645 2.1627300 2.6792605 4.1728654 4.3558714 2.4741923 2.3699655 2.5003585 2.1706590 2.4496580 2.3494991 2.1938041 2.2672739 2.2736164 2.2916740 2.0693917 2.2555349 2.3801283 2.2151806 2.3540130 2.3077030 2.2911657 2.4069480 2.1198687 2.4472441 2.3990237 2.1459553 2.4327131 2.9043081 2.4336216 2.7349624 2.4537908 2.4282585 2.4498616 2.1681726 2.3320881 2.2613771 2.3961057 2.3828447 2.3882526 2.4976919 2.2305950 2.1922964 2.3513274 2.4298535 2.0591455 2.4507417 3.2030311 2.2640627 2.8710339 2.0709903 3.2411239 2.1287390 5.6393545 2.0846443 2.4690626 2.2046874 2.6249884 6.3810018 2.4547293 2.6021311 2.4293650 2.3821269 2.3599652 4.9737984 2.3034261 2.4646198 2.3834477 2.5846286 2.5617746 2.9378292 2.4041310 2.2720832 2.7214705 2.4022995 2.0806606 2.5373750 1.7071917 2.3421400 2.4671355 2.4791029 1.9138186 2.8124682 2.6262969 2.9327028 2.1934172 2.7776680 2.8698506 3.3430966 2.1879276 2.1941929 2.9181757 2.7149860 3.1098469 3.4558374 1.9642834 2.2273528 2.5160079 2.6922333 2.4348006 2.6213099 2.4476923 2.2743487 2.6281166 2.5809254 2.8064220 2.5382356 2.5215606 2.6812896 2.5760365 2.2887740 2.4440302 2.1163481 2.9497586 2.5520234 2.6338102 2.7110293 2.6141703 2.8669543 2.3318009 2.4692840 2.6744134 2.9571076 2.5469095 2.4861525 2.6143228 2.6270716 2.7884331 2.5410720 2.6144989 2.9236838 2.4815737 2.5607640 3.0121062 2.7907633 2.5370497 2.2673378 3.3537264 2.6825156 2.7780348 3.0769387 2.6358071 2.7289794 3.3830640 2.6256333 2.2735068 2.1881963 2.0105365 2.1999424 2.3511768 2.4896706 2.2789817 2.3299891 2.9605474 2.3519035 2.2833062 2.6633531 2.1796442 2.0456819 2.1515606 2.3190663 2.2984621 2.6841479 2.5663671 2.5749672 2.1397520 2.3394422 2.4425130 1.6960543 2.2483622 2.3446243 2.2654974 2.2370343 1.9463348 1.9157828 2.2633935 2.5319239 2.0817090 2.3354256 2.8287611 2.4754382 2.8189800 2.7049939 2.9801999 2.5102601 2.5005394 3.2892036 2.6616812 2.5460789 2.3612314 2.5690885 2.4338424 2.8578825 2.6824037 2.4392815 2.6059536 2.7972654 2.4317590 2.8734272 2.6634876 2.4514475 2.4137463 2.8625319 2.7248926 2.4177401 2.5281214 2.7219962 2.8468473 2.4885818 2.6589909 2.5155415 2.7672964 2.7551596 2.5233027 2.8949431 2.5659990 2.5879681 2.4563332 2.4159412 3.0757546 2.6029081 2.7160302 3.4704188 2.4110140 1.8500410 1.5838034 3.0653362 2.5187226 2.2576391 3.3553913 2.3330658 2.1287667 1.9565313 2.2698769 2.3982739 1.6405862 2.1204417 1.5834826 2.6176835 1.9760664 2.9512095 2.1038929 2.3271762 1.9815290 3.3702962 2.1696988 1.8612157 2.1094242 1.5609525 1.3332999 2.3559908 2.1952808 2.7182465 2.0529386 2.5373215 1.7102637 2.0126820 2.4961726 2.9157646 2.5471176 1.7040822 1.9115516 1.9193822 2.7924084 1.6004351 2.6035708 3.6035072 2.2573486 1.6750716 2.3748735 2.6335047 2.5786680 2.2170185 2.2520801 2.2582609 2.0013048 2.1236675 2.3066181 2.0502482 1.9707069 2.1476692 2.1308835 2.1249665 2.4866865 2.1084115 2.2498504 2.0581762 2.2571952 2.0384539 2.1343927 2.3642391 2.1818430 2.2631996 2.3200611 2.2037333 2.1873250 2.2764488 2.1703298 2.2851565 2.5455098 1.9441907 2.1935546 2.1723783 2.3377924 2.1425834 2.1720694 2.4539603 2.2132920 2.3695797 2.5805561 1.9078917 2.4387408 2.1786091 2.7717119 1.8091669 2.0259347 1.8575603 2.6952629 1.7988535 1.8820410 1.7357044 1.9608410 1.8141528 2.0543590 1.8813218 1.9039983 1.8480118 1.8972929 2.0120523 2.0963754 2.0489191 2.1268502 1.9797551 2.0103649 2.5367648 1.9281675 2.0913849 1.9937788 1.9384419 2.1834163 2.1409717 2.4036883 2.0023144 2.1132094 2.2825553 2.5776067 2.1751566 1.9317729 2.8841375 2.2051619 2.0283859 2.0957377 2.2195110 2.6670776 2.2246122 2.2146638 2.5915274 2.5057955 2.6870138 2.3507802 2.3325098 2.4032425 2.5174992 2.2367167 2.6384324 2.6092875 2.2266123 2.4872250 2.0752374 1.9115268 3.0223437 4.7594888 2.2197409 1.4489972 2.2110951 1.9231236 2.0580118 2.2726476 2.4601421 2.5648906 2.0931254 2.4760972 2.1597222 2.8509696 2.8737007 2.8881474 3.1449184 2.6094185 2.5694730 2.4291150 3.4600182 8.9999988 2.5443496 2.7948958 2.7730576 2.3999387 2.6800649 1.9885098 2.4374350 2.5803901 1.9992019 2.3075293 3.0099806 2.6574104 2.6016931 2.5142575 2.3754446 2.1048276 2.1963863 3.0832939 3.6106266 2.0660727 3.3953259 5.5489480 9.0000000 8.9999981 4.0212209 2.3665925 9.0000000 6.6069447 6.3094639 2.1203806 2.1029572 6.1809464 3.4650714 5.3049236 5.2411173 8.9999982 8.1322016 2.3893498 7.6996389 7.6053198 3.7666379 4.1035289 8.9999984 7.9255481 6.4745643 4.5818705 2.9618605 4.5644641 8.3208737 3.8553116 5.7774745 6.2557123 5.7177785 2.0868344 2.4097197 2.2401878 2.4317969 2.3818405 2.2595032 2.3611004 2.3354699 2.3738328 2.0705827 2.0135768 2.1512351 2.5708421 2.2060996 2.4009276 2.1844232 2.6786945 2.3745224 2.3776708 2.1844975 2.4130654 2.2260986 2.7374599 2.2659392 2.2588255 2.2514584 2.2189099 2.1598991 2.3726283 2.3046195 2.4586822 2.3888984 2.6161852 2.1629975 2.3452125 2.0862612 2.3023337 4.3843432 2.3667445 2.2678535 2.5563905 2.3113119 2.5840709 2.8022309 2.4048195 2.3688074 2.0993144 2.2186376 2.3028110 2.8213309 2.5601019 4.1522643 2.8892668 2.6490863 3.9345869 3.9286879 3.9377206 4.1228014 4.0050487 3.8944530 4.2124826 4.0869087 5.0183492 3.8928592 4.5660631 4.7395507 4.5453528 4.2213693 4.2025527 4.3550805 4.6314564 4.0395124 3.8564811 4.0281207 4.7874503 4.2668404 2.5345358 2.5121002 2.5647836 2.5118185 2.7067258 2.8381616 2.7179143 2.7065835 2.6251880 2.7662148 2.4612607 2.9308755 2.3306703 2.4574064 2.6822407 2.3628499 2.5816545 2.2300280 2.7592444 2.9956245 3.0105583 2.8048399 3.3150618 2.7843449 2.8305475 2.6191219 3.3549332 2.8354466 3.2462224 2.8950188 3.0135479 2.7447920 2.5688094 3.2155966 2.9855764 2.6520576 2.9532766 2.6973483 2.8712823 2.9590381 3.4589913 2.9487566 3.0334591 3.0822850 3.1592977 2.6185183 2.9256094 3.5293630 3.4657210 3.0401960 2.8862768 2.4040917 3.1989434 3.5241471 3.6078587 2.9896354 2.9092240 3.0285301 2.7141617 3.2393083 3.3109905 2.5045656 2.8462783 3.1090145 2.4846154 4.1513951 3.6813405 3.3938581 2.0410834 3.7260089 3.1731906 2.6392209 3.1574530 3.7050467 2.3214563 2.9204630 2.3696927 2.5563105 2.9596479 3.3949380 2.9617888 3.8124490 3.5640508 3.2095686 2.7412961 3.2907264 2.8485355 3.1017890 2.8118047 2.6076459 2.6872063 2.5664226 2.1827823 2.5285293 2.3809022 2.6055854 3.2364836 2.2124922 2.5364439 2.4984728 2.7771738 2.5737668 2.1140083 2.5871549 2.2118089 2.7947400 2.1358901 2.5929356 2.3295159 2.9350889 2.5382015 2.6098026 2.7088876 2.8519322 2.5499144 2.7831342 2.7721161 2.3616552 2.6307936 2.8831652 2.9692916 2.6547381 2.8104082 2.8217702 2.7551962 2.5474120 2.7635545 2.9639204 1.9847031 3.1978685 2.5166160 2.4050683 2.7981063 2.9713628 2.9883314 4.1493438 3.1228313 2.6533054 2.7656126 2.5432806 2.5762995 2.8522408 3.8526572 2.6872365 3.0170719 2.2849251 3.9892566 2.8581789 2.6329518 3.0013138 4.3060052 2.7959163 2.9903039 4.8353286 3.7674229 3.6842644 3.8435658 5.3897741 3.0943155 3.6414174 2.8183395 3.3386714 4.2682101 3.3460806 3.6256509 4.2363095 2.1996067 4.9074515 3.1811151 3.9736680 5.6191523 4.1586883 3.8267472 4.7064540 3.1331082 2.7868701 2.5075162 2.6550189 2.9034279 2.8020794 2.7384099 2.7778928 2.9153753 2.7806643 2.7468417 2.7261151 2.7058656 2.7317982 2.8850039 3.0604886 2.8998248 2.7508676 2.7140407 2.6528298 2.6488948 2.6716989 2.9990172 2.7505975 2.9439068 3.8961393 2.9559101 3.1276466 2.8253918 2.9916521 3.3938470 2.9061611 2.7258101 3.4670757 3.3022994 3.2557120 3.2857827 3.6531189 3.2383809 3.3606010 2.4843413 2.9822724 3.1200962 2.7049353 2.8129802 3.0988285 3.1023880 3.2637192 2.8808671 2.5172263 3.3292576 2.3610031 2.6113496 3.3227557 2.1266763 2.5087327 3.3499061 2.5805959 3.3146654 2.5164464 2.3816855 2.4110311 4.4174444 3.7714969 4.1887500 3.5026157 2.8386495 3.7220239 3.7998361 3.6670520 2.0560250 2.3470627 3.2941491 2.1539513 4.4296027 2.7307021 2.6335766 2.4339988 3.2654758 3.9690893 2.5364010 2.3932757 2.5124319 2.3264773 2.4063738 2.3861064 2.2114317 2.3265709 2.5546719 2.4035820 2.4316559 2.4838859 2.4519428 2.4424675 2.3109145 2.4184134 2.6962342 2.4150685 2.2959149 2.4210863 2.5566243 2.5745162 2.7630471 2.6016282 2.4941795 2.5386458 2.0284042 2.5709809 2.5003388 2.3603600 2.6890236 2.7998660 2.6727654 2.8835752 2.7014823 2.6417353 2.6717901 2.2410591 2.1796142 2.6291243 2.6375991 2.1533363 3.0588489 2.8313991 2.8077400 2.0052016 2.7787365 3.6892298 3.4098139 3.1854793 3.8531637 3.1662832 2.9767311 4.1081236 2.8482260 2.8054879 2.4710644 3.6328768 3.0621138 3.8768601 2.4361489 2.8636146 2.4646791 2.4771482 2.5661661 2.9074553 2.6645388 2.6291864 2.4079397 2.4149412 2.5243078 2.4413919 2.8645405 2.4829646 2.6344124 2.6133991 2.3112418 2.6555225 2.5897080 2.6791300 2.5942608 2.4972340 2.9773403 2.8184902 2.5462192 2.6580612 2.4884832 2.5535200 2.6807652 3.0463098 2.5578363 2.9550869 2.7525300 2.5550837 2.5848568 3.1264243 2.4900475 2.7663215 2.9352609 2.8983966 2.5088130 2.8722456 2.7210929 2.8505994 2.6269753 2.7055933 2.6156329 2.7187637 2.7081298 3.2200541 3.2300468 3.1989278 2.4146154 2.4758413 2.5088322 2.5408742 2.9777045 2.4762768 2.7179623 2.8401965 2.6385809 2.6340562 2.6460768 2.7829984 2.9190578 2.6463603 2.8076670 2.9355545 2.8344388 2.6664441 2.8513831 2.9469526 2.9390288 2.8485614 2.7570722 3.0204814 2.6945311 2.9056930 3.1539123 3.2745523 2.7270516 3.1451023 2.9771806 2.8520407 2.8350553 2.8836371 3.0052843 2.7155010 2.8445966 3.5063860 2.1011372 2.6047950 2.2730640 2.3382128 2.2156828 2.4902297 2.4055082 2.1355315 2.2366781 2.4281617 2.2639043 2.4190533 2.4551195 2.2224068 2.4238784 2.1856919 2.6958189 2.3492213 2.5123943 2.6550128 2.5375796 2.0960550 2.3575643 2.2828239 2.2787854 2.5156315 2.2155809 3.0033617 2.4362825 2.3283643 2.5160130 2.2486063 2.7118427 2.9772757 3.0866568 3.0285140 2.9450205 3.6706951 2.3649664 3.1641553 3.1757870 3.4791037 2.4994571 2.2204330 2.6257856 3.1678073 3.3303107 3.0302367 2.5788529 2.9324394 2.8463134 2.9602833 2.7127169 3.5143304 2.9627265 3.0009924 3.1359650 2.9225876 3.4314081 2.3157626 2.5929779 1.7474379 2.9986140 3.2756130 1.9857992 3.2456108 2.7836421 3.0349620 2.9123772 2.8837496 3.0906110 3.4341122 2.8511051 2.6000677 2.7104245 3.2689812 2.9912860 3.1839697 3.8110819 3.1700014 3.2500079 1.8535263 3.0178671 3.3450696 3.5673440 3.5939822 2.1649415 3.1827261 3.3057146 3.3516626 2.7623918 3.2375493 3.1277812 3.1884610 2.6235669 2.4838380 2.6479539 2.8799860 2.5486302 2.6586751 2.4830930 2.7024255 2.6039770 2.6669243 2.7271735 2.4069393 3.0288795 2.6415203 2.6488725 2.3573921 2.6653374 2.6012145 2.9013624 2.7161922 2.6054569 3.1277540 2.7826982 2.8354662 2.5029892 2.7086738 3.0845680 2.7288077 2.9107278 2.5089345 2.9849687 2.8138161 2.9749043 2.8066723 2.8766449 2.9884580 2.7280947 3.3226574 3.6362057 2.8243966 3.6552525 3.3958453 3.6537382 3.5924751 3.6294770 3.7438471 3.6125236 2.7913456 3.8917373 2.7010093 3.5015513 4.0502256 3.4957599 3.2247645 3.5073476 3.7950347 3.6294757 3.6069193 3.3810475 2.8190786 3.5644592 3.5029335 3.6135738 3.8534141 3.4243557 3.5014243 3.7045098 3.8082379 4.3447207 3.4906885 2.9612454 3.9697629 2.3355354 4.1910946 3.2391954 3.6408852 4.2066946 3.5305151 3.4553559 3.7678023 2.9523499 3.4030869 2.2882674 3.9163326 3.6512600 3.7871865 2.6221179 2.3594495 2.8363203 2.7347027 2.4012206 2.4004688 2.7539385 2.5891476 2.4673101 2.4021589 2.5558927 2.6476872 2.7456148 2.4898832 2.4222439 2.5497256 2.4083961 2.8278356 2.6913756 2.7926017 2.4195462 2.3233489 2.4204258 2.4723158 2.3668775 2.6089795 2.3822023 2.5830119 2.4795299 2.8186911 2.4676557 2.9590188 2.7118635 2.5019020 2.4545266 2.4277411 2.4582742 2.7277230 2.5992090 2.5847015 2.7545456 2.7712494 2.3852051 2.6132041 3.0069944 2.8287866 2.9570942 2.7733824 2.6818823 2.4981729 2.2249924 2.5772747 2.3701695 3.3011177 2.4634816 4.6902367 2.9862568 2.8650788 2.8157141 2.7706637 2.9824775 2.9983720 3.1604425 3.0021753 3.1135019 2.9945813 3.1306385 2.9390928 2.7356011 2.7147127 2.9348316 2.7275877 3.2310289 2.8485189 2.8515204 2.8569613 2.9657708 2.9937163 2.5927390 2.5106134 3.1337565 2.6275314 3.0190849 2.9029905 2.9599326 3.0770755 3.2004343 2.8678731 3.0947683 3.2609858 2.5725122 2.8877796 3.1062265 2.9039258 3.3054602 3.0232013 2.7235027 3.5329114 2.7748072 2.6593712 3.2398127 3.0538319 2.8976132 3.1734286 2.8609848 2.7527434 2.7575382 3.3721585 2.9280686 2.5479457 2.7275935 2.3837724 3.1495872 3.0089951 3.0470117 2.6476173 4.3423521 2.8906312 2.8011967 3.4767288 2.6222807 2.7407841 2.9976514 2.6220325 2.9430626 2.6135567 3.0983715 2.7746800 2.4989601 2.6406374 3.0921830 2.9647227 2.5605286 2.5404571 2.7293976 2.8800193 2.6802135 2.4140374 2.3002800 2.3206602 2.3872318 2.0410786 2.2921849 2.4525018 2.6243572 2.4882671 2.3482890 2.3825927 2.2439863 2.7481101 2.3470877 2.5512170 2.3773204 2.4198298 2.4649734 2.6241998 2.6659007 2.9174786 2.6216134 2.7685803 2.9491248 3.0843861 2.4264070 2.6295274 3.1512719 5.5844474 2.8581109 2.6409082 3.4749213 2.5035007 4.6716276 2.4015665 2.4014608 2.6626431 2.4297986 2.4045463 2.6617238 2.1559042 2.7391359 2.0433466 4.5873358 4.6002472 4.6684754 2.8390406 4.4791281 4.3298398 4.0036241 2.8404117 4.5046278 4.5511445 4.8300434 4.8401492 3.6496747 4.3521844 5.0118296 4.9687238 2.5729030 2.1382575 4.3572770 4.1572947 6.1458894 4.0935657 3.8638076 4.0220141 4.6266474 4.2665253 4.1602249 3.5000444 3.8515644 3.3368791 4.0945115 5.0752768 5.1021036 5.6791188 4.1987017 4.4375785 5.6934181 4.6550391 6.2315609 5.5886569 4.0292980 5.4903233 2.6968204 2.8708825 2.4015405 3.0290867 2.5709832 2.9704248 2.8260616 2.7331940 2.5732454 2.4710716 2.5691180 2.9643976 3.3765830 2.6912513 2.9990412 2.7004335 2.7696909 2.7802739 3.0106574 3.0479135 2.4859111 3.0927756 3.1679104 3.2032272 2.8979175 2.5120678 3.1652579 3.0060625 3.2600433 2.7794223 3.0606420 3.0970522 2.6466924 3.1224992 2.4301085 3.3076374 3.0918804 2.7590166 2.6406991 2.5976042 3.0848313 3.2098257 3.2788344 2.7954928 3.7068611 3.2739313 4.2519398 2.4980686 3.1124725 2.7990175 2.7121467 2.7055075 4.2425064 3.8018609 3.0700900 3.4655367 2.4777653 2.4990774 3.0120636 2.7140524 2.9979552 2.7188958 2.7355135 2.8907467 2.4173003 2.9409255 2.4743045 2.6587186 2.8765125 3.1429074 2.8621146 2.6618648 3.6091744 3.1070189 2.4550506 2.4168212 2.1545950 2.2567971 2.2950388 2.3739005 2.3226263 2.2718727 2.6009128 2.3890459 2.2116876 2.1539059 2.4158226 2.2257438 2.6566385 2.3647061 2.5560076 2.6915046 3.3428933 4.1197289 4.2739692 4.0991016 3.2880454 4.1595244 3.8108999 4.1736022 3.9846863 3.2557163 3.3051395 2.7389618 9.0000000 4.8426533 3.8671170 2.3849719 2.3420115 3.2526216 2.3773153 2.2114722 2.2961000 2.2564889 2.4940285 2.1799194 2.2950307 2.2690099 2.2858545 2.2671992 2.2996263 2.2613271 2.4228626 2.4821809 2.5308902 2.3947164 2.2494809 2.7778061 2.3192107 2.4847676 2.3300616 2.3827678 2.5574786 2.5280512 2.3361742 3.6052590 3.6052590 3.4750968 3.4750968 3.5734149 3.5106306 3.8180449 3.7751883 3.2875157 3.4343971 3.3178886 3.1761444 3.1761444 3.4002122 3.6926514 3.1210487 3.3620463 4.1443158 4.1443158 3.3717287 3.3717287 3.7069291 3.4523567 4.3937726 4.3937726 3.8291409 2.9776671 4.3935256 4.3935256 4.0652502 4.0652502 4.6203910 4.6203910 3.5510403 3.6215949 3.8016483 1.8230479 2.0732972 2.3084807 3.1858129 2.7518040 
KLENIT006780_KOG0265                                                                                                                                   2.1138619 2.6746398 2.8333237 2.6686422 2.3182074 2.5714776 3.2120338 2.6574728 2.0259560 2.3081059 1.4652695 2.8531681 2.0924234 2.6702466 3.0664248 2.7618589 1.9845860 1.6689875 1.7845269 2.2211955 1.7607715 2.5780004 3.0177559 1.5848271 2.8784848 2.4415667 2.7912478 2.2124768 2.2451210 2.7745032 2.1924208 1.9047994 2.4027835 2.0316591 2.0310679 2.3332036 3.1108175 1.7108868 2.7701613 2.2664675 2.6493683 2.5006679 2.3270746 2.1090044 0.0000000 2.1478429 1.6630899 1.9738709 1.7913717 2.1922838 1.5369971 1.8322703 1.8135372 0.5189870 1.8744660 2.3226843 2.8187466 2.0148826 2.2157245 1.6674623 2.1961671 1.3879093 3.6523362 1.8289035 2.1594874 1.7643276 1.8163502 2.0261698 1.0216900 2.5078250 2.2522989 2.2592226 2.1332301 2.6198008 2.3945564 2.4316639 2.2467709 2.1286744 2.3687246 2.0852870 2.3511443 1.6173943 2.1448408 2.5349853 2.2277989 1.7056996 2.1504273 1.6123921 1.6833128 2.3194972 2.1513376 2.2844215 2.3082751 2.5332468 2.1728037 2.2721097 2.2097223 2.3787314 2.3405870 2.0680872 2.4538249 2.7468124 2.2209983 2.2957475 2.0910982 2.3024893 2.3541716 2.3540341 2.7611904 2.2618443 2.1004097 2.2064265 2.2212539 2.4627659 2.2623952 2.6311541 2.8426335 2.4444559 2.2956139 2.1816982 2.4019109 2.7792558 2.5152977 2.5582017 2.3814988 2.3730972 2.7338285 2.3720255 2.5756468 2.4667240 2.9853917 3.1545355 2.5689619 2.5089263 2.8547326 2.1896413 2.0805524 1.8157523 2.0880268 2.1342732 2.1411410 2.0581876 2.0174290 2.2571648 1.9695686 2.1123915 1.9330425 1.7502292 1.8476429 1.7926308 1.9349920 2.1531854 2.3384546 2.0946127 2.7785662 1.7959186 2.0032208 1.8013679 1.9482707 2.0031410 2.1980702 2.0265373 1.8938803 2.2876319 2.6984540 1.8881617 1.9596663 2.0799510 2.1767956 2.2348088 1.7809834 2.0716591 1.6596273 2.2810834 2.3161713 2.2170327 2.2136178 2.1328908 2.2722530 2.8467427 2.3659006 2.3918960 2.8631264 2.5051779 2.2136771 2.2207653 2.2168857 2.2698755 2.1401059 2.4333228 2.5867927 2.1466106 2.7351368 2.3030481 2.3531558 2.3226743 2.2519793 2.3277663 2.0546291 2.2146822 2.3699041 2.2785046 2.2796503 2.4568314 2.2204746 2.5428943 2.2010681 2.4064904 2.3056708 2.2906924 3.0027184 2.2334750 2.2837693 2.4418289 2.4190556 2.3326098 2.6630607 2.8381492 2.5482877 2.4861454 2.6742237 2.3133109 2.6079204 2.2445147 2.4087534 2.4789359 2.5379742 2.9409967 2.9184750 2.2223069 2.0940887 2.4165235 2.0063990 2.3758992 3.0885646 2.4143380 3.0269945 2.6422847 2.3763316 2.1433232 2.6596411 2.5705947 2.1842999 2.9351830 2.5475103 2.3698973 2.7408420 2.4824259 2.5565733 2.6150565 2.5355373 2.9067861 2.3134331 2.3274284 2.4249649 2.5332938 2.2510918 2.6698735 2.8480233 2.7010632 2.2828637 2.7052440 2.3905751 2.5537954 2.6616762 2.4492309 2.5253837 2.4152599 2.3003930 2.2854129 2.3939594 2.4668277 2.3825765 2.5711600 2.2972267 2.4689374 2.5678346 2.2997825 1.9573367 2.0214195 2.6482852 2.5031705 2.4360999 2.3544451 2.4443992 2.3270830 2.2955547 2.2254198 2.2752830 2.5151053 2.5843138 2.5114765 2.4255100 2.3660422 2.7749447 2.5878928 1.9381613 2.4775932 2.1253232 2.8483041 2.2534164 2.4322324 2.8417102 2.5774604 2.4676963 6.1997670 3.2593418 2.9446883 3.0939176 2.9800619 1.9136849 4.0163417 2.2230358 2.3808510 2.4665299 3.3132055 3.3637926 4.0330908 2.1791054 4.1713405 4.9414523 4.1512235 3.5291711 3.6808849 3.6354457 3.9757758 3.9132948 2.8426572 3.5563793 3.8319503 2.4621543 3.9554504 4.2013746 4.2769809 3.4602355 3.2310639 3.8046300 3.6625711 3.9562619 3.6154156 3.8134407 3.0011900 4.0389447 3.8475828 3.2189975 3.2626718 4.0816009 3.6249902 4.3806933 3.6217501 4.1174241 3.1826728 3.4166072 2.8326430 3.3501312 3.4163791 3.8070283 4.2643028 3.5909775 2.1930116 2.5420377 2.5064056 2.5165573 2.2298401 2.5685120 2.2345786 2.4551725 2.4421789 2.4639259 2.1086097 2.5719423 2.4296953 2.4546479 2.4171241 2.5009011 2.1345238 2.1036505 2.5987900 2.4546714 2.5085175 2.5653062 2.4437745 2.4796644 2.3013204 2.3934428 2.2296952 2.5866766 2.1065607 2.5661608 2.3899809 2.3720305 2.4922284 2.3501449 2.4211958 2.4557558 2.4061025 2.9454459 2.5676726 2.5773370 2.4505031 2.3215309 2.8717543 2.3888616 2.4617762 2.2785372 2.3025701 2.5209200 2.4098140 1.8845082 2.7103045 2.6491426 2.3404817 2.5306633 2.7223112 1.8081329 2.9721406 2.2078798 2.1035807 1.9828521 2.0401899 2.0749475 2.1024344 2.0696834 1.5493866 1.9687825 1.8579859 1.6670879 2.1484349 2.8447916 2.7664112 2.6292191 2.4129611 2.7113477 3.6142129 2.1660672 1.6543735 2.5060577 1.6318071 2.5851039 2.6698364 2.6476380 2.1880070 2.2577912 2.0568258 2.5727589 2.0509176 2.5183837 2.2457666 2.1147546 2.6616938 2.2591309 2.0902009 2.3970792 2.4809105 2.2634794 2.6745210 2.2026610 2.4831534 2.8886027 2.0296294 2.2370572 2.5067123 2.4898083 2.3238682 2.1410491 2.3933370 2.5645939 2.3605113 2.4496062 2.8396673 2.4938572 2.0905867 2.7268307 2.7065301 2.1537114 2.5963538 2.8063649 2.3571384 2.9707369 2.5806358 2.5897585 2.6335603 2.3363423 1.9556628 2.5507015 2.8094077 2.4075984 2.2576923 2.0377024 2.1196607 2.1210627 2.0725903 2.1602725 1.9808449 2.7715928 2.1373222 2.2118401 2.0410199 2.5707502 2.3936543 2.1742299 2.9563882 2.0477617 2.4457619 1.9221183 2.1916036 2.8183821 2.5974739 1.6909497 2.6672487 2.3650056 3.0836333 2.3208033 2.4563716 2.8427787 2.8601931 2.2974418 2.0512758 2.3701076 2.5295533 2.5713844 2.9840322 2.8284208 1.7281844 3.4707675 2.6673545 3.1696618 2.4045950 2.8407553 2.7510332 2.4045950 2.5743333 2.5725153 2.4669951 2.7068918 2.6640342 2.4270859 2.4903007 2.5326235 2.5949341 2.7247138 2.6706075 2.8211256 2.8798795 2.7940691 2.8681223 2.7343761 2.7152244 2.8246973 3.0003122 2.7869708 2.7149698 2.7906961 2.9176158 2.2556917 2.7936785 2.7618245 2.5159737 2.6310417 2.8857400 2.5744730 2.9995219 2.9287230 2.8951260 3.2098249 2.5852414 2.9030414 2.8072250 2.8750603 3.6945403 4.6432721 2.9427530 3.3274058 3.3199560 5.0116860 2.6618994 3.1772703 1.8931331 2.9301143 2.7312751 2.3082274 2.2553939 2.0570570 2.3246066 2.6218232 2.4553518 2.2373653 2.8368880 2.4213689 2.5184298 2.5760226 2.6743628 2.5503621 2.3477852 2.2663031 2.1704129 2.3591419 2.6061505 2.7255707 2.2663259 2.2356109 2.5384529 2.5444080 2.7351510 2.9120443 2.8522471 2.5269494 2.6377304 2.6164417 2.3848687 2.9922871 2.7245958 3.3284795 2.5804567 3.2764574 2.1455102 2.1548583 2.3281938 2.1293101 2.0515940 1.9450887 2.2755477 2.1493141 2.2132705 2.2418540 2.0182046 2.0210921 2.6282712 2.5075339 2.5416709 2.7560650 2.4968226 2.7489272 3.1787059 2.6585522 2.1748213 2.5209865 2.3736540 2.2550234 2.4223946 2.5206088 2.3842982 2.4939617 2.7796037 2.5544681 2.4044443 2.7262482 2.0635225 2.3037909 2.4016178 2.4185755 2.6293646 2.5908739 2.3037327 2.8410841 2.8630747 2.8909315 2.5956324 3.0124222 2.7127661 2.3503384 2.7619016 3.0449813 3.0914961 2.9225174 2.4317934 2.5613954 2.7132367 2.2560600 2.2559037 2.2831961 2.5348064 2.1732133 2.2035166 2.1196098 2.1797279 2.1032895 2.4019715 2.4239718 2.1385468 2.3686224 1.9985101 2.4417769 2.4328201 2.4557370 2.2112476 2.2930711 2.0071277 2.5664938 2.2962961 2.3710681 2.4135240 2.4080174 2.6554157 2.6231668 2.1484013 2.9821196 2.3027771 2.7388083 2.5025229 2.8419242 2.3316664 2.6276910 2.2126115 2.7159843 3.1561077 2.5003304 2.4719085 2.7365466 2.4092134 2.6771508 2.3789531 2.1941605 1.6512586 1.6508516 1.8895515 2.4062723 2.0105497 2.2639281 2.2626144 2.3465457 2.5183717 2.0093492 2.0262129 2.4057900 1.9631359 2.2105959 1.6746064 2.0058276 1.7236271 2.4996879 2.1282387 2.1338517 2.2934151 2.9491219 2.0832278 2.3255621 2.3862752 2.0936072 2.0067253 2.2762529 2.4151811 1.9079457 2.1844069 2.5764262 2.5311739 2.5931568 2.2587557 2.0771588 2.3159104 1.9469818 1.9267951 2.0368456 1.5624755 2.2184437 2.2813607 2.2174423 2.2039350 2.4373173 2.5627216 2.0391391 1.9785066 2.1581807 2.2428278 2.3336772 2.5623946 2.3419529 2.2090136 1.8475515 2.2249427 2.1901017 2.0133448 2.0568670 2.4225226 2.5255492 3.0642940 3.3680215 3.2500674 2.1101450 2.2531171 2.6334040 3.6385480 2.5569996 2.5427019 4.4375561 3.2463574 2.1368429 2.2146355 2.1349081 1.9765405 2.0485739 1.9934987 2.0881285 1.9972505 2.2139111 2.1930589 1.9981633 2.1857347 2.1132682 1.9944506 2.1650403 2.0319583 2.1952339 2.3124389 2.0553690 2.3783802 2.1519248 2.0137755 1.9993500 2.3959536 2.4181828 2.0975320 2.0656871 2.4161047 2.1162586 2.2750941 2.6014927 2.2270082 2.1997066 2.1143447 2.0118582 1.8110897 2.3381355 1.9144914 2.1851565 2.2821257 2.0831592 2.1686924 2.4162577 2.3856286 2.2038967 2.1649825 2.8667312 2.5208724 4.9993011 2.1580895 2.1102871 2.1089062 2.5035221 4.8531547 2.0831517 2.3706209 2.2227271 1.6860851 2.3069449 4.0321591 2.0653942 2.7835642 2.3190493 2.1062484 2.5704345 2.6445512 1.8271178 2.0044984 2.6110240 2.6183491 1.7387322 2.2649143 1.4029262 1.8950244 2.0280186 2.7482056 1.7606982 2.4134002 2.3589900 2.0736185 2.0495075 2.4757270 2.4323702 3.2154326 1.7517602 2.0224349 2.2093574 2.0620549 2.3191931 3.4097553 1.8068427 2.1032889 2.1151850 2.4423680 1.8142678 2.0049105 2.2006996 2.0611018 2.2145918 2.1053888 2.2244558 2.0600621 2.1979271 2.3700077 1.9772747 2.2991594 1.9961398 1.8239923 2.3110259 2.7183203 2.2275128 2.0182677 2.3712416 2.0463210 1.9971741 2.4602095 2.0884942 2.5780879 1.9338876 2.1938556 2.3973376 2.1629655 2.4831973 2.0454054 2.1019657 2.5464579 2.1579870 2.2705429 2.5405580 2.3424109 2.2688936 2.3223412 2.9269455 2.2036270 2.7118588 2.0718926 2.2576499 2.1296583 2.5671212 1.9684135 2.1227847 1.8293495 1.7509376 1.6234472 1.8821845 2.2938533 1.8213172 2.2081052 2.7477665 2.3812094 1.9103538 2.3499634 2.0235391 1.6747802 2.1321049 2.2026858 1.9721504 2.4674555 2.1017529 1.8487720 2.2155370 2.2963023 2.7023184 1.4224933 1.6773843 2.5206529 2.3779174 2.2960478 1.6596890 1.8361079 2.0584321 2.4549135 2.0605188 2.1210641 2.7948607 2.0286191 2.4636543 2.3572267 2.6926337 3.0265788 2.7604675 3.0146099 2.4750786 2.4132035 2.0295061 2.1149174 1.8924774 2.3897010 1.9664136 2.1007137 2.0786644 2.2523992 2.1998216 2.1941550 2.4267077 2.3366838 1.9153443 2.2879513 2.1807281 2.1565850 2.1395239 1.9974802 2.3105390 2.2267108 2.1590594 2.1623603 2.4817559 2.2245721 2.3388132 2.4531668 2.3921059 2.3020364 1.9536813 2.1394196 2.7534206 2.2081789 2.4894275 2.9439943 2.2626898 1.9100594 2.0307298 3.4105651 3.1788021 2.2101109 3.4478722 2.4358412 2.2769865 2.1536198 2.1416589 2.2385241 1.8082154 2.5090960 1.9529681 2.7186362 2.0614695 2.6537662 1.8877838 2.5235183 2.4269392 3.2018866 2.3591761 2.1316521 2.1258057 1.7373613 1.8719333 2.4812191 2.1943240 2.4312843 2.5320667 2.9244867 2.0728240 2.0494791 2.3882078 2.5055427 2.5170486 1.6875529 2.1271766 1.9347348 2.8339026 1.8398096 2.1444346 2.9749347 2.0108344 1.8728496 2.0800327 3.0345653 2.2900108 2.4004686 2.0394781 2.2688480 2.3559606 2.1751778 2.5074919 2.0418502 2.1733191 2.3528389 2.5044850 2.3127593 2.5015892 2.2445448 2.0995648 2.3013092 2.5766430 2.3158380 2.1288885 2.4055597 2.2790371 2.3189508 2.5100774 2.2251380 2.5707622 2.4882376 2.0116952 2.1927858 2.4668017 2.2456920 2.4128991 2.2736119 2.2860388 2.1744620 2.3317064 2.4197640 2.2732623 2.3169467 2.5059331 2.2870815 3.3204278 2.6150362 2.8838723 1.9021636 2.0626969 1.9218619 2.5275401 2.1419557 2.0596732 2.3123212 1.9515301 1.9842003 2.0912017 2.0678522 1.9335294 2.0794178 2.1371508 2.2710655 1.9791550 2.0338425 1.9969257 2.2558650 2.2037243 2.2243205 2.0979149 2.0192303 2.1600173 2.0299471 2.2530951 2.3140891 1.9687744 2.1677788 2.3464840 1.7145751 2.5294334 1.9961361 2.2987322 2.5605697 1.8609612 2.0042312 1.9272480 1.8175607 2.2201153 2.0425506 1.8080816 2.6833277 2.5970048 2.1637032 2.3648767 2.2294345 2.5166919 2.5770648 1.9708484 2.0430244 2.0982521 2.2039518 2.0351213 1.6686948 1.9687987 2.6546060 3.8736328 2.2091714 1.5893420 1.9171259 2.1823704 1.9499818 1.8101112 1.9938867 2.3728102 1.7620945 1.8804127 2.4547192 2.3969833 2.7367511 1.8292036 2.0370164 2.3615558 1.9417284 1.7763055 2.5664485 6.4038294 3.0495328 2.2903574 2.2240475 2.1192530 1.9188554 2.2504422 1.8093367 2.4205969 2.0303426 1.9305712 2.4869466 2.0090517 2.5339054 2.1055466 2.4634733 2.2137833 2.2262513 2.1764721 2.4665674 2.6720484 1.9646543 6.6368661 8.9999987 5.7380571 5.6111173 2.4590999 5.4455490 6.4454947 6.1620095 2.6915025 2.8612100 5.8469508 3.4041808 4.4002282 6.5732964 8.9999986 7.0531628 2.1423135 8.9999986 4.9532941 4.5158544 4.0115787 8.9999984 4.3102096 5.0915832 5.8539045 2.6870275 6.2398287 4.1823653 4.8145347 8.9999983 7.0470291 4.0062039 2.1532022 2.6328521 2.2575160 2.3864184 2.2369451 2.5077327 2.4079505 2.1801218 2.1986097 2.0146712 2.1591389 2.5655457 2.2530319 2.1288266 2.0479327 2.3823746 2.3261463 2.5399517 2.5368859 2.3207368 2.3589823 2.3636267 2.4968130 1.9768111 2.2819336 2.3404835 2.2197435 2.0457961 2.4615834 2.1999550 2.1053907 2.3247363 2.7920070 2.2182711 2.5858178 2.4604482 2.2496971 4.4994289 2.6882816 1.9853076 2.5205539 2.5879170 2.8746958 3.0786400 2.2618205 2.6166175 2.8816757 2.4543163 2.5831249 3.1347209 3.0288524 4.0801897 2.7713996 2.7081088 4.5063618 4.6369633 4.2102311 4.4230611 5.0548811 4.3367247 4.4893979 4.2180170 5.4585368 4.1675660 4.0655379 4.8295091 4.4846639 3.8979430 4.7247732 4.2820374 4.4829279 4.2508627 4.2313859 4.2563754 4.7916786 5.7498525 2.6206515 2.7895365 2.5450816 2.4419882 2.5456886 2.4733162 2.4742931 2.9184584 2.7415888 2.9566470 2.5528264 2.5916273 2.7330583 2.3449281 2.6850305 2.7248526 2.7885035 2.3426667 2.5644440 2.8746100 3.2831888 2.6794456 2.8741592 2.8257509 2.7951853 2.5597992 3.3061211 2.4087720 2.8737353 2.7230609 2.5425589 3.1800147 2.8826036 2.9622356 2.8152885 2.7531331 2.9009569 2.9857158 3.1701398 2.8327307 3.1575588 2.9115174 2.3632058 3.5257943 2.6299945 2.3448316 3.3567703 3.4972229 3.2063825 3.0604257 2.7648741 2.1386688 2.8614839 3.0328391 2.9123335 3.0125108 2.7087015 2.7366729 2.9317532 2.6792493 2.4801036 2.3527132 3.5515624 2.5243833 2.0929446 3.6276361 3.4916937 2.6480838 2.3246369 2.6780984 2.7304721 2.2154431 2.8255070 2.6178885 2.0720066 2.8484950 3.2161748 2.1105319 2.8005842 3.4463527 2.6463404 3.1349731 3.3575124 3.0326007 2.9214729 2.9597618 2.9308756 2.4745378 2.7189073 3.3172190 3.2568324 2.6423875 2.5190910 2.6224306 2.7813994 2.7168661 3.5121841 2.8036506 2.3740532 2.4727516 2.5067128 2.9881847 2.4902235 2.9338535 2.6748869 2.8526288 2.3771403 3.0568427 2.5476652 3.0220931 2.7164598 2.3628977 2.6384964 2.9273739 3.0006269 2.6827779 2.7468400 2.3121349 2.7953176 2.6059644 2.7612794 2.8167221 3.1495810 3.4235146 3.2772217 2.2912655 3.1402048 3.1756779 2.6527936 2.8493619 2.2723478 2.8363795 2.8528548 2.6404080 3.1812742 3.8865807 2.9248330 2.7845592 2.8798283 2.6892844 2.7104117 2.4799410 3.9045603 2.6046187 2.7152162 2.9378048 4.1160452 2.3276441 2.8568505 2.6934000 4.7684837 3.5861783 2.7965381 4.2192282 5.1387133 3.3268747 4.5039133 5.7244708 3.5191782 4.1943612 3.1711292 4.1846863 3.6052025 3.6462124 4.3482965 3.9795722 3.1276870 4.6486926 3.2857304 4.2811376 5.2042453 4.3582457 3.9339535 4.9111338 2.5225031 2.2940158 2.4110053 2.2829611 2.5537283 2.2224710 2.2531493 2.4933836 2.1577364 2.4218521 2.4345701 2.6228469 2.3275334 2.2658371 2.2972566 2.5202224 2.5024442 2.3009440 2.3119495 2.6307328 2.3783302 2.4428858 3.2585411 2.1734746 2.4492997 3.2167784 2.9793861 2.5010469 2.3029249 2.8563609 2.6123630 2.5877319 2.1304250 3.0248599 2.6601783 2.8102094 2.4521188 2.9484614 2.6773848 3.0400674 2.4580808 2.9650684 3.7952916 2.8258084 2.6281416 2.9924797 3.1355814 9.0000000 2.8962739 2.0133387 3.1271755 2.4420584 2.4924866 2.2619311 1.9492403 1.9569005 3.6619941 2.5644785 2.9089137 2.3877575 1.9400585 2.1253316 4.1066086 2.8805753 2.6160616 2.7430562 2.4245439 2.2030873 2.7651538 2.8652436 2.0172114 2.2593628 3.0734138 1.9516507 2.2238444 2.6408978 3.1892690 2.2865773 3.3101992 2.9709104 2.2882907 2.0842537 2.4152132 2.3080402 1.9455388 2.1400006 1.9680360 1.9637507 2.0417337 2.2574088 2.3925909 2.1575445 2.0736263 2.1460311 2.1702996 2.0451540 2.2895393 2.2059744 1.9406896 2.1196716 2.4830226 2.3977583 2.2115522 2.3666171 2.3373712 2.3775482 2.4016014 2.7880652 2.5956982 2.1509567 2.4631169 2.2640773 2.8865873 2.5325389 2.6177721 2.6371598 2.5291535 2.3095050 2.2276658 2.3695136 2.7484450 2.1882832 2.6288444 2.4331839 2.6230264 2.2292950 2.8127952 2.4477977 3.4325504 2.4182929 3.2576053 2.3588450 2.6730066 3.6426066 1.6352819 2.2413010 2.6395889 2.7398444 3.0448752 3.5551888 2.4052518 2.5911074 2.5997039 2.4448519 2.4393986 2.5572135 2.6135146 2.5585358 2.4018922 2.4709263 2.3998415 2.5056823 2.7809239 2.6788370 2.5849280 2.4178952 2.8211178 2.5520134 2.7242934 2.7284493 2.7784502 2.3456525 2.7653403 2.8851669 2.4533261 2.3537195 2.6565661 2.4747818 2.5116595 2.9254784 2.6501405 2.5301552 2.8425767 2.6313409 2.7267749 3.1265688 2.7105638 2.5632572 2.5947492 2.9533405 2.4247010 2.7880087 2.5170237 2.4678429 2.4304908 2.8466840 2.6091133 2.5456113 2.4084636 2.7112261 2.5981350 2.8252458 2.8118860 2.4797184 2.8257885 2.6095103 2.9918631 2.6819974 3.0331296 3.3202480 2.5999299 2.4057510 2.8230019 3.0977219 3.1409892 2.9388169 2.9581115 2.8827195 2.9690429 3.0786378 2.9800009 2.7943341 2.8748733 2.7409438 2.9085805 3.4716770 2.9457508 2.9306784 2.6984237 3.3880353 2.9102862 3.3609390 3.2735648 3.1201399 2.8758881 3.2496756 3.1728101 2.8201038 2.8015769 3.4121724 2.6631600 2.9038667 2.7259089 2.8398739 2.7235190 2.4223959 2.8848448 2.8062067 3.0120438 2.6492550 2.7116508 3.1988535 2.5974466 2.7147624 2.4602363 3.0033286 2.9955738 2.5061666 2.9677607 3.3401957 3.0786261 2.6754523 2.8442214 3.0495219 2.5363203 2.7635787 2.6849542 3.1375770 2.5360137 2.4886334 3.1088257 3.2777947 3.1763132 3.6618193 3.1683921 2.6945015 2.7531271 4.2814456 2.2586712 3.7277468 3.9633620 3.6440154 2.6874332 2.4878656 2.4712316 3.2391217 3.1374739 2.4851120 2.6749167 4.2872738 3.3159068 2.7733659 3.2515292 4.8793694 3.5833645 3.0546371 3.6666492 3.2246401 3.5216584 3.0735946 2.5711928 2.6446743 3.3428016 4.2949988 3.5042593 3.5637336 2.8393320 2.7179647 3.3878633 3.4635852 2.9553171 3.8402384 3.9974143 2.0388059 2.7264889 3.2933138 2.5402241 4.0390411 3.0292679 3.4325961 3.7077067 2.5150107 3.5453482 3.6194273 3.0666975 3.7990918 3.2234843 3.6996346 3.4920859 4.0390828 3.3956618 4.1186430 3.9018429 3.4614416 2.6654627 2.4458472 2.7106472 3.3819618 2.2843098 2.6142947 2.7224619 2.9880180 2.4063554 2.5368072 3.0454252 2.2368526 2.6378385 3.0383604 2.4770688 2.6602821 2.4022844 2.9482440 3.1380962 2.4782865 2.6369831 2.6580999 2.9961556 2.7647309 2.4138756 2.3479519 2.8232084 2.5236657 2.6637802 2.2707523 2.8772889 2.7748281 2.9214329 3.0747226 3.0163583 2.3597383 2.4183019 2.8455726 3.9905350 2.4343914 2.6872257 4.0239048 4.0214815 4.2350919 3.6698116 4.3625661 3.7153350 3.3679898 3.9674838 2.6988326 3.7660946 3.8295516 3.6864498 3.2392775 3.6798239 4.4052156 3.6192032 4.2206114 3.5369998 2.3875912 3.8966618 3.8969654 3.9865896 4.2696807 3.9293347 3.6564881 3.5895729 3.6059862 4.0048048 3.7189282 3.6779827 4.2832937 2.2411807 4.7992337 2.9898294 3.0653560 4.3255205 3.7419119 4.2432524 3.9364166 2.9620158 3.7201723 3.1425380 2.9993894 2.7716432 4.4021136 3.3427868 3.0404626 3.6312184 3.5978172 3.0965574 2.7972947 3.4741153 3.1738497 2.7949631 2.6643780 2.9577909 2.9916542 3.3218148 2.8952539 2.9220768 3.1894016 3.0174390 3.3509579 3.3963168 3.2848583 3.0283041 2.8600461 2.7808392 3.0374976 2.7751138 3.1234712 3.0850816 3.3598191 3.0662113 3.0286508 3.2417966 3.4532954 3.4314078 2.9374277 2.7981650 3.0140061 3.1058688 2.8584776 2.8221379 2.7138674 3.3499040 3.2546711 3.0577367 3.1747182 3.7149140 3.5478812 3.4900416 3.0198959 3.4669222 2.9210852 3.1906229 4.4287157 2.8465356 3.6663296 2.1506858 5.2099061 3.7563701 2.9507431 2.6225529 3.0445695 3.0148466 3.1241759 3.0783260 3.0840530 2.9830007 2.9263429 3.3680287 3.0013809 2.8866968 2.9574006 2.9642451 2.8267095 3.0086240 2.8741437 3.1759795 2.7872043 3.1282701 3.0858506 3.0328749 2.7377169 3.1492724 3.0786931 3.2942068 2.7841723 3.3443157 3.6902450 3.1966553 2.8326635 2.7620263 2.9500870 3.2040724 3.1079771 3.2456985 3.0848244 3.2369044 2.9223704 2.5246188 2.6071909 2.7661945 2.7590596 3.2489100 3.1862544 2.7022342 3.2438869 2.7214480 2.7883219 3.1828952 3.9973384 3.6270310 2.7637976 2.7906672 2.8554891 2.8812229 3.1409015 3.2159562 3.0243316 4.2884023 2.9872220 3.0131307 3.1705954 2.8260336 2.7627932 2.8839045 2.6686237 2.5355368 2.8389518 3.0649954 2.5680812 2.5946984 3.0014357 3.1422903 3.0283270 2.6632331 2.7905785 2.8448489 2.6698345 2.7277412 2.5422105 2.1814686 2.5634394 2.7525063 2.1896391 2.2761514 2.5688002 2.3885286 2.4563512 2.5086562 2.3385563 2.5198849 2.5720985 2.3118226 2.4810720 3.0105218 2.3172193 2.3718165 2.6653845 2.6349222 2.7160279 2.8180170 2.9514472 3.0792365 2.6898565 2.6185534 2.5576130 3.4297021 5.3157437 2.7957371 2.5589124 3.2919430 2.4246247 4.4258096 2.0307200 2.6841116 2.3306656 2.4500996 2.8557658 2.3364430 2.4126234 2.2352194 2.0650456 5.1997698 4.9273526 5.2574902 2.5370606 4.3781677 4.7552486 4.3267504 3.3911565 3.9433875 4.2888590 4.8162381 4.4616162 4.2747176 4.8311694 6.2277352 3.8960437 2.7217969 2.6071502 4.0603314 4.3784557 4.8021509 3.5306011 4.6640621 4.7039387 5.6671360 4.1579869 3.8268729 3.6459736 4.2130277 4.2035089 4.4492976 6.1276869 4.5254930 4.3033574 3.6611373 4.7738058 5.1419510 4.0227992 6.0729357 4.8955296 4.7781599 4.3774875 3.0337134 3.0157477 2.6859963 3.1731807 2.8077276 3.2681749 3.3604413 3.5027049 3.7414456 3.1476231 3.0227916 3.2881730 3.5805294 2.8909072 3.1157253 2.9967176 2.9715687 3.7656013 3.4919727 3.1063674 3.1243291 3.2459813 3.5484414 3.1747188 3.2610103 3.0233384 3.2865175 3.3417835 3.5973537 3.2232715 3.9899235 3.7483265 3.0834744 3.4182510 2.9103783 3.8098948 3.5035634 3.0291514 3.0897141 2.7718310 4.1422639 3.0208125 3.2770021 2.8201035 3.4676135 3.5652420 8.9999989 2.6190795 3.8008927 2.0013617 3.6904212 2.7721285 5.8111100 5.8622614 2.8063094 2.9870335 2.3819878 2.4333014 2.6133698 2.3896726 2.7947868 2.4106938 2.7991382 2.4239592 2.3074650 2.7316640 2.5679203 2.9644455 2.9388072 2.5257721 3.2388053 2.6164726 3.0905908 2.8991165 2.6483673 2.4785625 2.7117532 2.8351714 2.8647072 2.5786492 2.9179414 2.8719750 2.8538438 3.1088208 2.8514831 2.4667478 2.8543283 2.4513003 2.6752673 2.4527922 3.0597616 2.7982865 3.5595011 4.1737675 3.8370281 3.8178501 3.2264754 4.1527258 2.9580567 3.6735776 3.2626403 2.8577380 3.7329398 3.0750034 8.9999983 4.9937324 3.7369114 2.2331835 2.1832671 2.9614584 2.1651053 2.2368358 2.1996753 2.2501795 2.2702251 2.2167121 2.1710764 2.1939839 2.1664680 2.2079039 2.3665398 2.0962043 2.3384851 2.2151522 2.5437232 2.2767701 2.2072590 2.9652528 2.3187969 2.4484697 2.1116228 2.0643186 2.3014794 2.2840064 2.1896317 3.4274296 3.4274296 3.4173842 3.4173842 3.4322645 3.3707470 3.9604343 3.5681593 3.6991549 3.8824945 3.8296169 3.6911247 3.6911247 3.9405470 4.4548429 3.6759023 4.1313003 3.5939245 3.5939245 3.2666502 3.2666502 3.8542862 4.2185439 3.9773154 3.9773154 4.1152810 3.4005801 4.1666154 4.1666154 4.5541994 4.5541994 3.7278540 3.7278540 4.6106630 3.9385363 3.8203537 2.7503820 2.1624494 2.5921788 4.1139530 2.9961653 
CHOSPE036742_KOG0265                                                                                                                                   2.4955262 3.0910137 2.5833909 2.9230528 2.8389848 2.4527335 2.8012328 2.7113627 2.3783944 2.5910253 2.1103330 2.7166821 2.5163378 2.9234013 2.7983871 2.9499890 2.2435379 1.7311137 1.6458715 3.0600909 2.0175262 2.6233518 3.1060572 2.0438655 2.7787183 2.4507992 2.8866110 2.0555818 2.5336802 2.5558894 2.0347328 2.1493478 2.0515582 1.8276001 2.2525042 2.5568354 2.9478187 1.9026020 2.4403476 2.5763283 2.6948846 2.5022918 2.5714350 2.3505000 2.1478429 0.0000000 2.0176191 1.6976484 2.2692410 2.1724058 1.9659637 1.9569904 2.1303261 2.3104665 2.2852055 2.4055399 2.2587877 2.3834850 2.9036100 2.3782810 1.9721663 2.0603559 3.7857227 2.1123487 2.5301614 1.8133140 2.2408865 2.1441192 2.5074242 2.2058411 2.3239253 2.8195539 2.0664970 2.4732209 2.5409531 2.4541426 2.2090324 2.1830934 2.5682420 2.1566150 2.0582132 2.1040503 1.8589889 2.3264773 2.4340273 1.9409428 2.0414511 2.1173362 2.0051969 2.4141545 2.2233763 1.9899233 1.9137099 2.1871735 1.9953812 1.8517182 2.0126612 2.0779569 2.1009348 2.0341686 2.0682874 2.4585371 1.9839980 2.1445514 1.8225463 2.0304000 1.9376671 1.9904465 2.1547143 2.0564909 2.0204436 2.3502554 2.1765639 2.0645899 2.0541891 2.0323214 2.1734739 1.8084835 1.9490433 2.1087548 2.0277801 2.1280157 2.1592613 2.2667808 1.8656142 1.9890029 2.1361767 2.2720364 2.4486356 2.0613356 2.3716963 2.7988759 2.4365650 2.2020422 2.3253553 1.8352348 2.2777770 2.2331293 2.0473064 2.3648014 2.3912960 1.9658343 2.1564540 2.0639779 2.1629418 2.4597827 1.9994885 2.0619849 1.9632211 2.2497446 2.3059805 2.1477244 2.1407258 2.1708885 2.5079192 1.9380412 2.0357242 1.9290018 2.1489080 1.8324438 2.2454975 2.2587200 2.2188248 2.3760007 2.5969741 2.0573039 2.2804354 2.0968196 1.7621216 1.7637537 2.0689000 2.1980919 1.8857818 2.0953993 2.2390800 1.7220867 2.3023212 1.8532314 1.7068909 2.9775809 2.1207502 2.4471189 2.3778512 2.3746921 2.6318379 2.7599092 2.6560769 2.3537438 2.6867557 2.6110957 2.6024770 2.3960314 2.6388104 2.5574892 2.3287497 2.4361671 2.3833378 2.4864249 2.3702190 2.6007461 2.3774488 2.5340981 2.4047495 2.4071286 2.3583149 2.4932878 2.5894567 2.5162473 2.3719869 2.6123787 2.6062470 2.4163121 2.6028501 2.6438819 2.5265062 2.1655337 2.7214393 2.9132743 2.9780446 3.1686902 2.6564731 2.5283366 2.6986010 2.7215120 2.3898935 2.4301814 2.7523983 2.8208304 3.0305373 2.3725287 2.4550384 2.4757994 2.3074611 3.3056829 3.1749844 2.5172053 2.9749043 2.5154401 2.4258676 2.5725962 2.4405738 2.3184474 2.2935393 2.9644336 2.5356129 2.3671526 2.6712315 2.4596574 2.8205799 2.6086282 2.4865380 2.8344021 2.5885462 2.2726983 2.5733931 2.4989756 2.2174332 2.2733800 2.6419342 2.7659827 2.4891588 2.6572885 2.5827579 2.5118057 2.7622092 2.5676946 2.5090327 2.5681975 2.4405510 2.3576510 2.3839721 2.4642157 2.2022904 2.6829540 2.3697667 2.4188352 2.8031394 2.5231217 2.3761324 2.3817497 2.5651144 2.3794923 2.8031373 2.4249292 2.2758999 2.2434665 2.8314162 2.5452748 2.3356505 2.7445278 2.3569651 2.5109977 2.5073380 2.5142620 2.7642025 2.6756285 2.4566167 2.5851291 2.4108292 2.9350540 2.6607187 2.3920586 3.0403673 3.1096493 2.5248427 5.1349478 3.2512610 2.9331091 3.4439668 3.1897862 2.4072380 4.6874071 2.1128736 2.7608446 3.4407737 2.5128961 4.0497280 4.7915404 3.4897271 4.5728646 5.3065365 4.5734970 4.1977183 4.0959559 4.2415264 4.3524568 4.4574920 3.2242549 4.5736155 4.3000180 2.5421049 4.1927383 4.0001255 4.7773602 3.9211695 2.6276638 4.2032946 4.1400569 4.0697825 4.8612112 3.8932935 3.3253293 4.4576102 4.3690215 4.1011167 3.6797146 4.8305354 3.4680717 4.7812014 4.4364224 4.0304904 3.7464684 4.1070385 3.6075913 3.8187336 4.0467209 4.1391386 4.1988576 4.3822160 1.9192084 1.9272971 2.1163234 1.9378689 1.9844680 2.0221140 2.0975153 2.2596463 2.2188633 2.1404468 2.1436025 2.1474317 2.0499833 2.2805381 1.9229414 2.0649447 2.0725461 2.1347626 2.2974581 1.9918311 2.2444088 2.1321841 2.1589597 2.1222486 2.1119164 2.3617710 2.0591333 2.1378010 2.2026727 2.2558326 2.0539817 2.3270228 2.4786406 2.2622116 2.1357779 2.2085800 2.1979497 2.3151908 2.2182343 2.0346858 2.1994111 2.4077307 2.3780377 2.1164297 2.3025542 2.4533849 2.5283562 2.2220908 1.9924465 1.9904955 2.4269312 2.5424596 2.0426532 2.4455753 2.5406212 1.6508831 2.5614699 2.6179322 1.9247200 1.9809832 1.8040725 2.3503841 2.2891382 1.9655072 2.3712601 2.1128546 1.5999843 1.8089087 1.6120549 2.2688438 2.1006316 2.5592980 2.2928285 2.3187491 2.7342490 2.6704074 1.9394563 2.3215440 1.7516710 2.6369570 2.6732378 2.6003544 2.3596649 2.5616907 2.2604482 2.6110321 2.3503978 2.2486798 2.6063215 2.3895391 2.2384619 2.6523834 2.2725104 2.7035703 2.3984528 2.1338996 2.5392914 2.1848177 2.5540406 2.4929822 2.4348503 2.1454475 2.7313957 2.3590198 2.3115215 2.4383227 2.5383244 2.3356854 2.4595298 2.3969775 2.8008151 2.5881122 2.2624006 2.4476123 2.4938560 2.2263496 2.6220457 2.2505431 2.3558885 2.9001856 2.4006298 2.7342906 2.9643768 2.2668305 2.0213481 2.4087693 2.6245284 2.4729739 2.0681438 2.0973679 2.2180008 2.4166688 2.2714133 2.3088417 2.1174052 2.2976333 2.0868337 2.3522062 1.9895534 2.3729317 2.7425879 1.9005654 2.9559372 2.3256045 2.8156158 2.2462523 1.7895874 2.7360708 2.8702028 1.8241643 2.7616528 2.3552931 2.5045764 2.6090766 2.5327424 2.5444194 2.7504984 2.2884571 1.9532975 2.5240092 3.1084392 2.9535008 2.7087999 2.4088197 2.2312594 3.2647526 2.6867508 3.0189285 2.5904512 2.9656319 2.7199781 2.5904512 2.1866068 2.4917696 2.2092841 2.2771512 2.2560637 2.3148024 2.2466065 2.3557534 2.3217401 2.4268130 2.4128779 2.1935528 2.2527394 2.4364010 2.3049287 2.2921871 2.1651793 2.2629868 2.3485132 2.4725950 2.1851261 2.3484834 2.4225782 2.3914493 2.2015355 2.4970658 2.2527296 2.3542903 2.4270585 2.4676717 2.4432261 2.4896347 2.1580262 2.3886350 2.5461120 2.4911871 2.5148557 2.6475558 3.3351692 3.2234023 2.2879415 1.9237803 2.7181972 2.6922969 2.8255087 2.7974682 1.9463898 3.1994826 2.6251555 2.0480201 2.1990808 2.1921133 2.1549284 2.3379003 2.1870904 2.0898947 2.6792318 2.0777225 2.1592945 2.1741773 2.2327784 2.2492012 2.1907351 2.1428546 2.2424625 2.3559229 2.3188212 2.1555506 2.1269169 2.3450745 2.3599210 2.5614249 2.6385427 2.0502554 2.4312844 2.1747804 2.1583876 2.2479820 2.1744089 2.5203071 2.6428972 2.8874370 2.3242470 2.4468263 2.2772559 2.1970261 2.3685391 2.2645612 2.0210060 2.3822164 2.2576372 2.2651642 2.4334274 2.2209308 2.3409415 2.4370438 2.5502093 2.3164094 2.4739568 2.4801208 2.7582127 2.4270680 2.8619617 2.5783443 2.3012351 2.6315812 2.6351057 2.5060294 2.5648167 2.2285453 2.4274207 2.6793792 2.6552139 2.9091096 2.7224529 2.5345000 2.3556830 2.8522278 2.4938592 2.2536759 2.4749024 2.3946590 2.6935296 2.6563524 2.3911471 2.4860068 2.4656881 2.7700593 2.4759969 2.5186848 2.7582697 2.4390065 2.5022943 2.4726607 1.9511815 2.6869133 3.2852568 2.2124379 1.9296273 2.1693445 2.3932812 2.1028473 2.2354191 1.9728527 2.0822166 1.8809683 2.0809612 2.4619550 2.0757211 2.0588886 2.0906860 2.1167154 2.1348497 1.9140309 1.9364587 1.9425225 2.0115898 2.2057697 1.9609687 2.0516921 2.1604190 2.1605550 2.5294712 2.1344432 2.0962267 2.1777191 1.8571608 2.5015361 2.0445522 2.1310194 1.9539318 2.6624693 2.0317199 2.4495814 2.5609291 2.4091335 2.3754251 2.1799120 2.3285802 2.2375279 2.2767545 1.8751286 1.7054416 1.9465904 1.8656685 1.8458635 2.3461484 1.6896411 1.8517348 1.6983749 2.3987160 2.2894780 2.1277736 1.8416382 1.6613246 2.3468428 2.1847683 2.0287334 2.0986198 1.9133054 2.1090618 2.4995248 2.1866082 2.5344502 2.3314778 2.2918793 1.9355585 2.0236014 2.2783695 1.9608943 2.2005006 1.8960399 2.5625541 2.4362798 2.3145566 2.2034022 2.1587012 2.2954587 2.1536505 2.1287959 2.2477142 2.3654277 2.0500962 2.0298158 2.3128674 2.3114166 2.5132437 2.0608831 2.5540041 2.6423206 2.6780766 2.1062687 2.6564571 2.3459711 2.1839214 2.1607767 2.0058040 2.2819883 2.3616779 2.2804577 2.8437817 2.2398583 2.5677795 3.1836321 3.2254698 2.9581128 3.9808650 3.1183540 2.6473128 3.6165078 3.6956202 2.0908576 2.7064797 4.7110108 4.7764314 2.7562811 2.7040506 2.6846990 2.7171915 2.8586771 2.8099406 2.8005475 2.6425352 2.6481922 2.6742808 2.6891280 2.7013592 2.5480003 2.7976668 2.8008936 2.4080270 2.5971688 3.1955059 2.8021269 2.9637812 2.7335576 2.5841783 2.5444073 2.6620468 2.8577955 2.5941302 3.0207506 2.8866996 2.7794083 2.7868691 2.5063624 2.7944553 2.6294632 2.6730196 2.5451681 2.8536694 2.7721688 2.6131246 3.1750385 2.5309028 2.6410399 2.4995373 2.6258099 2.4954267 2.4111017 2.5174606 2.7697664 3.1320633 5.7382625 2.4441696 2.2547445 2.1935076 2.5105120 6.1564319 1.8863224 2.1692505 2.2895017 2.0254846 2.2198622 4.8475673 2.3372881 2.6844963 1.9159073 2.0144427 2.5932536 2.5823850 2.3364818 2.4070220 3.0594533 2.9620480 2.1054646 2.5045338 1.7848523 2.8318323 2.8425133 2.9897173 1.8769990 2.4445163 2.6536420 3.1571352 2.4311780 2.6825682 2.6386772 2.9815351 1.9386662 2.5302142 2.5007926 2.5535821 2.7012868 3.3492898 1.8353476 2.0999889 2.7302984 2.5904433 2.3534431 2.2898468 2.5098492 2.0998388 2.2580719 2.3189133 2.3233273 2.2749247 2.2863746 2.2181715 2.5228452 2.3773787 2.4501289 2.2360098 2.6067380 2.7276100 2.4662173 2.4749120 2.5145775 2.4690982 2.3761389 2.5148964 2.7603829 2.4290588 2.3526660 2.4170918 2.0522496 2.0696930 2.4342295 2.5527041 2.5899075 2.4705247 2.4412856 2.6026906 2.7763429 2.5703059 2.0152950 2.6341510 2.7593575 2.6400801 2.6712031 2.7485792 2.5479915 2.2547903 3.1516867 2.2327033 2.0609905 2.0575005 2.3751832 1.9734248 2.7394318 2.2651105 2.1432880 2.1360114 2.6527000 2.5882493 2.0563494 2.3525572 2.4057577 1.7941693 2.4844008 2.6297311 2.4168157 2.6197262 2.3302726 2.3861409 2.2596480 2.2591650 2.0820179 1.6671177 2.5859114 2.3911249 2.1952110 2.6880501 2.0701861 2.0809092 2.0594945 2.5793125 2.1797940 2.8133073 2.3797058 2.6040485 2.5658937 2.8951934 2.7936130 2.5712159 2.6171712 2.8337389 2.6803805 2.4756929 2.3580903 2.1829880 2.2604843 2.5924374 2.4925231 2.2050757 2.3339909 2.3826079 2.4625029 2.3429005 2.4623090 2.2219815 2.3699308 2.1589203 2.7783786 2.5105248 2.3332889 2.3272720 2.5031154 2.3797881 2.5085156 2.4216382 2.6960819 2.4536479 2.4381578 2.5637443 2.4477383 2.1792748 2.3968825 2.2944532 2.6817606 2.5069563 2.6805580 2.7160285 2.5726610 1.6680634 1.7394214 3.3306258 2.6270868 2.1145019 2.7702604 2.4226643 2.2598741 2.1442702 2.3037093 2.3187400 1.6667692 2.0752218 1.5662980 2.3445091 1.9236725 3.0739566 2.1086638 2.0581674 2.2341935 3.2183334 2.0833589 2.0026797 2.2773331 1.8910017 1.7157977 2.1458879 1.9227753 2.4048605 2.0560036 2.5815026 2.0156379 2.0243868 2.3520455 2.8522874 2.4795090 2.0782399 2.1442036 2.4091303 2.3415803 2.0742666 2.5393989 3.5147193 2.0431791 1.4111550 1.9494228 2.2502991 2.4507089 2.2416820 1.9339536 2.3134784 2.0482065 1.9761474 2.2492301 2.1854814 2.3671200 2.2297062 2.3696814 2.0030411 2.3772568 2.3365182 2.2344738 2.3754026 2.4094999 2.3528127 2.4878644 2.3906856 2.3089423 2.4446125 2.3952277 2.1819615 2.1952876 2.2623618 2.2445355 2.4483274 2.4053021 2.1840187 2.3502874 2.4115950 2.2901574 2.4273809 2.3749423 2.3479777 2.2977628 2.3458715 2.4036851 2.3058897 2.5139950 2.4959379 2.5517620 1.8589087 2.1827113 2.1213858 2.9401693 2.0444985 2.1377328 2.4634655 2.0722894 2.1085637 1.9109551 2.1123012 2.0384553 2.1140518 2.1264557 1.9963188 2.1312645 2.2178102 2.2185060 2.3184474 2.2062863 2.2503361 1.8791921 2.2765083 1.8757814 2.0955599 2.1667262 2.1717791 2.4713119 2.0601146 2.1871108 2.3835347 2.4923688 2.3067210 2.3160287 2.4514065 2.3223687 2.0987461 2.1841219 2.3624845 2.3261756 2.5075649 2.2357386 2.2902516 2.4266261 2.7269838 2.6501557 2.6547369 3.0914883 2.8516690 2.1312496 2.5512131 2.4536603 2.4644207 2.2513274 2.1276479 2.0905267 3.1018287 4.9038252 2.7195451 2.0837874 2.1202501 2.0748953 2.0350581 2.2090231 2.5706882 2.4566451 1.8020324 1.8897540 1.9630202 2.6655053 2.6724686 2.5194136 2.8659198 2.5353507 2.4334221 2.1842505 3.2329869 7.0707730 2.5661752 2.4631105 2.9435920 1.9111280 2.8670872 2.1872530 1.8351177 2.7823877 1.7148302 2.1914395 2.5893452 2.5660525 3.1127110 2.2408193 1.8051654 1.6496484 2.0427347 2.4701407 2.9058048 1.9710818 2.0791488 5.1639115 4.6738705 5.9454287 4.1094481 2.0804658 4.7599410 5.8629158 5.5125788 2.6167448 2.9225763 4.0714796 2.8370377 4.5734986 4.4439303 5.0240175 4.2058861 2.0776750 5.6413857 4.9406064 3.6976797 4.2077090 9.0000000 6.4341516 4.6950691 3.0795507 2.3534461 3.7695175 3.7029883 4.0221513 4.6302819 5.0965044 3.4088197 2.1649401 2.5042437 2.3417960 2.4766175 2.3995755 2.3145959 2.3646106 2.3215215 2.3163542 2.1709533 2.2888856 2.3135187 2.0895736 2.4603137 2.0590645 2.2184335 2.5148224 2.5816270 2.1633800 2.3401574 2.3269075 2.4012924 2.3803641 2.3738265 2.5858280 2.3876154 2.2154680 2.5188056 2.2014555 2.4105257 2.5527321 2.2395622 2.5664706 2.1601405 2.6495939 2.2993525 2.2794715 4.8580315 2.5500013 2.1968814 2.8872591 2.2593180 2.6360625 2.7007118 2.4373410 2.5917542 2.5406669 2.6694358 2.5301113 2.7375088 2.5191129 5.2379153 2.9910592 2.9623560 4.8513256 4.6475858 4.6430499 4.4951998 4.8626314 4.6762791 6.2736646 4.6913805 5.2429482 4.4175626 5.4257185 6.1205823 5.2630126 4.6220890 5.3024289 5.8821779 5.7871265 5.2885909 4.8488830 5.0570078 4.5406859 6.2924946 2.1798473 2.3738616 2.2939257 1.9656871 2.2638969 2.3932059 2.2497911 2.4753802 2.2948254 2.1649451 2.3895298 2.4129114 2.2440663 2.3267068 2.2807789 2.2104731 2.3448099 2.2774805 2.4484981 2.5580448 2.6258202 2.6494840 2.5773401 2.3256614 2.6445787 2.2162434 3.0826815 2.2807447 2.3136251 2.6955151 2.3960498 2.6466683 2.5164566 2.5980511 2.4350794 2.1639166 2.6424856 2.3182964 2.5848126 2.5778443 2.7770501 2.8039199 2.4873063 2.4813222 2.8471486 2.2907154 2.8252279 2.9556123 2.4914181 2.4060898 2.4965762 2.3825149 2.6018632 3.5869995 2.9788921 2.7165225 2.7572043 2.3961347 2.4004331 1.9241390 2.6671068 2.2944940 2.4119465 2.3534231 2.5258049 3.7130671 2.6398149 2.4772894 3.4622106 3.2042822 2.2986256 2.0001711 3.2691837 3.1055989 3.1731079 3.1446133 2.8791834 2.6278314 2.8839544 2.3333084 6.0962557 3.2924707 3.2384870 2.9331064 2.6914314 2.7670782 2.6304723 2.7333729 2.6817723 2.8786836 2.6202721 2.6897650 2.2040841 2.4184502 2.2707364 2.4628342 2.7745958 2.4287963 2.7113087 2.1444876 2.4462078 2.5570686 2.3694732 2.5760731 2.7233012 2.4887804 2.6988488 2.6632513 2.3714430 2.8969627 2.6763587 2.6300870 2.6983327 2.8988436 2.8163768 2.6990160 2.1583623 2.6471370 2.2338840 2.7714871 2.4150474 3.0509378 2.5060077 2.6026830 2.9269338 2.7290657 2.5946765 3.1310025 2.4189402 2.9278816 2.1428673 2.5982123 2.4605150 2.9253550 3.1283546 3.8268401 2.8517714 2.8678704 2.4542024 2.8012031 2.5153951 2.5360864 3.8002495 2.5411419 2.3782638 2.7031011 4.0415990 2.5347097 2.5568925 2.6299332 3.3282162 3.3719798 2.7604952 3.4148192 3.3936285 2.3487331 3.2246396 3.5500562 2.4270706 3.1432192 2.8985245 2.6436150 2.5967474 3.6604962 2.5530989 3.0102584 2.3194310 2.6445139 2.8822600 3.0252518 3.8383895 3.7368364 3.1021118 3.4025848 2.3805810 2.2775026 2.4124848 2.3537740 2.3436696 2.1354559 2.7818115 2.1261817 2.3624857 2.7461348 2.5278698 2.3950868 2.7930943 2.8420393 2.3849514 2.6326892 2.5216782 2.5797652 2.3440450 2.9408743 2.6084074 2.4192953 2.8283951 2.7954743 2.6171385 2.9536051 2.5542514 2.1154632 2.8242615 2.7067585 2.8777727 3.0615667 2.3623999 2.9362257 2.2203538 3.4690999 2.9440244 3.0597451 2.7509935 2.9831116 2.7136626 2.3871471 2.9168477 2.6561249 2.5758299 3.1976829 3.2311143 2.2557962 3.2152293 2.4396753 2.9858698 2.2948520 2.2342936 3.1609872 2.8464956 2.1151925 3.0967319 2.9211439 3.0101824 2.0721332 2.4017428 2.3323140 3.3553173 3.6352003 2.7110465 3.8255155 2.9802362 2.9403066 3.6593497 2.9612957 2.1509771 2.4517162 2.6556487 3.1284577 3.4297189 2.3674539 2.7410775 2.6053323 3.6709853 3.6686601 2.4829919 2.1569093 2.1774744 2.2358907 2.0507575 2.0605156 2.2116525 2.0779418 2.2513610 2.1807274 2.2488641 2.1802754 2.1687669 2.0459355 2.2301571 2.0183572 2.1955854 2.1854133 1.9346148 2.2099911 2.2198920 2.5581846 2.4170089 2.2650657 2.3974675 2.1713813 2.2935924 2.2621075 2.2327991 2.3323420 2.4501113 2.3691947 2.4284419 2.6142021 2.2652157 2.4115627 2.3188707 1.8187614 2.4965353 2.2380786 2.3794725 2.0709889 2.3877068 2.2848276 2.3776217 2.0027711 2.3328142 2.6194456 3.0518454 2.5679595 3.9597496 2.4860793 3.4605004 3.1497102 1.8994219 2.2192322 2.7630535 3.4170481 3.4666565 5.2889521 2.4174063 2.7270877 2.7640320 2.5862233 2.6067246 2.9459565 2.7891370 2.5863511 2.5712576 2.5369832 2.5425973 2.7630107 3.0574052 2.6698119 2.6968625 2.6133320 2.5152635 2.5744286 2.8431781 2.6271060 2.5627947 2.6471061 2.6295842 2.9398376 2.6293697 2.6717324 2.9159118 2.4683711 2.7418843 2.7297715 2.6122635 2.6382395 2.6577034 2.8496112 2.6763837 2.8053562 2.4841387 2.6927850 2.9090866 3.0005635 2.7213337 2.8957693 2.4871886 2.8569724 2.5914876 2.4571743 2.7846855 2.6570325 2.5460562 2.6677722 2.7651815 2.7542591 2.5847632 2.7977683 2.9757169 2.7814629 2.9944719 2.7707068 2.8667175 3.4023144 2.5762266 2.5091781 2.6845781 2.8564367 2.8034568 2.9569268 2.7040676 2.7272172 2.7002124 2.7542226 3.0776322 2.5010283 2.4478075 2.9084265 2.7066837 2.8061029 2.8272687 2.8379083 2.7102286 2.9214812 2.8783761 3.0355305 2.7282876 2.8486068 2.6130624 2.6820436 2.5216395 2.6786195 2.9456478 3.0107601 2.3387322 2.4177381 2.5352297 2.3742145 2.8418225 2.3780239 2.2619201 2.3546542 2.3644412 2.4617642 2.3464550 2.5171068 2.7170796 2.4719287 2.3733369 2.6172665 2.4311088 2.2704076 2.7412460 2.5490298 2.6149103 2.7315850 2.4447349 3.0640688 2.3640631 2.5720213 2.4410379 2.5046481 2.5739500 2.5972867 2.7033153 2.6157633 2.8964134 2.5434103 2.9049428 2.4725445 2.8730558 3.7355330 2.2821939 3.3660014 2.6801523 3.0294165 2.2816660 2.3359236 2.2841802 2.7498536 3.5480256 2.5559243 2.6735230 2.6679562 3.0954791 3.1447318 3.1134094 3.0346304 3.0014886 3.6024849 2.8750335 3.1632607 2.6124470 2.4785580 2.8554166 1.9688290 2.8834815 3.2395505 2.2393747 2.9654157 2.6957224 3.0517984 2.7307273 3.0486213 3.4671955 2.8215611 2.7965313 3.0251586 2.4803397 3.5630993 3.4181698 2.5103306 2.9328877 4.1946618 2.7374829 2.7416579 2.9857216 3.3577169 3.1686934 3.1525492 2.6098383 2.4512513 3.1617969 3.4766537 2.3263131 3.6823321 2.9348757 3.0497871 2.3283341 2.3528640 2.6915095 2.6301335 2.8773640 2.6732115 2.7617082 2.5372412 2.4967365 2.5840166 2.6352160 2.2369968 2.4420654 2.5788899 2.2969902 2.5495049 2.5809645 2.4983798 2.7389990 2.7647239 2.6837336 2.7726270 2.5555174 2.4968218 2.5974912 2.3337287 2.7636340 2.8180637 2.7070647 2.6019600 2.6245017 2.4277065 2.4790984 3.0007449 2.8749768 2.6060703 2.5763779 2.4117535 3.9652114 2.8197438 2.7744393 3.8190740 3.6339084 3.4562828 3.4464605 3.6250742 3.3702376 3.2412220 4.0140684 2.7174249 3.3583076 3.8117698 3.7539721 3.6265928 3.4395235 3.5197752 3.5308164 3.6932381 3.2620425 2.5647002 3.5702485 3.5433732 3.6956224 3.8936982 3.4720497 3.4910374 3.4555243 3.6563083 3.9087164 3.1872302 2.8518102 3.5060288 2.5297784 3.8293424 2.4417711 3.1077243 3.8531661 3.8889418 3.1413168 4.0005249 3.2379488 2.8481018 2.6930283 3.3414539 2.2505724 4.9177180 2.7205972 2.3529200 2.7045174 2.7399953 2.5228537 2.4574980 2.7691931 2.4981312 2.3618610 2.1364894 2.3784735 2.3853783 2.5782993 2.3794584 2.4746210 2.6086815 2.2726895 2.6881441 2.8139680 2.7737723 2.3913008 2.5742480 2.4450981 2.3263124 2.2579939 2.3586892 2.2903932 2.6395271 2.6076675 2.5485863 2.4947722 2.5132641 2.5724916 2.5825711 2.1950457 2.5476009 2.5674312 2.4573289 2.2952134 2.4271060 2.5608280 2.5137961 2.2863655 2.4976192 2.9177969 2.7895449 2.6064149 2.7859812 2.6349303 2.4773102 2.5567873 3.3161551 2.2981584 2.6871416 2.8902635 3.6272357 2.3534500 3.2850485 3.0196377 3.2500548 3.0036698 3.1756436 3.4428662 3.0977078 3.2713102 3.1093918 3.2935840 3.4200021 3.2527176 3.2792215 3.0992122 2.8626239 3.2022088 3.1095294 3.2733640 3.1255533 3.0211568 3.3034325 3.1799163 3.1719616 3.6435962 3.0120298 3.7596397 3.0925685 3.5187156 3.1105506 3.4708039 2.9504545 3.0189034 3.4144560 3.1809896 3.2780502 3.3889582 3.8421419 3.3668439 3.9457588 2.7923154 3.1199664 3.2244521 2.5156934 3.3815695 3.1055745 3.3231727 3.1240517 3.4595077 3.3155436 3.2791922 3.6631685 3.2814203 3.0595351 2.8987447 3.1308437 2.9743407 3.5779843 3.2858053 3.1366020 3.9449885 3.3017008 3.1484724 3.6010180 2.8308053 3.0400052 3.3841860 3.0055670 2.8086755 3.0051978 3.5331691 2.8283824 3.0853437 3.3944385 3.3746258 2.8834697 3.0928762 3.5832794 3.5727759 2.9342343 3.0436829 2.3125049 2.1549840 2.0972829 2.1415262 2.1179107 2.1374058 2.0868932 2.2181716 2.3266022 1.9917012 2.0303819 2.3221793 2.2204362 2.1680343 2.1164067 2.1699479 2.1187416 2.2139478 2.2886802 2.4581199 2.1656199 2.1979157 2.5745836 2.6170203 2.3953120 2.5135923 2.1218668 2.6081015 6.2027694 2.6245607 2.6183169 2.4901923 1.9929465 5.5826452 2.3620718 2.2452673 2.1396141 2.5912163 2.2184488 2.2522240 1.9985814 2.2875787 1.6605112 4.9882004 5.7134672 4.8390900 2.1926859 4.9571433 4.8650898 3.8887399 2.5950719 5.0648018 4.6725427 4.8591756 4.6091735 4.4034959 4.8947785 4.1451298 4.2683814 1.9633403 1.9662830 4.7862353 5.1414269 6.4488845 3.7513949 5.8321060 4.3261736 4.4603482 5.1980189 3.9219892 4.1127789 3.7489703 4.4396911 3.5538816 5.6442920 5.8457428 6.5882332 3.4204528 5.4518644 5.3908693 6.0010733 4.5164783 3.6452700 3.7369765 5.4300870 3.0618970 3.2841209 2.8946978 2.9119383 2.7341775 3.0007520 2.9672705 3.0150235 2.6601450 2.8031761 2.8473014 3.1518393 3.0090022 3.0697544 2.8877265 3.0633362 2.7424231 3.0588684 2.8562565 2.9145179 3.0450246 2.5184813 3.0487501 2.8874056 2.7503671 2.6514792 3.0557630 2.8613739 3.6921979 2.9842456 3.0730880 4.1570607 2.8724325 3.0979054 2.7267101 3.9715024 3.5272507 3.4050351 2.2041340 2.7330211 3.3051485 3.0967079 3.2026477 2.5018978 3.8905703 4.4756384 3.4203366 3.7062986 4.9118292 3.1262186 3.3214248 2.8815360 4.7654451 4.5591220 3.7623635 4.3756980 2.7522910 2.5933239 2.7317240 3.0362392 2.7895431 2.9175591 2.8370401 2.8558920 2.7200806 3.0866546 2.9236054 3.0688252 3.2797370 2.9856357 2.9920607 2.4705531 3.8436582 3.3255838 2.7436525 3.0233098 3.1170008 2.9785492 2.7234693 3.2435837 2.7339493 2.9661974 3.2024414 3.0304859 2.9862505 2.9325571 2.7472126 2.8840840 2.9555972 2.5014622 2.9364025 3.1227805 3.0134255 4.1195569 4.0138091 4.2299227 3.4202396 3.2696408 3.5825447 3.6138182 3.2317706 3.6481268 3.1705037 3.0531682 8.9999981 4.8651961 2.6804769 2.6242982 2.6129351 2.9072479 2.5963201 2.5482928 2.7494250 2.6543368 2.6548283 2.5852974 2.7131391 2.4854094 2.8398910 2.6333914 2.6802151 2.4667358 2.6645638 2.6583204 2.9057872 2.9223022 2.2951752 3.0585989 2.5005909 2.5528192 2.4909227 2.6828986 2.9031991 2.7863406 2.6552061 3.7977457 3.7977457 3.7992908 3.7992908 3.7307453 3.7066285 3.9631110 3.6193973 3.5857963 3.9267345 3.4259091 3.5329726 3.5329726 3.4653109 3.6440167 3.3881570 3.5192085 3.4991354 3.4991354 3.7865655 3.7865655 3.2964095 3.5881461 4.8159082 4.8159082 3.6246534 3.1522134 4.8483025 4.8483025 3.8791788 3.8791788 4.0461476 4.0461476 3.5742596 4.0869302 3.9341657 2.1047188 1.6961863 2.1699928 3.1716600 2.4772995 
BAFFRI026839_KOG0265                                                                                                                                   2.6376019 1.9965284 2.3085516 2.1323027 2.3011686 2.4543101 2.3714305 2.3424506 1.9782478 2.0708247 1.5806339 2.1955541 1.8723784 2.1672578 2.5364015 2.5176563 1.7649903 1.3459759 1.3165134 2.1640199 1.5572880 2.1310925 2.5593333 1.5882814 2.1979171 1.6783225 2.3313470 1.9402135 2.0581012 2.3145118 2.1304388 1.6171309 1.7968299 1.7182317 2.0066482 2.0761811 2.6737059 1.5479710 2.3429633 1.9090438 2.1017523 1.8776534 1.9408592 1.8535895 1.6630899 2.0176191 0.0000000 1.3462718 1.7788740 2.0729074 1.9608850 1.8329399 1.8655123 1.8791178 2.2320343 1.9774777 2.4963980 1.9291067 1.7807135 1.9347018 1.8817934 1.5924398 3.3805662 1.4193454 2.0310902 1.4704980 1.5518996 2.0516409 2.0485042 2.1795407 1.7700068 2.5450024 1.9560135 1.7933753 1.9845236 2.1255164 2.2090465 1.7828444 2.1630445 2.2651421 1.9359146 1.5615790 1.9210863 2.0962402 2.2840042 1.6430421 1.9934288 1.4872384 1.6327540 2.4382046 2.2843598 1.9812347 1.8755588 2.0277015 1.9626451 1.9120940 1.7816664 1.9916501 1.8515021 1.6465044 2.0416503 2.3028735 2.1510999 1.8748338 1.8902468 1.7729843 2.0560396 2.0055033 2.0754280 1.8990406 1.9424317 2.0067583 2.0068900 2.0212067 1.8694945 2.0109212 2.0458306 2.1282514 2.0888550 2.1701920 1.9126419 1.9477535 1.9781056 2.3305018 2.0724489 2.2134300 2.4777826 2.0286763 2.1162903 1.7735379 2.4332148 2.2369810 2.2395370 2.4328089 2.4088250 1.4485618 1.7152309 1.6940513 1.5724838 1.7315452 1.7892976 1.5999076 1.5517687 1.9343471 1.7963482 2.2287974 1.3263906 1.4958179 1.4409898 1.7622129 1.8917817 2.1591599 1.6739777 1.5103784 2.5477870 1.5587129 1.9100640 1.5061970 1.5576833 1.4616318 1.6793386 1.6222999 1.8188244 2.1300613 1.9493574 1.7798737 1.6956122 1.5861398 1.7160974 1.5916128 1.4861085 1.6732615 1.4152080 1.6944244 2.0042242 1.7807390 1.6649568 1.7488341 1.7043161 2.2715041 1.8992870 2.1340351 2.3707663 2.4348848 2.0075564 1.9503229 2.2654459 2.0638779 1.8233489 2.4400836 2.0888162 1.9717405 2.3935666 2.3651497 1.9018939 2.1883291 2.0903645 2.1219915 2.0107021 2.2627305 2.1252964 2.1078709 2.1366617 2.2850254 1.9834640 2.2262619 2.1865823 2.1337949 2.0365300 2.2375560 2.3825567 1.9545191 2.1864538 2.6207690 2.1588150 2.1302508 2.0549867 2.5778258 2.3648262 1.8702363 2.0274352 2.0780758 2.1999587 2.1601154 2.6820798 1.9874223 2.0019238 1.9589892 2.3286864 2.5742278 2.3956355 2.2642967 1.8956233 2.7129398 2.6084777 2.1669613 2.3204294 2.4654338 2.0106943 2.0310197 2.3217584 2.2372680 1.8651147 2.3090363 1.8988968 1.9676286 2.6045538 2.2980983 2.4956762 2.0069341 2.3135772 2.4465566 2.4281232 2.2245649 2.1329315 2.5791638 2.1854902 2.0924245 2.0924503 2.4187658 2.5008220 2.2982289 1.8253467 2.7796345 1.9145851 2.0327916 2.5504432 2.4060039 2.0959173 2.0390079 2.1718642 2.4171486 2.3937955 2.1656284 2.3672394 2.1567921 2.3951123 1.7880706 1.9764138 2.1533641 2.2329583 2.2508405 2.7083634 2.3048149 2.2766268 1.9248869 1.9238112 2.0901182 1.9943190 2.0427612 2.5738177 2.1101475 2.2391040 2.4286370 2.2847926 2.3661902 1.7602591 2.2248955 1.7324807 2.6422828 2.2947953 2.0544863 2.3883170 2.5539392 2.6123996 4.9349928 3.4473771 3.1052085 2.8278267 3.2001077 2.1891178 4.1133730 2.5131396 2.3260628 2.7957065 3.5711989 3.8328500 4.7877698 2.0864194 4.1485034 4.1867561 4.6372356 3.4855087 4.4906959 4.9421330 4.9347273 4.0833084 3.3948512 3.7829392 4.7098435 3.0910308 4.6460428 3.9730454 4.6363359 4.2074042 2.3707666 4.5195449 4.3388071 5.1669879 3.6182892 4.4131086 3.8672931 4.8136334 3.9710464 4.4978851 3.9775500 4.3310387 4.7814104 4.6542720 4.2037680 4.0210119 3.5299499 4.4161017 3.1965696 4.9061305 3.6687765 4.0505689 4.3648454 5.4544996 1.6736926 2.1526012 2.0116212 1.8719470 1.9106479 1.8828751 1.9817752 2.1898384 2.0914377 1.9995928 1.8862416 2.1005862 2.1432134 2.1758605 1.8174029 2.0302447 1.8771314 2.0267280 2.0398061 2.2139828 2.1129471 2.1382463 1.8239648 2.3698319 1.9409871 1.9832506 1.8956284 1.9042385 1.9492806 2.1860731 2.0840542 2.0160362 2.3157359 1.9940423 2.3307752 2.0148643 2.0261489 2.5029301 2.4383353 2.0452907 2.0651905 2.0571758 2.5419062 2.0719230 2.5110110 2.0365984 2.2176330 2.2710883 2.1862988 1.9313310 2.2824050 2.9330934 2.1662200 2.3155393 2.5366440 1.3806152 2.5749440 2.1500161 2.0955495 1.7099836 1.7545478 2.1684357 2.0336733 1.9298293 1.6108249 2.5098284 1.4085274 1.4193493 1.4290316 2.2607974 2.6643520 2.2642461 2.2860358 2.3637329 2.8313334 1.8200733 1.9576952 2.5832405 2.0136664 2.2091746 2.2753092 2.2753092 1.8583383 1.9214475 1.8061125 2.1719394 2.1070963 1.8946834 2.1534596 1.8127974 1.9023334 1.8955138 2.0899726 1.8767556 2.0282467 1.7644193 1.9925956 1.9533037 2.0569701 2.2943070 2.1725426 2.0803657 2.2591109 1.8957574 2.4133247 1.9314741 2.2686242 2.0784830 2.2149164 2.0528752 2.2197855 2.0624545 1.8387418 2.3884303 2.4313640 1.9948828 1.9680856 2.2299497 2.3077703 2.5547443 2.3997704 2.1258612 2.4617654 1.8017894 1.7040212 2.3183069 3.1176876 1.8008433 1.7343677 1.5256809 1.7003176 1.8074111 1.6594018 1.9906283 1.7827143 2.6037188 1.8292478 1.9864855 1.9793017 2.1455563 2.0444040 1.9004492 2.2120305 1.9988893 1.9147883 1.6089281 1.9801649 2.9370870 2.3121018 2.0608382 2.0341167 2.2533848 2.0421968 2.1133430 1.8545408 2.0131943 3.2181261 1.9752719 1.9002840 2.4066617 2.0144734 2.0529434 2.5007124 2.2773742 2.0696641 2.5459009 2.3133939 2.2361392 2.3206461 2.4673392 2.6496196 2.3206461 2.4577379 2.3305196 2.3967584 2.7088368 2.5564971 2.4304674 2.2332383 2.6236915 2.2090483 2.5129859 2.6764401 2.4413736 2.5335382 2.6700274 2.4115258 2.4485913 2.4859283 2.2842931 2.4139830 2.6230196 2.4583214 2.6326160 2.6171856 2.5745822 2.2637899 2.6616121 2.4741391 2.8093987 2.5346056 2.5340821 2.3907609 2.7611119 2.5908476 2.9556398 2.3177752 2.7572927 2.5962627 2.8327076 3.2428477 3.8389501 2.5516466 2.8631964 2.7852638 5.1103492 2.2824665 3.5192284 3.1843617 3.0733686 2.3546762 2.2228913 2.1576291 2.0542660 2.3010774 2.7755299 2.1194174 2.2640708 2.7160650 2.2000235 2.2390991 1.9641025 2.7662302 2.3854504 2.5345977 2.4742434 2.2348479 2.2801301 2.2567003 2.4048825 2.6182532 2.2951656 2.1961883 2.7313813 2.3749669 2.5986804 2.3528846 2.6884826 2.1934959 2.2962429 2.4807217 2.6166612 2.3444021 2.7106575 2.5506070 3.2332867 1.9414165 1.9889815 2.3790148 1.9224008 1.8157703 1.7199328 1.7938783 1.8535240 1.9261179 1.7917570 1.9827086 1.6426383 2.4213775 2.1124852 2.1488619 2.2188089 2.1544190 2.3512685 2.7867540 2.1133480 2.1810579 2.1575575 2.1548728 2.2120329 2.2144812 1.9054242 1.9811731 1.9871029 2.7079541 2.1508073 2.0603348 3.2129499 1.8458213 2.4550811 2.7198928 2.2326790 2.6446502 2.8732903 2.2883154 2.5387653 2.8653783 2.6138398 3.2246614 3.0423490 2.7241498 2.0565079 2.4142609 2.4892658 2.9121204 2.7216751 1.7229773 2.5972714 3.6673248 1.9198950 1.7343927 1.9721782 2.6186460 2.0739505 2.0572892 1.8098724 1.9226014 1.6840311 2.0062646 2.2499361 1.8390795 1.9529975 1.8200025 1.8716915 1.7356598 1.5735385 1.9952424 1.7959806 1.8129844 2.2669620 1.8113279 2.1899504 1.9718847 2.0947294 2.3064002 2.0964347 1.7704567 2.6761658 2.0084852 2.0631257 2.1252617 1.9227432 1.8576876 2.2491869 2.0025432 2.2477875 2.5400849 2.2631075 2.0229582 2.1440696 2.4840744 2.1301380 2.0496867 1.7650807 1.3229436 1.3567712 1.4478452 1.8234361 1.6059344 1.9140003 1.7781086 1.4144991 2.1797295 1.7994397 1.7341284 1.7976357 1.2435596 1.5793296 1.5804064 1.9657018 1.6033000 1.8135041 1.8097766 1.7105506 1.8888994 2.4892773 2.0459150 1.7703474 2.0045880 1.8274710 1.7220172 2.0803118 2.2115737 1.9540620 1.6618795 3.0140778 1.9841576 2.0420454 2.1034861 1.6873307 2.0271080 2.0265846 1.8009218 1.8416096 1.8050727 1.7206852 1.6607423 1.4507065 1.7029506 1.6102453 1.7083728 1.7986914 1.6567732 1.7888773 1.9508822 2.3665826 1.7000599 1.6750522 1.8485746 1.5889399 1.6918745 2.2114321 1.7915457 1.5295367 2.3953661 2.1666448 2.0121578 2.6336312 3.6474388 2.2881241 2.2765400 2.2592295 3.0941687 2.5552125 2.0165212 2.9136662 3.2447652 2.0690280 1.9600126 2.0391704 1.8623902 2.3127325 2.2945098 2.0736107 2.2166222 2.0084533 1.9730919 2.1438870 2.1717016 2.1186163 2.0577379 2.1409748 2.2626687 2.1917876 2.3009952 2.2002478 2.1180496 1.9948858 1.7923113 1.8864749 2.6850620 2.1376391 2.1543266 2.0176484 2.0765269 1.8357852 2.3418165 2.4838358 2.5073071 2.1591941 2.4492557 2.2884619 2.0731487 2.1993195 2.0823192 2.1061408 2.1617903 2.1257544 2.0680001 2.6994783 2.3224258 2.4270410 2.1424393 2.4355610 2.5462556 5.2655323 2.1467124 2.1503922 1.8111268 2.0847956 4.9202915 1.8098035 2.0700237 2.1817341 2.2358175 2.2636312 4.2626700 2.3192595 2.1576752 2.2556828 2.4978130 2.0427275 2.5494846 1.7049845 2.1645289 2.4173976 2.3539096 1.5897851 2.8088429 1.7313490 2.3076353 2.0390082 2.4281916 1.6399030 2.1014435 2.2972077 2.3178757 1.5976819 2.4379105 2.5605678 3.5574968 1.7413023 2.0652387 2.2714009 2.6747929 2.5418916 2.6528445 1.7348891 2.3405679 1.5242477 1.9169801 1.8615667 1.7593174 1.6536360 1.8707837 1.7750175 1.8084610 1.9039361 1.8164078 1.8535793 1.9327137 1.8440703 2.1568552 1.9822913 1.6308003 2.0025336 2.3359449 2.1030246 1.7420980 2.2376471 2.4349961 1.6169094 2.0815144 1.7846787 1.9479969 1.7400829 1.9221609 2.1626124 1.9442948 2.0824750 1.8960176 1.8634863 2.0304217 2.1448387 1.9261644 2.3619527 2.4628504 2.4634492 2.1429518 2.7813801 1.9998637 2.3226829 2.0125085 2.0701493 1.8670412 2.3752612 1.6922786 1.8794657 1.6107702 1.6510168 1.6478371 2.2158217 1.9676586 1.6796755 2.0148937 2.2237308 2.1009564 2.1015996 2.1505132 1.9676729 1.7012785 1.8207209 2.0596038 1.9082104 2.0461431 2.0039347 1.7802272 1.6700903 1.9304628 2.1730704 1.4701637 1.7242669 2.1239988 2.1793385 2.4151363 1.5520381 1.4397479 1.8272550 2.5952010 1.9382721 2.2135506 2.2773701 2.2422380 2.5442979 2.1045453 2.5498781 2.3228500 1.9951309 2.6493327 2.4148994 2.4617138 2.2898699 2.2515841 2.2921342 2.3707473 2.2549912 2.5033014 2.2690000 2.6850402 2.5598566 2.6274212 2.4304610 2.4317804 2.1721572 2.4413632 2.3277443 2.4069370 2.5163335 2.2554095 2.3884165 2.2375709 2.5183796 2.3384737 2.6126944 2.4576759 2.4355958 2.7602073 2.3268253 2.3050467 2.0801661 2.2291948 3.1358705 2.4745134 2.3902119 3.3960915 2.5157621 1.4293541 1.5958411 2.6160800 2.5204751 1.7179287 2.7563082 1.7553532 1.6715247 1.7470676 1.5773883 1.9102597 1.3760467 1.6934720 1.4959467 2.0117558 1.5360204 2.6782068 1.8281710 1.8014688 1.6155427 3.5625768 2.0583950 1.9726890 1.9350721 1.4856068 1.4422592 2.0991199 1.8297394 2.3859508 1.5328680 2.4501364 1.8100013 1.6793329 1.8778391 2.1850492 2.1451303 1.5885540 1.9405265 2.0416791 2.6611054 1.7434967 1.7057051 3.1422827 1.8275886 1.4096755 2.0005412 2.4365654 1.7622707 1.9198267 1.9212444 2.3441160 2.1703871 1.8947202 2.2039870 1.9417641 2.1554968 2.0514980 2.0684490 2.1846526 2.4932265 2.0867792 2.0324593 2.1978543 2.1106081 2.0117068 1.9971754 2.0524766 2.2017854 2.3690961 2.3844401 1.8964877 2.2481631 1.9734813 1.9236887 2.1936231 2.6008575 1.8729997 2.4638329 2.3363894 2.4874330 1.9951696 2.1058287 2.4350588 2.4151932 2.1714684 2.3507369 2.1766759 3.1396046 2.1869203 2.7829228 1.6695374 1.7657901 1.8852901 2.6669900 1.7684063 1.7629266 2.2907084 1.3933205 1.5895930 1.5678197 1.7009256 1.7634148 1.7415991 1.6339334 1.7822573 1.8797081 1.6223219 1.8549386 1.7185788 1.7083628 2.4873981 1.6175690 1.6462015 1.8135656 1.8434486 1.7734199 1.9022390 2.5680155 1.5828869 1.8548109 2.2301792 2.4598995 2.1818086 1.8230689 2.5617483 1.6984269 1.5709222 1.9881121 2.3008030 2.3536536 2.1339623 2.1752166 2.2687245 2.5231194 2.2695537 2.2526344 2.4850866 2.7837493 2.2638920 2.0685383 2.1383960 2.1438809 2.1951894 2.4310845 1.7887039 1.7739830 2.9854269 3.8031226 2.5093408 1.5918637 1.9536441 1.7896571 1.9787488 2.1511446 1.8416197 2.4136593 2.1232864 2.2333844 2.1207393 2.5080834 2.2533334 2.1059773 2.4427784 2.6609524 2.4463535 2.0310371 2.6173075 8.3512144 2.3068075 2.1427435 2.6062933 1.4855412 2.6265529 3.1016100 1.9737561 3.0015538 1.8027097 2.1818474 2.5776796 2.0473758 2.8147477 2.2813563 1.9011113 2.3662399 2.1320451 2.3887112 3.1198985 2.2184863 3.2051128 8.4486873 5.6760686 7.8233357 4.4799065 2.5084306 6.8363396 7.6536887 6.5329609 3.0088431 3.3080307 6.2547567 4.2644375 5.5753305 5.8819711 7.0671319 3.7365720 2.3634235 5.4245026 6.0085577 3.4791355 3.8907381 9.0000000 5.6532552 6.4433268 4.5793447 2.8277768 4.5009182 5.8398177 6.8202373 6.6968150 4.0518066 4.0253033 2.1106304 2.4902983 2.0448764 2.2408696 2.2760089 2.3431294 2.2742196 1.9528109 1.8469235 1.7110621 1.8591829 2.3387459 1.8895250 2.1501620 2.0391483 1.8533780 2.0958137 2.2329168 1.8802452 2.0585711 1.8838207 2.2337790 2.1126383 1.8999848 1.9543592 2.2757946 2.0916313 1.9090376 2.0657349 1.8204505 2.2148213 2.2178104 2.2396473 1.9668033 2.0774279 2.1771336 1.9242852 4.0121371 2.5772179 1.6278623 2.4999533 1.7235489 2.6602813 2.4967328 2.1264793 2.2213111 2.2521818 2.1578704 2.1734237 2.6695650 2.7840578 3.7629260 2.8201248 2.2907874 3.7279814 3.9281708 3.8643850 3.6446776 4.3247054 3.6570238 3.6581549 3.7785281 6.4565437 3.9756531 4.1690908 3.4290906 3.2814297 4.1689569 4.6485526 3.6634245 3.4311425 4.1651794 3.5960002 3.7589057 5.0800543 4.7844440 2.6921137 2.3017570 2.6547191 2.1907789 2.5684261 2.4730224 2.2940550 2.6601391 2.6799861 2.4171117 2.4311508 2.7339232 2.3240624 2.3749822 2.4930040 2.2821503 2.8274141 2.5258044 2.4817260 2.6375307 3.1321960 2.6387161 2.7448804 2.6479979 2.6809523 2.2732052 2.9030738 2.5869062 3.0826243 2.7871233 2.9841535 3.0191349 2.7156606 2.8991360 2.6791495 2.6612075 3.1437334 2.7572626 3.0012346 2.8523200 3.2469233 2.5592551 2.7982636 3.2785061 2.5477246 2.5605307 2.6422698 2.8569010 2.7765803 3.1925198 2.3014681 2.0623178 2.7637141 3.4498656 3.1341588 2.7877049 2.8692390 2.6684768 2.4928260 2.7764763 3.1356364 2.1701094 2.9150385 2.7237462 2.4266185 3.6711356 3.2576230 2.8687716 1.9977086 3.5450616 2.8648922 2.5191705 3.5626789 2.5986727 2.4387003 2.3722794 2.7054057 3.2696324 2.4133834 2.9251951 4.5445497 3.2041726 3.2533972 2.8987750 2.8579694 3.0271339 2.6788790 3.0009319 3.0585405 3.0568086 2.7062874 2.6398186 2.1004249 2.4739457 2.3002906 2.4334830 3.0599698 2.4602010 2.2001170 1.9736818 2.6494176 2.8368519 2.6617701 2.9004274 1.9504585 2.4075933 1.8998675 3.0474535 2.5264989 3.2315593 2.2706478 2.9402192 2.4492543 2.8707684 2.8315995 2.7566847 2.7408905 2.5532958 2.4427923 2.2895772 2.5360238 2.8234002 3.0084502 3.2498580 2.5333788 2.3176951 3.1773613 2.7440170 1.7316683 2.3180712 2.3800529 3.3023816 2.8934275 2.9507443 2.6472862 3.8649618 3.2268942 2.7366356 2.5848880 2.7386850 2.6523763 3.0790840 3.4497154 2.7927854 3.2754359 3.2270610 4.1238484 2.7136343 2.9643736 3.1209646 4.9061848 3.4484159 2.5862457 4.3163024 4.1280115 3.4385929 4.7152266 4.2137169 3.0350955 4.5187140 2.8022109 3.3304297 3.7435955 4.8918244 3.7136757 4.3455572 2.9114826 4.1614788 3.5208023 2.8918439 4.0590488 3.8478265 4.2713304 5.0539017 2.3196684 2.4142844 2.1655777 2.3248827 2.2908343 2.1110650 2.0585151 2.2972439 2.5035145 2.0321014 2.4653361 2.1704132 2.0820844 2.6982080 2.0900047 2.4497728 2.1605922 2.6060855 2.1373338 2.2832533 2.3118249 1.9432123 2.8582389 2.4301071 2.7360724 3.2440699 2.8380276 2.1233089 2.3675193 2.8125764 2.9847495 2.5537468 2.1719348 3.0817623 2.5243768 3.0041632 2.4463720 3.3753764 2.9943938 2.9616765 2.5243535 2.9933912 3.8528131 2.9853595 1.9959401 2.5258570 3.4178728 6.6630218 2.6181628 2.0715270 3.1903867 2.1132010 1.8272246 2.6117921 1.7975343 1.8228639 3.6986927 2.2335575 3.5961403 2.2783818 2.0753133 1.7070794 5.1338547 3.2796587 1.8742128 2.0606152 2.5838067 2.8917486 2.5033417 2.6803379 2.5845886 2.6664576 3.2754514 2.3921976 3.0950475 2.5952444 3.3793052 2.2726063 2.7894136 3.4760504 2.6206797 2.6650573 2.4389819 2.3798587 2.0368283 2.2232795 2.1335761 2.1755408 2.4751573 2.5218063 2.5073212 2.3123524 2.3853694 2.1271140 2.4511166 2.2634033 2.3151093 2.2868013 2.0713961 2.2176859 2.5221349 2.4077499 2.2817531 2.3513657 2.4943027 2.4082023 2.5911381 2.4608862 2.2722900 2.5587269 2.6368111 2.8291663 2.8643653 2.4739430 2.8896189 2.7703181 2.7119870 2.6184700 2.5395844 2.3375884 2.5126523 2.1636564 2.4768655 2.5811065 2.8892512 1.9255915 2.6714370 2.8669777 3.2118887 3.9898287 3.5036918 2.6463144 2.2608950 4.6454831 2.3890833 2.4692732 3.0996713 3.7198633 3.7512123 3.6272944 2.2240880 2.3696709 2.3574351 2.4267180 2.3294557 2.3594947 2.2213660 2.1257831 2.0922763 2.1894630 2.4314117 2.1108790 2.3190658 2.0547322 2.2420911 2.0786496 2.2726624 2.7233598 2.2809599 2.0798769 2.3118168 2.2347331 2.4326819 2.3886443 2.6432129 2.2436454 2.2224611 2.3191734 2.3976961 2.6910066 2.4845758 2.4444567 2.3433332 2.4624176 2.5736009 2.5790349 2.4731308 2.2256501 2.3342334 2.2991618 2.0310317 2.2491525 2.5168201 2.5065410 2.1558246 2.4994353 2.4430968 2.1724300 2.4057452 2.4643264 2.4349901 2.4478018 2.6926489 2.2663256 2.2356589 2.0879747 2.3142846 2.1985091 2.3055292 2.8047738 2.1301951 2.1324806 2.3521567 2.4149825 2.6194623 2.5851570 2.4968885 2.3469455 2.2506368 2.6194879 2.7079371 2.4270308 2.2852899 2.2421844 2.2671016 2.6880062 2.0649163 2.1088044 2.9271104 2.6074536 2.6104311 2.7148393 2.6786122 2.4562510 2.5816369 2.5677397 2.3729045 2.0373183 2.0757136 2.9664015 2.1801161 2.6375110 2.1760380 2.5534418 2.2550685 2.3814007 2.4655088 2.3147297 2.3615424 2.6689969 2.5422463 2.6069019 2.2800067 2.2320087 2.3019980 2.3714080 2.6390482 2.3322710 2.3409035 3.1800032 2.4512518 2.7712274 2.7695025 2.4438023 2.3353042 2.6300923 2.2652340 2.8576922 2.4724558 2.2890412 2.2906740 3.1793983 2.6310599 2.8508577 3.0795112 3.0653560 2.6675675 4.1125399 2.1978781 3.0681120 2.4612533 4.1561976 2.4243030 2.1666643 2.2294918 2.4306901 3.0793671 2.3543706 2.8920764 3.3078270 3.0112990 2.6646132 3.0797308 3.5340926 3.3458558 3.2159257 3.1377718 2.9466373 3.3332317 2.6768842 2.5156916 1.9776649 2.9351442 3.2542090 1.7067079 4.4510430 2.1891474 2.4681115 2.6840791 2.8231825 2.6365431 2.8045448 2.2055861 2.6039237 2.2095794 3.2877986 3.3135958 2.8996003 3.5074542 2.7156376 3.1552229 2.0853070 3.0064970 3.3623354 2.7671677 3.0158865 2.7091014 2.6993408 2.7574283 3.1677144 1.8925362 3.0534800 3.2990969 3.3115971 2.2147028 2.2688543 2.2335575 2.4166901 2.1444071 2.0978573 1.9963982 2.0498893 1.9417528 2.3169470 2.1289150 2.2565682 2.3164197 2.2122373 2.2030596 1.8359272 1.9235513 2.3230305 2.2615045 1.9143919 2.1048161 2.4266652 2.0021160 2.3232975 2.5164778 2.1667869 2.1935886 2.3607131 2.2161893 2.0173209 2.3225577 2.4847430 2.5734758 2.4344056 2.4640323 2.4811768 2.1146143 2.7695306 3.4234583 2.3749076 2.6634572 3.6260263 3.4390270 3.5271673 3.2618198 3.3883594 3.1699241 3.2339104 3.4157764 2.0623374 3.1654396 3.3681657 3.1085918 3.1162185 3.1888407 3.4868188 2.9992591 3.4321879 3.2124864 2.5576366 3.5007591 3.2288499 3.2074310 3.3383541 3.1187244 3.3439396 3.0187733 3.1461805 4.1628492 3.6170323 3.1586732 3.4047542 1.8552446 3.9835471 2.8524652 2.9606777 3.8212934 3.4435605 3.6240579 3.9515283 2.4437331 3.0789073 2.4108733 3.3663633 2.4239791 3.8070776 2.6535621 2.8193709 3.0570895 2.9184455 2.6595343 2.3986425 2.6946377 2.6529370 2.7916414 2.5736174 2.5951293 2.4719386 2.6837383 2.7090067 2.6077088 2.4857820 2.5915111 2.6038540 3.1016923 2.4789659 2.5251997 2.4778358 2.5121992 2.5386248 2.7548954 2.3924741 2.8042787 2.6642829 2.6450782 2.4066591 2.5408561 2.9232349 2.7239197 2.6382742 2.5130719 2.6597693 2.4147109 2.3907365 2.8294303 2.4834838 2.8799083 2.6566565 2.4733163 2.7782196 3.3707112 3.1321921 3.0006423 2.4990838 2.6003618 2.5941883 2.4866832 2.3548921 2.5004827 2.9811492 1.3219242 3.9629734 3.1643220 2.9514643 2.9478474 3.0571933 3.0966317 3.2025059 2.8821848 3.0401438 3.2294608 3.0400707 3.3821647 3.1152943 2.6417812 2.8667034 3.1418440 3.0609916 3.2996590 3.2096419 3.1481324 2.6737169 3.1716871 3.2754560 3.5014637 3.2474769 3.3612443 3.2177059 3.1498830 3.1742825 3.3393081 3.2026170 3.1376337 3.0305115 2.9117630 3.5486486 3.2397323 3.2581298 3.3034626 2.7205949 3.8486319 3.1494725 2.4919315 3.3378990 3.2191917 2.5736945 3.8465873 3.5778953 2.9995276 2.7138334 3.2688319 2.8600014 2.9241953 3.7931546 3.1829409 2.6670556 2.5413137 2.8181516 3.3405746 3.6360714 3.6126255 3.0836826 3.8321925 2.6266665 2.9505026 3.7535523 3.1722311 2.8661565 2.8763800 3.1399038 3.0118397 2.7472746 3.0377106 3.0011634 2.8217297 3.0861433 3.7435466 3.0038975 2.8873094 3.1574725 2.8937064 3.2405964 2.7554430 2.1563754 1.9962389 2.0102030 2.0367363 1.8550460 2.1844189 2.2352947 2.0091132 2.3238088 2.0031703 2.2319116 2.1911085 2.5598243 2.2179197 2.2163794 2.4313846 2.0660622 2.3406699 2.4959739 2.1352177 2.9008974 2.4570909 2.5748781 2.6128328 2.4545825 2.2312945 2.2276412 2.5692442 3.8168417 2.6529734 2.5539423 2.8249378 2.0621339 3.3771505 2.0550715 2.1337071 2.9412186 2.2656921 1.9645100 2.6871722 2.0141481 2.5413077 1.6099904 3.3261616 4.2161106 4.2005754 2.3946600 3.6759917 3.4274040 3.4114752 3.2951852 2.9687524 3.7014300 3.8156634 3.7354421 4.2868217 3.3888760 4.6873904 2.7762856 1.8730307 1.6984624 3.5634708 3.8712788 4.6377959 2.9076129 3.8520808 3.7739170 4.0560628 3.2582777 3.0367985 3.3434940 3.3333877 2.7063891 2.9051276 3.7561596 4.0035703 4.6011024 4.1022537 3.6088820 4.6967430 3.5215874 5.0584451 5.1984125 3.9541127 4.5020993 2.6828633 3.0430210 2.5571193 3.2225356 2.8689893 2.8717384 2.4116157 3.0767836 2.6594555 2.6585361 2.5784583 3.2527425 3.8698195 2.6895437 2.7885420 2.4792538 2.7325923 2.7748668 2.8714393 2.7465852 2.3754928 2.8473079 2.7880167 2.6976022 3.0228195 2.5118878 2.6420658 3.1479273 3.4000409 2.9944227 3.4515193 3.5185297 2.5978758 2.8190819 2.2581742 3.1114310 3.0865757 3.0343122 2.2838464 2.8500488 2.6747974 3.0783845 2.9194765 2.7178977 3.2943998 3.2401778 6.1721960 3.2697302 5.9199426 2.4795223 2.6288650 3.4356552 4.4446612 2.9262037 3.2427297 2.9982986 2.0052554 2.1605273 2.3001212 2.1745540 2.3506454 2.3578387 2.3326681 2.3173903 2.2501897 2.6296173 2.3647781 2.3475318 2.6114177 2.3813631 2.4738748 2.4800114 2.7083484 2.8957160 2.1679266 2.4608372 2.4670958 2.3791691 2.6240620 2.3621263 2.5235283 2.3294434 3.3202492 2.4681747 2.8167254 2.8183770 2.5883207 2.5542879 2.9973765 2.8153028 2.5457286 2.7075872 2.8237367 3.5245847 3.8271187 4.6550352 3.1637852 3.7086714 2.9413772 3.2279157 2.5610324 2.7365206 3.2088445 2.6149366 6.8065051 3.9313711 2.9250484 1.9360379 1.9602863 2.1618064 1.9027521 1.9554082 1.9126168 1.8265827 2.0816692 1.9512727 1.9927772 1.7535473 1.9429452 1.8894022 1.8172369 2.1310064 2.0675654 2.0709231 2.1248174 2.1347434 2.0728668 2.2063939 2.2595403 2.0408097 1.9909452 2.0320576 2.0697368 2.1340364 2.1065419 3.3560629 3.3560629 3.3063028 3.3063028 3.3063028 3.2522292 3.5824887 3.3302472 3.3137869 3.6279991 4.0561093 3.7555687 3.7555687 4.1324952 4.3172627 3.9536967 4.2490387 3.1553462 3.1553462 2.8416559 2.8416559 3.7338281 3.8384906 6.3963727 6.3963727 4.2331112 3.6461838 4.9656291 4.9656291 4.3666617 4.3666617 4.7457151 4.7457151 3.2986549 3.4923975 2.7267144 2.3117137 1.8681920 2.4113854 4.4367549 2.2907848 
CHOSPE008389_KOG0265                                                                                                                                   2.1221027 2.1685812 2.5158242 1.8362850 1.9587788 1.9962067 2.6502986 2.1129735 1.8349274 2.2445045 1.3594008 1.9648333 1.8960988 2.5686845 2.4673629 2.3013819 1.1730900 1.1496065 1.0405466 2.1944438 1.4232746 1.8163087 2.4704084 1.2105358 2.1658882 1.8894308 2.7640796 1.5924247 1.7869794 2.3167468 1.6578996 1.6855316 1.5450454 1.4850850 1.9036824 1.9637606 2.4490455 1.4772391 1.8812694 1.9746533 2.0235479 1.7279733 2.0170317 1.4830957 1.9738709 1.6976484 1.3462718 0.0000000 1.4595388 1.7125476 1.6508187 1.6367221 1.6969950 2.0939657 1.8520800 1.7808974 2.1006165 1.5578271 2.1317999 1.7834432 1.6594537 1.5305197 3.0705822 1.3715131 1.9393209 1.5170073 1.3205823 1.6467486 2.2402972 1.5263899 1.4156824 2.3312662 1.9391970 2.0023402 1.5814602 2.1965796 1.8216121 1.6766480 2.1853919 1.6180742 1.7431647 1.3402387 1.7815000 1.6701781 2.0390461 1.2540599 1.7485297 1.3880741 1.8268953 1.9858161 1.7618152 1.8136547 1.7732358 1.9694056 1.8116163 1.7635562 1.7472501 1.6030294 1.6238370 1.5775603 1.9231838 1.9673900 1.8264575 1.5925396 1.5095744 1.7106151 1.8897798 1.9865876 1.7258328 1.6275733 1.6660142 1.6615273 2.0446145 1.8331032 1.7021171 1.6045251 1.9228245 1.6182379 1.8200140 1.9434057 1.6796024 1.7355729 1.7998048 1.9202163 1.6884019 1.8840721 1.7982561 1.9741709 1.8734143 1.6212360 2.5927037 2.8240506 2.1906740 2.4328365 2.4681768 1.5854420 1.5070469 1.4376798 1.2935762 1.4627252 1.4904382 1.6308659 1.4522318 2.0643743 1.6523495 1.7788539 1.4353627 1.5317545 1.5953875 1.5102692 1.4298781 1.7353502 1.6892163 1.3933329 2.1569492 1.3979738 1.6706143 1.5273960 1.4830245 1.0537068 1.4360227 1.5248097 1.7859331 1.7411026 1.7310209 1.5347741 1.5638106 1.4279882 0.9168092 0.8841742 1.4142345 1.4384694 1.4205193 0.9693108 1.7236035 1.6231422 1.7968241 0.9509388 0.9897028 2.5856373 1.9848603 1.7182941 2.0115282 2.1723025 1.8622843 1.9825129 1.8700015 2.0644197 1.9155618 1.8425538 2.0903766 1.8425317 2.2354130 2.2014194 1.7315680 1.9918802 1.9121195 1.9140108 1.7554403 2.1275892 1.7755270 2.0764478 1.9267480 2.2041638 2.1653161 1.9427710 1.7575973 1.9909573 2.0183334 2.0885488 2.2084570 1.8700745 2.4295823 2.9130314 2.0415669 1.9731545 2.2479013 2.4320402 2.6827591 2.1943410 2.3575981 2.3110385 2.2403489 2.1228448 2.2676904 2.0558869 2.1903795 2.3010172 3.1031450 2.1312869 1.9279762 2.0705003 2.1627321 2.8708608 2.2348062 2.1921504 2.7686797 2.0833632 2.5183581 2.0441113 2.1853927 2.1508307 2.0592447 2.3307739 2.2476569 1.8616412 2.0712634 2.1196282 2.6535250 2.2479814 2.0371128 2.6881144 2.1716142 1.8679481 2.3606331 2.1325845 1.6370159 2.3593068 2.3066470 2.1445186 2.2934212 2.3717114 2.1423725 2.5854312 2.4807955 2.2510158 2.3283252 2.3104408 2.2313604 1.9746151 2.2356102 2.1991252 2.3461739 2.6018835 2.1782935 2.2000464 2.1476048 2.0677695 1.8773431 2.1158136 1.9807465 2.1434163 2.5894704 1.9953844 2.0007434 1.9434701 1.9709068 1.9667675 1.8777505 2.3179665 2.4349085 1.9822297 2.5324349 2.5652848 2.4246061 2.7862855 2.0546703 2.3888525 2.1676628 2.4401002 2.1952779 2.0183232 2.2494457 2.4786306 2.6488006 3.9900513 2.6645793 2.5682007 3.3059850 2.7714528 2.2104359 3.8582174 2.3598394 2.5812587 3.2258515 2.5054188 2.6987594 3.7586497 2.3994757 3.6513750 4.7448723 3.5766655 2.9821671 3.3784946 3.4717095 3.6381508 3.0506315 3.0449762 3.0910067 3.6222762 2.5146021 3.2667839 3.7548016 4.0687155 3.3351510 2.6188197 3.3939581 3.3071768 4.2194197 3.2457536 3.2140848 2.9840291 3.9279625 3.2100040 3.1392889 3.4787668 3.6588266 3.3365976 4.0964022 3.5811012 3.5799033 3.2552742 3.4924830 3.7096602 3.5698460 2.9125648 3.7201950 3.3087240 3.7609169 1.7026033 1.7574629 1.8239068 1.8052880 1.8257030 1.7799528 1.8765859 2.0742895 1.9914276 1.7950491 1.9634858 1.9445780 1.9898954 2.0958152 1.7256861 1.9906746 1.8726049 1.9061980 2.0503946 1.8998472 1.9993412 1.9357967 1.8089263 2.0026180 2.0259120 2.0490621 1.8252993 2.2400424 1.8706466 2.0690223 1.9803341 2.0293763 1.9325828 1.9146802 2.0419851 1.8787065 1.8958946 2.1525931 2.1440028 2.0012922 2.1007704 2.1837640 2.5118801 1.7432411 2.0334033 2.2600789 2.0927976 2.0095147 1.7949752 1.5491828 2.0878529 2.8607916 1.7385686 1.9972010 2.3921157 1.4356952 2.5201245 1.7351229 1.5905586 1.4007946 1.3599206 2.0067504 1.7422661 1.5460678 1.7972179 2.2355797 1.4776656 1.2612727 1.3323312 2.2745792 2.4644291 1.9688368 2.5482982 2.3581911 3.4206389 1.7435243 1.8736239 2.0936838 1.6420571 1.8744007 2.2027566 2.2072079 1.8328918 1.6608824 1.7042936 1.9964656 1.7452599 1.8534953 1.8234899 1.7234842 1.5633581 1.9039213 1.8616000 2.0227307 1.9644552 1.7491344 1.7092055 1.8048467 2.0738963 2.1134687 1.9913639 2.1449904 1.8537224 1.8522804 1.9942662 1.7512887 1.7736445 1.8684934 1.7769424 1.8980456 2.3259520 1.8844422 1.8884961 2.1378930 2.0989396 1.8789090 2.1471437 2.2542216 2.2228200 2.3512070 2.0775102 2.4629365 2.7493543 1.7598047 1.7137660 2.2934514 2.7104472 1.7624363 1.2697223 1.6448222 1.5355446 2.0185101 1.8728030 2.0901325 1.7848374 2.5076493 1.4813416 1.9944314 1.6633774 2.2913003 1.9672185 1.8235506 2.0914929 2.0317078 1.9839684 1.6747529 1.6743283 2.7269332 2.4840667 1.6565379 1.7913003 2.1117576 2.4290070 2.1008566 1.9573418 2.3969703 2.8855314 2.3557598 1.6475781 1.8907565 2.5026478 2.5059711 2.7739739 2.5733743 1.8620078 3.0181483 2.2513370 2.4226225 2.2469710 2.3749356 3.0213811 2.2469710 2.5317817 2.6415902 2.4547939 2.4629336 2.5617183 2.4189173 2.2966385 2.7209210 2.3777471 2.6559326 2.7419362 2.5160870 2.5869983 2.8100614 2.4955281 2.5016462 2.4126667 2.6401159 2.6361498 2.4535412 2.5663786 2.5546144 2.6689433 2.5435696 2.2978659 2.8841189 2.6366858 2.7382591 2.4941054 2.5986686 2.4287310 2.4928278 2.5760940 2.8217338 2.4563382 2.5401630 2.3631830 2.9024757 3.1888595 3.2761106 2.4456192 2.7664598 3.0084713 4.2508398 3.0427807 2.6084292 2.9793364 3.5387761 2.3776857 2.0407177 2.0043673 2.2096310 2.1590840 2.2341019 2.0474326 2.2907603 2.6303761 1.9284822 2.1861294 2.0463946 2.6604261 1.9415985 2.3163379 2.5457601 2.2517736 2.1298419 2.5684251 2.3586868 2.1494141 2.5231497 2.4417738 2.4773056 2.8306125 2.3249795 1.8001796 1.9457616 1.8271400 2.2262804 2.3572112 2.6649520 2.3308972 2.7777496 2.1272406 2.6634732 1.7838784 2.0019717 2.0716115 1.6982173 1.7428812 1.7792173 1.7659686 1.8959865 1.9368345 2.0121718 1.9751292 1.8304682 2.1461973 1.7638935 1.9289096 1.8731283 2.0995816 1.8938668 2.5230421 1.8495822 1.8529689 1.8884738 1.9577812 1.7776564 1.8234123 1.8489823 1.8886940 1.7823030 2.2189842 2.2485670 2.2805005 2.7347726 1.7779596 2.2968209 2.0952289 2.2109251 2.3899394 2.4458542 2.0765360 2.1750944 2.2306468 2.5107298 2.3376165 2.5196653 2.1888714 1.8235566 2.4623786 2.2169883 2.5290330 2.4089639 1.9668293 2.2306134 3.4473106 1.8983375 1.5528173 1.4170511 2.1574832 1.4072304 1.6731398 1.3719265 1.6137248 1.6369783 1.5945833 2.1308007 1.7747731 1.5569403 1.5851188 1.6331048 1.6531028 1.6227772 1.7134816 1.6388748 1.7496377 1.8723427 1.5678326 1.7064519 1.5924087 1.6981815 2.0185956 2.0659730 1.5741331 1.9488936 1.7169863 1.9038123 1.8322285 1.5887426 1.8003203 1.7349874 1.9596114 1.8870066 2.1490867 1.7834293 1.6969250 2.0136817 2.0957209 1.9829377 2.1981969 0.9694832 1.4781544 1.3801638 1.4432334 0.8780899 1.3373235 0.9744362 0.8773168 0.1646111 1.7729448 1.6885786 1.6415309 0.8891341 1.4052643 1.5013070 1.5034117 1.8264149 1.6420133 0.9834839 1.8429122 1.7861330 1.8404900 1.9518701 1.9858915 2.2743762 1.7150568 1.5321984 1.6926935 1.5553178 1.9674357 1.5849034 1.6693541 2.0321104 2.1627879 2.0198912 1.8353352 1.8278444 2.0785700 1.8178452 1.4828110 1.6583005 1.6067872 2.3411875 1.6134432 1.4425976 1.5480856 1.6526024 1.7292977 1.9468454 1.6232221 1.6532061 1.8915279 2.1457932 1.6494502 1.7761705 1.6323671 1.7929720 1.7423796 1.9492424 1.8175795 2.1764901 1.7266378 2.5275527 2.4311848 1.8944074 3.4091043 2.0516834 1.9386609 2.1081489 2.8159125 2.3823810 2.8180073 3.6861530 4.4215153 1.9322668 2.0961512 2.0346776 1.9736255 2.1188629 2.1925923 2.0035640 2.1425773 2.1294773 2.0541843 1.6983574 2.3814438 1.9483237 2.0182824 2.1209210 2.1795899 1.9586100 2.3437940 2.1890761 2.2567721 2.0413604 1.8283822 2.2291106 2.3284983 1.7389500 2.1195048 2.2719667 1.9686802 2.0734149 2.4720189 2.4069158 2.3853989 2.3409644 2.1496605 1.8690897 2.0220862 2.2216887 1.8919428 1.8424506 2.2009071 1.8785529 1.8459399 2.4638626 2.3225519 2.3925485 2.1432037 2.5859234 2.6918712 4.7174608 1.6609295 1.9002972 2.0579360 2.2144387 4.0960099 1.7259152 2.2004159 1.9436172 1.9984623 2.4651143 3.5800553 2.2358512 2.0864654 2.2353907 2.2107980 2.3886528 2.4143999 2.2104535 1.8726911 2.6091618 2.5258846 1.8835537 2.7941692 1.8109623 1.8439981 2.1380133 2.3592977 1.4533021 2.2088416 2.3264556 2.2502529 2.1419326 2.1669040 2.6382150 3.1495296 1.7666908 2.4263729 2.5363920 2.6626050 3.7482794 2.8792149 1.9776121 2.3438206 1.8444845 2.1989622 1.9043305 1.9932666 2.1278495 1.9475500 2.1229638 1.9928848 2.1167652 1.9187932 1.9381616 1.9460103 1.7450523 1.9400633 1.9195651 1.6747617 1.8423988 2.3937281 2.0134267 2.0773197 1.9531119 2.3185916 1.7322321 1.8834313 1.9981209 2.0718012 1.9798462 1.9416075 1.7935390 1.8900772 2.1166554 2.1073178 1.9620001 2.1802999 1.9860489 2.4244403 1.9490540 1.8101928 2.3681952 2.2274669 2.5274827 1.9092944 2.2715807 1.8510689 2.0665667 2.0571542 2.8504491 1.6499555 1.7825919 1.3801744 1.5695270 1.6206892 2.5894376 2.0780240 1.7345558 1.7669592 2.4967394 2.4140804 1.9602867 2.0437384 2.0314824 1.4681176 1.7497086 2.0846094 1.6726956 1.9590703 1.7914317 1.9747889 1.7733869 2.2943599 2.0218910 1.2557678 2.1687604 2.1706074 2.4874452 2.1718539 1.7837322 1.8877624 1.7671227 2.6084387 1.7701559 2.3167655 2.6133984 2.4017742 2.3829044 2.3632709 2.7658872 2.2450300 2.3892281 2.3599284 2.5462825 1.9237049 2.1172270 2.0530736 2.0594384 2.6397456 2.2491174 2.2440886 2.0274411 2.3058756 2.2911463 2.5959471 2.5033269 2.1895644 1.9941778 2.2947286 2.4016276 2.1202321 2.1163484 2.0976820 2.3237867 1.9936151 2.2681027 2.4345935 2.3419969 2.2505935 2.4369190 2.5357582 2.3360019 2.2368415 2.1157003 1.9812254 2.8779471 2.0378248 2.2570173 2.6243498 2.3210882 1.4000026 1.4714252 3.0481073 2.6651191 1.9099252 2.9637099 2.0444793 1.9056069 1.6415381 1.8396647 1.7882350 0.6922765 1.8359690 1.3828459 1.9665641 0.9706276 3.1966562 1.7352395 2.0751103 1.1285128 3.1052094 2.0107114 1.9638912 1.8165222 1.4865433 1.2645469 1.8966133 1.6140907 2.0890671 1.6282442 1.8055754 1.4789145 1.5310068 1.9440632 1.9893674 2.1630192 1.4855713 1.3374501 1.8110225 2.5424153 1.5189429 1.6973182 2.4104358 1.9887885 1.2668573 1.7494021 2.1890442 1.6298018 1.5896388 1.8354767 1.7686407 1.4253109 1.5188698 1.8691362 1.7284800 1.6042458 1.5609457 1.7664898 1.4745778 1.7935756 1.6103246 1.6689735 1.7086325 1.9198169 1.6913623 1.6937580 1.8449565 1.8875759 1.7329214 1.8652476 1.6626410 1.6175480 1.6885118 1.6557911 1.7391170 2.0668384 1.6174877 1.7304985 1.6641850 1.9693359 1.7994412 1.8125496 1.9418536 1.8496664 1.6952890 1.9719781 1.8771049 2.4177220 2.2067409 2.1521984 1.2101966 1.3252307 1.2744593 2.5228943 1.3401674 1.2730305 1.3815981 1.2824564 1.4565903 1.2512489 1.3194653 1.3462050 1.4045373 1.4618184 1.6503764 1.8150123 1.5390047 1.6017313 1.4954994 1.7594667 1.7663873 1.2544133 1.2561544 1.5508813 1.2157216 1.3150916 1.6430667 2.2230261 1.7492637 1.6712698 2.0617053 2.3211134 2.1049210 1.3724599 2.6075574 1.5412562 1.6463662 1.4719613 1.9654538 2.1839916 1.9570178 1.8477302 1.9981506 2.4254807 2.0160118 1.8179758 1.9576217 2.4814678 2.4745375 1.8183662 1.9101817 1.9188145 2.3196348 2.0864995 1.6339846 1.4535768 2.1800233 4.0192256 2.1435925 1.3550976 1.7497511 1.9525369 1.6819925 1.7987567 2.0174617 2.0371996 1.6615318 1.9469440 2.2702843 2.6908161 2.1458980 2.1173756 2.0698800 2.1764274 2.0895594 2.0777974 2.5972370 6.1106014 1.9937745 1.7686006 1.9964203 1.3460679 2.9695912 2.3191371 2.0490527 2.5531559 1.3754246 1.9365808 2.1275054 1.6876889 2.5854600 1.7959231 2.1435431 1.9992777 1.9971206 2.4754072 2.3549131 2.0295964 2.6126673 7.2663374 6.5255735 7.7941239 4.3249775 2.2494767 6.3635046 5.3744330 5.1494312 1.9545898 2.2699042 6.7669155 3.5240907 5.1039051 4.4101378 6.7199963 4.3113022 2.3866628 4.5929098 8.1404276 3.1755660 3.8356148 7.2749809 6.8768832 6.3029928 4.3936456 2.2775983 4.6178263 5.7629647 4.8916819 5.4889736 4.1026321 4.0782576 1.9172215 2.6148837 2.0275133 2.3914379 2.2142500 2.4581056 2.5127795 2.3632883 2.0708617 1.8397664 1.9886141 2.4925903 2.0827024 2.4577972 2.2132993 2.1226835 2.4605771 2.5214297 2.3848377 2.0598393 1.9975063 2.5698748 2.1810470 2.2909083 2.2581741 2.3115355 2.2451587 2.3404493 2.4133654 2.2091558 2.4861389 2.6457039 2.7045657 1.9880993 2.5597562 2.1327321 2.1357953 3.7174145 2.8996529 2.0463452 2.4876928 2.0985305 2.9413719 2.4566400 2.3818299 2.6034495 2.6151540 2.6097001 2.5560988 2.7152434 2.3467797 4.0642736 3.2528641 2.8635802 4.0687505 3.6678666 4.0670443 3.7911384 4.4177273 3.9717542 3.7581155 3.8127034 5.1540036 4.0663013 4.4277933 4.5256753 3.4667214 4.2654162 5.1034143 4.2615264 3.9148852 3.9675508 3.6491787 4.1596295 4.4626859 3.6977599 2.2843523 2.2319241 1.9340749 1.9823836 2.3390766 2.2723820 2.1780221 2.2631569 2.4379979 2.3798715 2.0517862 2.4387424 2.1999691 2.1400998 2.1506349 1.9203520 2.3211211 2.2526701 2.3537762 1.9961237 2.4233505 2.7206916 2.2596323 2.3936895 2.0594727 2.5840377 2.6457452 2.5112661 2.4849218 2.4483145 2.4362917 2.5602251 2.4683993 2.7921497 2.2320981 2.4299077 2.6115920 2.5417075 2.4759008 2.8075475 2.4901418 2.3332315 2.4380228 3.0547153 2.4056308 2.0673371 2.3400105 2.7931924 2.7948960 2.6666928 2.7610686 2.3896664 2.2082936 2.9850911 3.2178667 2.6209720 2.7657339 2.3259756 2.5728951 2.5722518 2.9636632 1.9185766 4.1130273 3.2183020 2.4505698 4.2316831 3.4084794 3.0849334 1.9913301 3.2248610 3.5295378 1.7065150 3.2189698 3.4586668 1.6243592 3.2710269 2.4701520 2.7572451 2.4032970 2.6955913 4.0375910 3.2072043 2.9739288 2.5178711 2.4497288 2.9474401 2.4668928 2.5421509 2.4458578 2.6491403 2.4516029 2.2813084 2.1290892 2.5733123 2.1043634 2.3915967 2.3234985 2.2406181 2.4845110 1.9718912 2.4496335 2.6479470 2.4961970 2.8648311 1.8793267 2.4389710 2.2043265 2.4015411 2.0965335 2.8044587 2.0492493 2.8484768 2.5499793 2.6945957 2.5315756 2.4859724 2.2493345 2.1611652 2.3502355 2.1916012 2.1682972 2.6188768 2.7088038 2.9107063 2.7030190 2.4796422 2.9918983 2.8930600 1.8054686 2.4343631 2.0992387 2.6680453 2.2988259 2.3259565 3.0519151 3.2416852 2.6735310 2.9076830 2.0198335 2.0281507 2.2591781 2.3884540 3.1279482 2.2261593 2.6321953 2.5169652 3.1976898 2.0203691 2.5394125 2.2716332 5.1202590 3.1662792 2.7131552 3.7909963 4.4982980 3.0621900 4.8121837 4.3558344 2.9945571 3.8855394 2.7034214 2.8026496 3.2808018 5.0120542 3.3287669 4.4144456 2.4487270 4.4174183 2.8530779 3.8632486 4.5302261 4.2139514 4.6268393 4.1273171 2.1982392 2.1051007 2.1573142 2.2103067 2.0484410 2.1969359 2.0917210 2.1564014 2.1370139 2.2788277 2.6099620 2.0349701 2.2499403 2.2549175 2.1818238 2.5793761 2.2083047 1.9656897 2.2154680 2.0268455 2.1917580 1.9782067 2.7782902 2.4638766 2.2215222 2.3029513 2.4012451 2.3673877 2.0768402 2.5563076 2.4431631 2.5592477 2.2376911 1.9133868 3.1046560 2.5238824 2.2595142 2.6909822 2.4702241 2.5117208 2.1737888 2.8060539 3.2463794 2.4321458 2.0660962 2.4903822 2.9738061 9.0000000 2.7869319 2.4522094 3.0204282 2.1955320 1.9329667 2.6733716 1.9944041 2.1003644 3.4448526 2.3425132 3.0238497 1.9324821 2.4357430 1.8483736 2.8590597 2.4498478 2.2572503 2.3362544 2.6806772 2.7727614 3.0391977 2.9182099 2.2625813 2.3230752 3.1354442 1.7460175 4.9703702 3.2059433 2.8879061 2.0481567 3.2039451 4.0010754 2.2361164 2.1126778 2.1228704 2.1966242 1.8130206 1.8897873 1.7085410 1.9134656 2.1980642 1.9162003 2.3638704 1.9184722 2.0849803 1.7875530 1.9857204 1.7767161 2.1854222 1.9291855 1.8618942 2.1311431 2.3131963 2.0787933 2.0786118 2.1991071 2.2945760 2.1305589 2.1222174 2.1567439 2.1158940 2.3176368 2.1812870 2.4067195 2.5385014 2.9559641 2.6433015 2.4099672 2.2548082 1.9655647 2.0494672 2.0946648 2.3634293 1.7991634 1.9329702 2.2626730 2.3670783 1.8558564 2.4304347 2.5921850 3.3679424 3.6108615 2.7671211 2.6033760 2.5569926 4.5132898 2.7714466 2.4662796 3.1151114 2.4888548 4.4618499 2.7589729 2.1084197 2.5132702 2.1487506 2.0221680 2.3088396 2.6987267 2.4150501 2.3703180 2.1833498 2.3289233 2.1781415 2.2776316 2.5148436 2.2124956 2.2673272 2.3661551 2.2970995 2.4490207 2.5712056 2.4027124 2.4250091 2.1855830 2.6308866 2.7932713 2.7491541 2.5924002 2.5711626 2.2774405 2.4091697 3.0452167 2.3466426 2.5239396 2.4512010 2.5546302 2.4268345 2.8884080 2.3231097 2.3737912 2.3453223 2.6315808 2.3642611 2.5877800 2.2492239 2.6537244 2.2414534 2.3987745 2.4984236 2.4607018 2.5679884 2.7419483 2.7600305 2.2033407 2.2268260 2.4552561 2.4137721 2.2209147 2.5188610 2.3197229 2.5967132 3.0813825 2.4944962 2.3066564 2.5426898 2.9333070 3.1779175 2.7175404 2.2538804 2.4176435 2.6438079 2.8049748 2.7295945 3.0588154 2.4932587 2.3592985 2.5553755 2.5260777 2.3721458 2.3863247 2.6108045 2.9746094 2.5434510 2.6464400 2.7425930 2.6291289 2.2936357 2.7677041 2.3628674 2.6299106 2.4948372 3.1086530 2.0047441 2.3561069 2.2739682 2.3997083 2.4492659 2.3469684 2.2885642 2.0452539 2.1059546 2.1617065 2.3873686 2.4219815 2.3572136 1.9809754 2.4700665 2.1701839 2.1602971 2.2593112 2.5413500 2.5741963 2.2594046 2.3659685 2.6632061 2.0945967 2.3461060 2.0819687 1.8978909 2.4566860 2.2909745 2.1153655 2.2104729 2.3315833 2.6054022 2.4058276 2.6057033 2.2773760 2.8876451 3.6308399 2.2587484 2.6088791 2.3153841 2.9626577 2.0022134 2.2223668 2.3877279 2.4093094 3.0325232 2.7481522 2.5338655 3.7815668 2.9712337 2.5812841 3.1912464 3.3449467 2.7625498 3.4027462 2.5014321 3.3027100 3.0287409 2.5900785 2.4931783 1.8663955 2.4239428 3.1356462 2.3714697 3.9910373 1.2375017 2.7345343 2.5545218 3.1869490 2.7612098 2.7691999 2.2355633 1.7663170 1.6719371 3.0729442 3.0737508 2.9196797 2.9261800 2.4243625 2.5799374 1.2538276 2.7931740 2.8809720 2.9774714 2.8222489 2.4012895 2.3180683 3.9099022 3.0833726 3.7940782 2.9923838 3.2812270 2.8239789 2.0964752 1.9857786 2.0465437 2.2103808 2.0676616 1.9011719 2.1230592 1.9572126 1.9204825 1.9800839 2.1924543 1.9860020 2.0440606 1.9324901 1.8325576 1.7017401 1.8988809 2.0475974 2.0681075 1.7626697 1.9784122 2.1476908 2.1939682 2.1417322 1.7197629 1.7962318 2.1239226 1.9076843 2.1248582 1.8555894 2.1309324 2.3027904 2.0856882 2.2658247 2.4186943 2.4781214 1.9258518 2.1266759 2.9936510 2.3284140 2.3589105 2.8036817 2.8352627 3.1454429 2.8797712 2.9773121 2.5844983 2.6736723 3.1671002 2.1434846 2.6499090 2.9471226 2.5995699 2.8205365 2.8742262 2.9164062 2.7337777 2.9757967 3.0582628 2.1985360 2.9965093 2.8805066 2.7485994 2.5541003 2.8390545 2.9399736 2.7072121 3.1140833 3.4412966 2.7783894 3.1580968 2.9028474 2.0074682 3.5084104 2.4645444 2.5066163 3.1147665 2.7024318 3.4629717 3.5324014 2.7572654 3.2091786 2.1354227 2.8623764 2.3417095 4.2811818 2.4379030 2.2480347 2.2040657 2.4104047 2.1217506 2.0585785 2.3988869 2.3622138 2.1248777 2.2655386 2.2060075 2.1612830 2.3121187 2.2983179 2.2369766 2.1176386 2.0310538 2.2705353 2.4218507 2.2493888 2.2041486 1.9637521 2.2445934 2.0901684 2.1812081 1.9800004 2.1702206 2.3641536 2.2744210 2.1171084 2.2059290 2.3595776 1.9583154 2.1252038 2.1148811 2.3293829 2.0204039 2.3822903 2.2833589 2.1180832 2.4745875 2.4453085 2.1825743 2.6130174 2.6588605 2.5241050 2.7756961 2.1164095 2.3359739 2.5725248 1.8241003 2.0491435 1.5401704 2.1073259 0.9400512 4.4470930 3.5109973 3.0666527 2.8792717 3.0406725 3.4542608 3.2226060 3.1391879 3.0305442 3.4448038 3.1463163 3.3792833 3.1976151 3.0362184 3.0895129 3.1061427 2.6920307 3.5063271 3.1359326 3.2731877 3.0963340 3.1595902 3.2621683 3.4459587 3.0911163 3.4112951 3.0138371 3.3071792 3.2549787 3.4430522 3.0854907 3.4482432 2.3927500 2.9778116 3.2232787 3.3094001 3.1729069 3.0607435 3.5509789 3.8836526 3.2520620 2.9684437 3.3659417 2.8985849 2.9286370 3.2654710 3.4558279 2.6386482 2.5422327 3.6153339 2.7679241 2.7686543 4.2078732 3.6018516 2.1941924 2.3180493 2.3633210 3.4586617 3.0677194 2.6542646 2.5404889 5.0087955 2.6075644 2.7730216 3.8349756 3.2939716 2.7088256 3.3864003 3.0066179 2.8777548 2.3305676 3.0149148 2.7416872 2.4799723 2.9716251 3.4259671 2.5794815 2.5790847 3.1861365 2.7813788 2.6599229 2.6427213 2.0627746 2.0187554 1.7167461 1.8753319 1.8410548 1.8904276 1.9034590 1.9552436 2.1526944 1.6648798 2.0259221 1.8873495 2.1765666 2.0886960 1.8310144 2.0282239 2.0002699 2.2117287 2.3053623 2.0059193 2.3508179 2.5376771 2.3542001 2.2257526 2.6031002 2.3022117 2.3390930 2.4430321 4.1979926 2.1097033 2.7690041 2.4828985 2.1284476 4.0184772 2.0927880 2.3266639 2.2825110 1.9122767 2.2102011 2.2839645 2.0357488 2.1201732 1.6070187 3.8915651 4.7496129 4.8140436 2.1920766 3.6318972 3.4264155 3.9753620 3.0915192 3.7289182 3.6816291 4.2259385 3.8754417 4.0504137 3.8289706 4.5605749 3.8786027 2.1990234 2.3229450 3.7778290 3.9085633 5.3007087 3.3965208 4.6992980 3.9555927 3.6819258 3.3247165 3.3426332 3.4511069 3.8127010 4.5650089 3.4506804 3.8045004 4.5859541 4.6211512 3.9810566 4.5710477 4.1979621 4.5006105 4.8304272 4.5042749 4.0545565 4.2068724 2.3552260 2.5986130 2.2286783 2.6293034 2.2762134 2.4960157 2.4536653 2.5280176 2.3744335 2.4112861 2.1354223 2.6467212 2.7672240 2.4337517 2.3885732 2.6024620 2.2806291 2.5407385 2.8961982 2.1104246 2.3417873 2.5769386 2.5597859 2.4591710 2.8952930 2.4272337 2.5096353 2.6634790 3.1969412 2.7391194 3.0816764 3.1448796 2.3310690 2.6284098 2.5236397 3.4283918 2.9568082 2.5035471 2.4159395 2.6989194 2.0774832 2.7363851 3.6614391 2.8448522 3.9880982 3.6776621 8.9999985 3.3777014 5.7779862 2.5701177 2.7684865 3.3729506 3.1703327 2.5941679 4.1344368 3.3909479 2.5313108 2.5031444 2.1996749 2.2662319 2.4761825 2.3425426 2.7553606 2.3017351 2.2434275 2.4895900 2.1665583 2.2508310 2.5155954 2.4504756 2.4212394 2.1149743 2.9578665 2.9695029 2.1278689 2.5969001 2.2851550 2.3170472 2.5332431 2.1086060 2.2831839 2.1285298 2.4486867 2.5276996 2.4856886 2.4681826 2.5968774 2.1392576 2.2989969 2.1713307 2.1232417 2.5171972 2.7233711 3.2669824 3.2530084 3.4635656 2.9089655 2.6240771 3.3737470 2.7878159 3.2413155 2.7219028 2.8704827 2.1328127 9.0000000 3.6863459 2.3701690 1.9178265 1.8983062 2.0722635 1.8729306 1.8745952 1.8572914 1.8361336 1.9475452 1.8288325 1.9811863 1.8481024 1.9915978 1.8155499 1.7209178 1.9650255 2.0832671 1.9099007 2.0530434 2.0936619 1.9905312 1.7640513 2.0613874 1.7438157 1.7977113 1.8081057 1.8559692 1.9048987 1.9088778 3.1687937 3.1687937 3.1204286 3.1204286 3.1204286 3.0718859 3.2542772 3.3825442 3.1413813 3.4209479 3.1721107 2.7364572 2.7364572 3.1721107 3.4380375 2.8625172 3.2534211 2.8292485 2.8292485 2.5105966 2.5105966 3.3691322 3.2744590 5.1194764 5.1194764 3.3005232 2.5494897 4.4696587 4.4696587 4.2247421 4.2247421 4.3768772 4.3768772 2.4712193 3.4770139 3.6589608 1.6202493 1.2313202 2.3518803 3.8713460 2.0589103 
RHIIRR003795_KOG0265                                                                                                                                   2.7208753 2.7224943 2.7652857 2.2776997 2.2474963 2.0279176 2.9002984 2.2942260 2.2443997 2.3037415 1.4781185 2.2945678 2.3369382 2.7360161 2.6733500 2.1961504 2.2719618 1.7673259 1.4982486 2.4587470 1.7112666 2.2835739 2.6577034 1.7342758 2.5347968 2.3098494 2.9808077 2.0567828 2.3373974 2.9465708 1.9612657 2.0005686 2.2234507 1.9339663 2.0709297 2.1668358 2.6736932 1.6751795 2.1594001 2.4226182 2.2723443 2.3197435 2.1319533 2.0750223 1.7913717 2.2692410 1.7788740 1.4595388 0.0000000 1.9353271 1.9240643 1.7610151 2.1040009 2.2213794 2.0881059 2.0917621 2.0545096 2.0508279 1.5370726 1.7743107 2.1516401 1.8925771 2.7697358 1.6306564 1.9195791 2.0131463 1.6907123 1.9701474 2.0010706 1.8768286 2.2828278 2.6114898 2.0619025 2.4207550 2.0064162 2.2409321 2.1490139 2.2630859 2.1993161 2.1550615 2.1698579 1.6105555 2.1090291 2.5052943 2.0997971 1.6859167 2.0149443 1.9655086 1.8658380 2.2056055 2.1008508 2.0815728 2.3573331 2.1587737 2.3722632 2.4192949 2.1131476 2.3767831 2.0656527 2.0880520 2.4702242 2.3679959 2.3613651 2.4289058 2.1784492 2.4661347 2.3214820 2.3226183 2.4129050 2.1428969 2.2723302 2.3375452 2.3205728 2.2582340 2.3042342 2.2636376 2.3082790 2.3849762 2.3282538 2.2942924 2.2786802 2.2361241 2.2552063 2.2525854 2.3150965 2.2455504 2.6779057 2.2315910 2.4795510 2.4193834 2.8254258 2.8799161 2.5262555 2.3916115 2.6270621 1.8965628 1.7058012 1.8471955 2.0771507 1.7502199 1.9041673 1.8934860 1.8388353 2.1167355 1.8964436 2.3490753 1.6917274 1.6323820 1.8373924 1.6785551 1.8220599 1.8608498 2.0819857 1.7750888 2.5024457 1.7896032 1.7942460 1.8762230 1.8351370 1.9876517 2.0518916 1.9285445 1.7701451 2.6447995 2.2860770 1.5304501 2.0764099 1.6348602 1.9760146 1.9451448 1.7864288 1.8388352 1.8231310 2.1358973 2.4565568 2.0735487 1.9258563 1.9418962 1.8038120 2.9403690 2.1414916 2.0231769 2.8135804 2.4602849 2.2038841 2.3059343 2.3296097 2.3361668 2.2676869 2.5901545 2.5603596 2.2747863 2.5710159 2.4518356 2.3762704 2.4928093 2.4687046 2.3315996 2.3370016 2.0704658 2.1456964 2.3832156 2.4687363 2.4579906 2.4514097 2.3543843 2.5668291 2.3734453 2.5967355 2.5011667 2.4848801 2.5203693 2.8520552 2.8603919 2.2104978 2.3973108 2.6392148 2.7357412 2.3112083 2.3487374 2.3190959 2.2713685 2.6355907 2.5758298 2.5417737 2.2113590 2.6787295 2.9628842 2.4148712 2.6119941 2.2614319 2.6725240 2.0779176 2.5913740 2.7386929 2.3324306 2.5221527 2.4931643 2.5771378 2.2704202 2.4299115 2.5880288 2.1693593 2.8103331 2.5946879 2.4179281 2.8108777 2.3925827 2.6696524 2.4275201 2.5309874 2.9102339 2.5121119 2.4282595 2.2473936 2.5678940 2.1572732 2.3346118 2.9313636 2.4914718 2.2360479 2.4022861 2.5097824 2.8179394 2.6103243 2.4754024 2.0219467 1.9871609 2.2488160 2.0950013 1.8890539 1.9790704 1.8957486 2.1916028 1.8583261 2.0674362 1.9927530 1.9631386 1.8926936 1.8892304 1.8847744 1.9492641 2.0668905 1.8953834 1.9283317 1.9643520 2.0836316 2.2617066 1.7738996 2.1873609 2.1443773 1.9167000 2.1687863 2.2957987 2.1863689 2.1312111 1.8240581 2.0654138 2.2322699 2.3084689 2.0250326 2.1898099 2.2822869 2.9275519 1.9687656 3.5319433 3.1579671 2.8940932 2.6711882 3.0214699 2.1641763 4.6184880 2.0694307 2.8956624 2.9681938 2.6522512 3.3434326 5.1684262 3.0456873 4.4787298 4.6397101 3.9388906 3.4489792 3.7439963 4.8946365 5.2884798 3.7883354 2.3302268 3.7273386 4.0111189 2.2467650 4.9573380 4.3785300 4.2086190 3.8034567 2.6693452 3.6829316 3.8969079 5.7192644 3.6295055 4.1670717 4.0898920 3.9031587 4.2984558 4.2180766 3.6033917 4.0844935 3.7258813 5.3490514 4.1523660 4.1598678 4.3217927 4.0991787 3.1215860 4.3552633 3.6046947 4.1886867 4.2416460 4.3666183 1.9410649 1.9129749 2.1185797 2.1288022 1.9682311 2.1257188 1.8152897 2.1309406 2.1696921 1.9496803 2.0041578 2.0658803 2.1163271 1.9895975 2.1361969 2.0602502 2.0101067 2.0480761 2.2702902 1.9101237 2.1345824 2.0758873 2.0647327 2.1657737 1.9551417 2.1020558 1.9024910 2.3572704 1.8557166 2.1754000 1.8707898 2.1332835 2.1047414 2.0485264 1.8683861 2.0024105 2.2033390 2.1252778 1.9091857 2.3341265 2.1168783 2.2062438 2.3322531 1.9770893 2.0377630 2.0810552 1.9587115 2.0891262 2.1803766 1.9489034 2.2983401 2.4777908 2.2748944 2.0442426 2.5671892 1.7733931 2.6240299 1.9373254 1.7944092 1.5987534 2.1017208 2.5903185 2.0684370 1.9800643 1.8691088 2.0639602 1.7728109 1.6137449 1.7905385 2.6471299 1.9257219 2.0969971 2.2854738 2.3247964 2.8620114 2.2324057 1.6524782 2.1519196 2.0855868 2.0262686 2.1706350 2.1226088 2.1695652 2.0743317 2.0127729 2.1367112 2.0213107 2.0453956 2.0635849 1.8030147 2.2424350 2.1492497 1.9469718 2.1904400 2.2459194 2.1303644 2.2793926 2.2822091 2.2763943 2.2890354 2.1589559 2.1958163 2.3602516 2.0409495 2.1916546 1.7222048 2.1268549 2.2107531 2.3212569 1.9447250 2.0343862 2.1162605 2.2783783 2.2054234 2.3145241 2.1238740 2.1640296 1.9836558 2.1888721 2.4065825 2.0740195 2.1162533 2.4881742 2.0215061 1.8074444 2.0002359 2.1709186 1.7566962 1.7564878 1.9655669 1.7458784 1.9377362 1.8042826 2.1785686 2.0769910 3.0663425 2.0478964 2.1284708 1.7712326 2.2177653 2.4830621 1.9983763 2.6391886 2.2568175 2.4303951 1.8820511 2.0378885 2.3118008 2.5883004 1.8433340 2.4347360 2.1485178 2.2173708 2.2052281 2.1679378 2.2935448 2.5942856 2.3419203 1.8706210 2.1491946 2.5373756 2.1488571 2.4474564 2.2259225 1.7040650 2.5701667 2.3446353 3.0369170 2.1211860 2.3138809 2.5419885 2.1211860 2.7293241 2.8202382 2.6189699 2.5952281 2.6455247 2.7333696 2.5338154 2.7256702 2.7258370 2.6740860 2.6064707 2.6274671 2.4872824 2.7108098 2.4779580 2.5752406 2.3279447 2.7050593 2.6803025 2.8448697 2.5213748 2.8132938 2.6586920 2.6401534 2.5643028 2.6280121 2.5466309 2.8425629 2.7133322 2.8698979 2.6174647 2.6969158 2.8526523 3.0275038 2.6692910 2.9324330 2.9198573 2.9794877 3.2643867 3.2832699 2.3663574 2.9654807 3.2766769 3.1373922 2.1847565 2.9992339 3.5079847 3.1874626 2.8445823 2.2188153 2.1029636 2.1610434 1.9674804 2.3884564 2.0095631 2.0582560 2.9625766 2.2738138 2.0214273 2.0583156 2.2391041 2.2391588 2.1530236 2.3064335 2.1609644 2.2937143 2.4714301 2.1976342 2.1576455 2.1578671 2.3450497 2.5222376 2.3917884 2.2969277 2.4914067 2.0034044 2.2238940 2.2101194 2.3085945 2.4388779 2.2097223 3.2058387 2.4413649 2.8523747 1.9196719 2.2002233 1.9754192 2.0725678 1.9145248 1.9067000 2.1224325 2.1479563 2.0280119 2.2884065 2.3029694 2.2143644 2.6398925 2.0421926 2.5431398 2.2987576 2.4123656 2.4315746 2.5040929 2.5197295 2.2898942 2.5192668 2.5759346 2.4140366 2.1436648 1.5970094 2.2676490 2.5398725 2.1132750 2.5243878 2.6180490 2.2001519 2.0964936 2.3487884 2.0451041 2.2288707 2.4747771 2.3446070 2.1855500 2.4209355 2.0671344 2.1428254 2.2214747 2.3137160 1.9935736 2.5437907 2.5296032 2.3487851 2.0470713 2.3459356 1.7795212 2.2290370 3.1876794 2.1958753 2.0282918 2.2434669 2.4636299 2.1769530 2.2553090 2.0543343 2.2380544 2.2882331 2.4288791 2.4644774 2.1071951 2.3008148 1.9652397 2.2521936 2.0214321 2.1588967 2.1946704 2.1596679 1.7796472 2.2986235 2.1578460 2.0776781 2.3282104 2.4057394 2.3144841 2.3252392 2.1598836 2.3835523 2.2573303 2.9395759 2.2942832 2.1653728 2.2362318 2.4359182 2.3627205 2.5975104 2.4061751 2.3176264 2.3982286 2.3429389 2.2898666 2.5430409 2.6762960 2.0749876 1.6232981 1.6981400 1.7323558 1.8747741 1.8083952 1.8779791 1.8352548 1.6405880 2.0881538 1.6972824 1.8153185 2.0646560 1.7278691 2.0139535 1.8250139 1.9742398 1.8304403 2.1553156 2.0967671 2.0516933 2.2329677 2.2111047 1.5181233 2.6118168 1.8669106 1.7075248 1.9234373 2.3581438 2.3814590 1.8980713 2.0123121 1.7944230 2.1232834 2.1317342 1.9020822 2.1199124 2.0660594 2.2539977 1.8007162 2.2297368 1.4797706 2.2802873 2.2024712 1.9391298 2.0492341 1.6778347 2.0132238 1.9127233 2.0990979 2.0158827 1.9653140 2.1895888 2.0877862 2.6840573 1.8604834 1.4995036 1.9375924 1.4652063 2.1205538 2.1670922 2.3026409 2.7964195 2.9035247 2.3708613 2.9022793 3.1704402 2.1615851 2.8732588 3.6924025 2.0275675 2.6127377 4.3148913 3.3319602 1.9587832 2.1379443 1.9342162 1.9887928 2.0996188 2.1549481 1.9618926 2.0709824 2.1595390 2.1725134 1.9830996 2.3389180 2.0909310 2.0887893 2.1334308 2.1533631 1.9829371 2.1359645 2.0011767 2.3368854 1.9684999 1.8460453 2.1358880 2.2877432 2.2271551 2.0453876 2.5241868 2.0611573 1.8350833 2.4096754 2.4656015 2.1682168 2.1886043 2.1127083 2.2227910 2.4543835 2.3552513 2.0124158 1.9774345 2.3170206 2.0873604 2.2557387 3.1370833 2.0117861 1.7589212 2.0064770 2.9389924 2.5765380 4.1923430 2.3713350 1.9375806 1.8348133 2.2066909 4.0384109 1.9914311 2.1582332 1.9847516 1.8527942 2.1173488 3.3852733 2.0459679 2.1104715 2.2838880 1.7580206 2.5144562 2.4375589 2.0935688 1.8568398 2.4634750 2.4307376 1.9114728 2.1477448 1.9719535 1.9552615 2.2379750 2.7386274 1.4431789 2.6658781 2.4027429 2.3952146 2.9977212 2.2511371 2.8032233 2.7323594 1.5958693 2.1586319 2.4285122 2.0764243 2.5461000 2.5093702 1.4607823 2.0080932 1.6734042 1.7500662 1.6917332 1.7638088 1.6941309 1.9461588 1.9503457 1.7248644 1.9851252 1.7317047 1.6971532 1.7378332 1.8575743 1.8870425 1.8915016 1.6022184 2.1264645 2.4600263 1.7599380 1.8183814 1.8182923 2.2284190 1.7470624 2.3392127 1.8239462 2.0196900 1.9630598 1.7021979 1.8786410 2.1340840 2.1348975 2.0007482 1.9726835 2.2215766 1.9096366 2.1753322 1.9040121 1.8431598 1.9415075 2.1315818 2.9305484 2.1993782 2.3162963 2.3901739 2.1528062 1.9454116 2.5810475 1.9459387 1.7346128 1.4687432 1.4820992 1.9294782 1.5455403 1.9552342 1.6233171 2.1071592 2.3733876 1.9655524 1.7846788 1.8961197 1.9249619 1.4169716 1.8673558 1.9722864 2.0737113 2.1800012 1.9967898 1.7118003 1.8968590 2.0233662 2.4327020 1.4938181 1.5833791 2.3437075 2.0401355 1.9080747 1.9428621 1.8007613 1.8196328 2.1985814 1.7587174 2.1261203 2.2214315 2.2112011 2.2017247 2.3805246 2.5471967 2.4992158 2.3854735 2.7836658 2.0262761 2.3283909 2.0426474 2.2042841 2.1073471 2.5105379 2.0904806 2.2230002 2.0260889 2.3651606 2.3429529 2.3951300 2.2186622 2.1859998 2.0896789 2.4890493 2.4091215 2.1005896 2.1871758 2.2027432 2.3525681 2.1700738 2.1892473 2.4706455 2.2617190 2.3058614 2.2548667 2.3843911 2.5548519 2.3655717 2.2650932 2.1357016 2.6480132 2.2420082 2.5300053 2.5271216 2.4239687 1.7641439 1.8777231 2.4624108 2.2383572 1.8261618 2.4828407 1.8935395 1.7880417 1.8676071 1.7148309 1.6837060 1.6620248 2.0131931 1.7008828 2.4021694 1.8429601 2.5950916 1.8854975 2.1853334 2.1046936 3.2331041 1.9998882 2.2333779 1.7371088 1.6408554 1.6549450 2.2589568 1.5742380 2.1652844 2.4769468 2.3952047 1.9411807 1.8208537 1.9312472 2.1967462 2.2854587 1.6086130 2.0504698 1.9329790 2.4921376 1.8677468 2.3624702 2.7608065 2.1467426 1.8000328 2.4413945 2.2911067 2.4359865 1.8066708 1.9717790 1.9936759 1.7595137 1.7475310 2.1047622 1.8171098 1.7660334 1.7414343 1.8447917 1.7045172 2.0487761 1.9221047 1.7527911 1.7639045 2.0069283 1.8267650 1.6494895 1.9763907 1.9083229 1.9998851 1.9677054 1.8888309 1.7307656 1.9793052 1.8057992 2.0057245 2.3704926 1.9935871 1.7786969 1.8861636 2.1446287 1.9976817 2.0703278 1.9300414 1.9641642 1.8999556 2.0813612 1.7657835 2.3531125 2.1090243 2.1939880 1.6332014 1.6426514 1.5487452 2.4780638 1.6568398 1.6444911 1.5743847 1.7196666 1.7649094 1.6781742 1.5363551 1.7140417 1.8303977 1.7833661 1.7596710 2.0406482 1.9313873 1.6877706 1.9271777 1.9966487 2.2254235 1.8336530 1.7358548 1.7043493 1.5987524 1.8649026 2.0598704 2.0887119 1.8893103 1.9339810 2.2057081 2.0196475 1.9939919 1.7328700 2.1430970 1.9130103 2.0169201 1.8092201 1.9458836 2.0922493 1.9966995 1.9452705 2.0127790 2.2931002 2.1489549 2.1221330 2.2129550 2.3780353 2.7103958 1.9656850 2.1379275 2.1364114 2.1768094 1.9066785 2.2039901 1.6612784 3.6507928 4.3793775 1.9528979 1.4117098 1.9112691 1.7672859 1.9606067 1.9337422 2.0456665 2.1298897 1.7674100 2.0356099 1.9992331 2.4804156 2.4437040 1.8904538 2.3958288 2.4621063 1.9826607 1.9221492 3.5014432 8.9999990 1.9632021 1.9605357 2.3503895 2.0292051 2.5792907 2.2580173 2.0995958 2.4813375 1.4467402 2.2086495 2.3025757 2.0832137 3.0341966 2.5023465 2.5901630 1.9518357 2.1529224 2.4278887 3.7242971 1.9248909 2.2545969 6.3734638 9.0000000 7.6816029 4.4968914 2.1374147 9.0000000 8.9999983 6.4068088 1.8302259 1.9394124 9.0000000 2.7864308 4.9912130 4.4981833 7.6548152 5.9227127 2.2083178 6.4142143 9.0000000 3.3281140 3.8223862 5.2105797 5.8529037 8.9999989 3.6781537 2.3559437 4.2379339 5.9351972 4.3522012 3.8151398 5.2797200 5.4675153 1.9002535 2.2647467 2.0730600 2.3335900 2.0992466 2.1056675 2.2139722 2.1856488 2.0931019 1.9161111 1.8563247 2.1457964 2.0014318 2.2840233 2.0957746 2.0285994 2.4318511 2.2995461 2.2470937 1.9289703 2.1388766 2.3471022 2.3091408 2.0720677 2.1423800 1.8920172 2.0292797 2.0949506 2.2185371 2.0280597 2.1162757 2.1333481 2.5494813 2.2405907 2.2340275 2.0006427 2.1295773 5.0618616 2.4024261 1.9367010 2.2104053 2.0470683 2.3824613 2.4785828 2.3942570 2.4857176 2.1236124 2.0017389 2.2836086 2.6168277 2.5127075 4.5171140 2.4130555 2.6254167 4.6274254 4.8471269 4.9327525 4.8713072 5.2143128 4.6585331 4.6765664 4.4232005 4.9548321 5.2941550 4.9572631 4.9001689 4.6739195 5.3946307 4.6844071 4.4891612 5.2183196 4.7952272 4.1961595 5.3178524 4.7363008 6.8481281 2.2993901 2.2983960 2.1765160 2.0840027 2.3765958 2.1170964 2.3479106 2.1395268 2.7829510 2.4017429 2.2305902 2.6763037 2.3625185 2.1022053 2.2015160 2.0366839 2.5047764 2.1692453 2.3655125 2.4901872 2.7304295 2.4411713 2.6566060 2.5014810 2.4133853 2.5014496 3.0673556 2.2649853 2.7117580 2.3999573 2.5976041 2.4131334 2.7483725 3.0328765 2.4709372 2.1653466 2.7805693 2.5788991 2.4378739 3.0099971 2.5501151 2.6403019 2.5664803 2.6509702 2.3084971 2.1977773 2.8676298 2.9520035 3.1011157 3.1138479 2.6416884 2.0945768 2.6374125 3.2112873 2.6703753 2.9187550 2.3856784 2.2887329 2.2924459 2.1822981 2.8400779 2.1124748 3.6264174 2.4622580 2.4103188 3.8205761 3.1926957 2.3882375 2.1763656 2.8834480 2.8768461 1.6516086 3.5773376 2.9576530 2.2484573 2.5183939 2.9966496 2.4039000 2.6504216 3.9457623 3.8017947 3.6171901 3.2250664 3.0446309 2.5821286 2.7818423 2.6437604 3.1318788 2.7961506 2.8411636 2.1913612 2.2580384 1.9267498 2.3254131 2.3537536 2.3831931 2.8629451 2.4101301 2.5062860 2.2580692 2.5084561 2.7128202 2.2422918 2.6492995 2.3697920 2.5404282 2.2211231 2.5224436 2.2844449 2.5170424 2.6808573 2.4397479 2.4589564 2.5053596 2.6579384 2.6521674 2.7691966 2.2852111 2.4050752 2.6672150 2.3462921 2.7838731 2.9018697 2.9035083 3.0157671 2.4527314 2.6715958 2.7870311 2.0593916 2.9358578 2.0192957 2.6109370 2.5936483 3.1980188 2.7798331 3.7904519 2.5428864 2.5363194 2.6946035 2.2883133 2.1385561 2.4678283 3.4747857 2.4400434 2.6353291 2.4622882 3.7799477 2.7993766 2.6061919 2.4525246 5.0409512 3.0588501 2.7173889 4.2632494 4.8956241 2.8630381 4.2851815 3.6155805 2.5532657 3.5972965 2.5512406 2.9318605 2.9035060 4.4158440 2.7364973 3.2050625 2.1999918 3.9418486 2.1621737 2.9580659 4.8169682 3.9402170 4.2365976 4.4705159 2.9712603 2.7954398 2.5016005 2.4975022 2.7898898 2.5069145 2.8864461 2.8783824 2.9310495 2.8914042 2.6879934 2.6624522 3.0908720 2.8676708 3.0527075 2.7942168 2.7206347 2.9192343 2.7812975 2.6931958 2.8807476 3.3945001 3.3759140 2.7648811 3.1708501 2.8722465 2.5507434 2.4055618 2.7149103 3.2744983 2.9096442 2.4681867 2.6465473 2.9104635 2.5445084 2.7474476 3.0045538 2.7817529 2.7682766 2.7505514 2.7957958 2.9830933 3.5426197 2.6784883 2.0867274 2.9346155 2.9823419 4.4727222 2.7175468 2.2310604 2.9020837 2.1666163 2.3377216 2.2830438 2.3987394 2.6395130 4.0889063 2.2323429 3.1366283 2.0496390 2.3083697 2.2865952 2.8860858 2.9461839 2.6321292 2.3771915 2.7717442 2.7802340 2.6867471 3.1706371 2.0311548 3.0818964 2.6999588 2.6400478 4.1512389 2.2358297 2.6422605 2.5550866 3.3729424 4.8473813 2.1958674 2.1568377 2.1762692 2.0241575 1.7769093 2.0310929 2.0075403 1.8375339 2.4136377 2.2100046 2.2247629 1.9332559 2.1153219 1.9064924 2.1630365 2.0321247 2.2218340 1.8558581 1.8923090 1.9826185 2.3165981 1.9803701 1.9413087 2.1146741 2.0714778 2.3649851 2.0745518 2.2771198 2.1796184 2.1232377 2.2616478 2.3814931 2.4459034 2.2772900 2.3303331 2.8312928 2.3394702 2.3182753 2.2099311 2.1810623 2.5736694 1.8550015 2.2647603 2.5223746 2.5856364 2.0992205 2.3730206 2.4959472 2.5151438 2.9687026 2.6511628 2.4159576 2.8985354 3.7035843 2.1469194 2.4607375 2.2741791 2.6575445 3.4551740 3.4977899 2.5403299 2.8184957 2.7198243 2.6700299 3.0514045 2.9221395 2.8395437 2.8668037 2.8242393 2.7679320 2.9969235 2.3927407 2.9038906 2.7886577 2.6474334 2.9322430 2.6112516 2.5620198 2.9487503 2.8706528 2.9941582 2.6681209 2.9309027 3.0789370 2.9615983 2.6870464 2.5951934 2.7460613 2.6677400 3.0825849 2.6402905 2.8648379 3.0429735 2.9579525 2.7476185 3.1913836 3.0543882 2.8154136 3.1853518 3.1368216 2.7417148 2.8138616 2.8244790 2.7807821 2.3859561 2.7842092 2.6331201 2.7703423 2.8214654 2.9401242 2.9884998 2.9736358 3.0392027 2.7943570 2.9898836 2.5907336 2.7687338 2.6965514 2.8712823 3.3549889 2.6148322 2.7167930 2.9541422 3.0709316 2.9527183 2.9494637 2.6196014 2.5527636 3.0460383 2.7874265 2.9532554 2.9898940 2.7974788 2.9203115 2.7530005 2.8295248 2.6949123 2.7180052 3.1274432 3.3407763 3.0216525 2.7810985 3.0339585 3.5061466 2.3636236 3.5110250 2.8255787 2.4159862 2.9168629 3.6227389 2.5433706 2.5179404 2.6730665 2.5944446 2.3572094 2.3821706 2.7633359 2.4919105 2.5101928 2.5085359 2.6403875 2.3728237 2.6364468 2.6048735 2.5509498 2.6769457 2.6585515 2.3558979 2.7583108 2.6742777 2.7455646 2.4517150 2.7950955 2.5100273 2.4469391 2.7859856 2.3446617 2.7746335 2.4867128 2.4267974 2.5028008 2.4206362 2.4683258 2.9122591 3.0514430 2.7360379 2.9883633 3.6972432 2.1192147 3.3565019 2.8666587 3.6409537 2.5288560 2.1512628 2.1310399 2.7569420 3.3738277 2.5728807 2.1662486 3.0170132 3.2610979 2.7018387 3.1584414 3.5318818 3.4141517 2.9626540 3.2143311 3.6065548 3.9946239 2.4916844 2.8792336 2.1647066 3.5432470 3.3593128 2.8055741 4.0123128 2.4549337 2.8121139 2.8474166 3.3547958 3.6669756 3.8133537 2.5061873 2.5712111 2.8333166 2.9100854 2.3245020 3.7010522 2.4892259 4.1184567 3.0629394 1.8410064 2.9776313 3.5278280 3.0266060 3.9527606 2.8700215 2.9424341 3.9124773 3.8715378 3.5180807 4.2399222 3.0774755 3.5860689 1.8084345 1.8590780 1.9504558 2.1397646 1.8833194 2.1059164 1.9977611 2.0356990 1.9364201 2.1250854 1.9900723 2.0736005 2.3636275 2.3029536 2.0877035 2.0680193 2.0195369 2.1013433 2.2451415 1.9817666 2.1328691 2.0793268 2.2065661 2.4234904 2.3172102 1.9357532 2.2954999 2.2396455 2.2592215 2.0568009 2.2876450 2.1862209 2.4946046 2.2236076 2.2504350 2.2456430 2.3094086 2.2473782 3.3127018 2.0478063 2.2646581 3.4292817 3.0982598 3.2927993 2.8926023 3.4261591 3.1233654 2.6970800 3.3415377 1.9863030 2.9405725 3.3427199 2.8114442 2.7696753 2.9065900 3.6913055 3.1738992 3.1722353 2.9364449 3.0064482 3.2497458 3.1158502 3.1705602 3.2765793 3.0905808 3.3890930 3.0594795 3.2245354 3.4273134 3.0168461 2.9391134 3.2837137 2.5114054 3.7201087 2.6890165 2.7125439 3.2789046 3.1781334 3.4377363 3.2299946 2.3575634 3.0466631 2.1823920 3.2470097 2.5590411 3.5248761 2.7697939 2.6165703 2.9937076 2.4302833 2.6315090 2.7434657 2.5921130 2.6069595 2.6873853 2.7422710 2.7460167 2.5590000 2.5561045 2.6705306 2.5542298 2.7103414 2.7117962 3.1251509 2.9530028 2.7870998 2.5353320 2.6863364 2.6756340 2.7182197 2.4285820 2.7332083 2.6400594 2.6338080 2.5365436 2.7491928 2.4415577 2.8241923 2.8823816 2.6079818 2.3599239 2.7763277 2.9456888 2.6482773 2.4281872 2.6302281 2.5133103 2.5253074 2.4197342 2.5539187 3.1814610 2.8647779 2.6778114 2.7135097 2.9344228 2.4775783 2.8019259 3.2116244 2.4175570 4.0713239 3.2742372 3.6875282 2.8424915 3.2093660 3.1719504 2.9981674 3.1425387 3.1573802 3.1797619 2.9300016 3.0565974 3.0268467 3.1507667 2.8166693 2.9790514 2.9998036 2.8830845 2.9359071 3.0299919 3.0608347 2.9526056 3.0683808 2.8347512 2.9860922 3.0301501 2.9145540 3.1141388 2.8844748 3.0974910 3.0876457 3.1744855 2.9471451 3.2835967 2.7489902 2.9394165 3.1953584 2.9264368 2.7779177 3.0146195 2.7809267 3.1853056 2.9004502 2.5296385 3.2428717 2.8583488 2.6938126 3.0208171 2.8477221 2.7384391 2.7974312 2.9322967 2.5294469 2.8331485 3.4672136 3.1619688 2.6834904 2.6665656 2.6521050 2.9231290 3.1731125 3.0253180 2.8855030 4.0848623 2.5358904 2.7168888 3.3021203 2.9098132 2.7770743 3.0229774 2.6282582 3.0403657 2.5754752 2.9989238 2.4846552 2.8625170 2.5464310 3.5965659 2.6647036 2.5822523 2.9616490 2.5690337 2.7435627 2.6361527 2.3983229 2.0038606 2.1382125 2.1731021 2.2175951 1.9970429 2.1696338 2.2518718 2.2814335 2.3397321 2.2766854 2.2476833 2.3495111 2.0881007 2.2288892 2.4405419 2.3118040 2.5911474 2.3430359 2.3506167 2.5386432 2.3816116 2.5945238 2.5674100 2.6874614 2.2584637 2.1045520 2.5427155 4.8704323 2.3364331 2.5146810 2.7416741 1.9785987 4.0953479 2.0840546 2.4662203 2.6317898 2.3575539 2.4715312 2.3095696 2.1295547 2.2326042 1.6775392 4.0193245 4.3764348 4.8434159 2.3173436 4.2799522 4.4785624 4.2732524 3.0903756 4.6877794 3.9439643 5.4718972 3.9877789 3.6691466 4.6618976 5.4084371 4.0588428 1.9981891 2.0510307 4.3429310 4.5871406 4.6326025 3.7256189 4.1563160 3.9057203 4.3091419 3.3409627 3.5428635 3.2924699 4.2319065 3.6043036 3.7761114 5.5210715 5.7417308 5.0590030 3.6639189 4.0179319 4.8687853 3.7363132 4.6219625 4.8546572 3.7031211 4.4380381 2.6853742 2.4560871 2.5840242 2.5269495 2.4146807 2.4928095 2.4931536 2.9037618 2.4700354 2.1545519 2.2613721 2.9299756 2.6487987 2.4038241 2.7743206 2.6082108 2.5619348 3.1784134 2.7310295 2.8058276 2.6990583 2.5004022 2.8375881 2.7055051 2.4888788 2.4866378 2.5726155 2.8017925 2.8082427 2.5520750 3.3948065 2.8735864 2.5629601 2.8468516 2.4092520 2.8452779 2.7813122 2.6404366 2.4879812 2.1369068 2.2309361 2.6180044 2.3613953 2.5218598 3.3110803 3.2734232 3.9792134 2.3403943 3.7359631 2.3656202 2.5336984 3.0585288 3.0211019 4.5213832 3.1091439 3.4418425 2.7546794 2.8681695 3.0764476 2.6231059 2.8358086 2.8617428 3.2321718 2.9942822 2.3015789 3.3785234 2.7266719 2.8520784 3.1077820 2.8633373 3.1116723 2.8007040 3.4095980 3.2400667 2.2868044 2.4924757 2.6861135 2.8635399 2.7230342 2.4342425 2.9366963 2.9029863 2.9380941 2.8896825 2.9314960 2.3602124 3.0361366 2.7818826 2.6185758 2.4737147 2.6593218 2.8254604 2.7937057 4.3967123 4.3872048 3.6855271 3.4909873 3.5847519 2.9608999 3.9392252 3.5626133 3.2804852 3.9816520 2.4824070 5.7113797 5.0184891 3.1419714 2.3995633 2.2916629 3.5253556 2.2268655 2.3367355 2.2235442 2.3877052 2.3009876 2.3016964 2.3505146 2.3139686 2.4194413 2.3215614 2.3094980 2.1863240 2.4088467 2.4107364 2.2945551 2.5156665 2.0627111 3.1078969 2.3901454 2.5412703 2.4174282 2.3984660 2.4835716 2.5519947 2.3021802 3.0854933 3.0854933 3.0941819 3.0941819 3.1144290 3.0865912 3.1699153 3.0604214 3.1828444 3.0056462 3.0324094 3.0235998 3.0235998 3.0924683 3.6285104 3.1560772 3.7333003 2.8898977 2.8898977 2.7260617 2.7260617 3.1551327 3.1487515 4.2098065 4.2098065 3.0895375 2.4366056 3.8973369 3.8973369 3.4921176 3.4921176 3.5405648 3.5405648 2.4133769 2.9073770 3.4826813 2.3630591 1.7006161 2.6612299 2.8414651 2.5167623 
KLENIT003342_KOG0265                                                                                                                                   2.7487836 2.6930839 3.1369496 2.5688995 2.3475537 2.2512600 3.1964298 2.7125636 2.3975707 2.6683468 1.7870378 2.6222894 2.4369715 3.0314834 2.9613479 2.7101714 2.2469610 1.9110136 1.7263600 2.3258539 2.0363614 2.5108050 2.9210097 2.2110703 2.7802283 2.2473478 3.0226458 1.9298121 2.1613147 3.3109928 0.6420427 2.0929317 2.0495831 2.2614053 1.9671560 2.3019983 3.0730040 1.9816424 2.3754425 2.3585280 2.6133837 2.2321900 2.3736115 2.3441338 2.1922838 2.1724058 2.0729074 1.7125476 1.9353271 0.0000000 2.0347490 1.7430786 2.4311656 2.6107871 2.5592090 2.2326921 2.4961069 2.0553551 2.1582330 2.3492604 1.9406131 2.0853550 3.5690921 2.0557626 2.0474637 2.2013284 2.4529681 2.0721916 2.4520768 2.0454472 2.1462373 2.5675557 2.3273935 2.4058358 2.0444048 2.5491229 1.9565405 2.2378999 2.2517200 0.9370632 2.0997160 2.0102363 2.2772737 2.5147719 2.2759676 2.0471683 2.1939787 2.0028516 2.6366112 2.6334317 2.6107907 2.3879846 2.3188846 2.1971167 2.4125914 2.3524499 2.4044315 2.3600591 2.1595513 2.3780550 2.4392850 2.7402474 2.1963302 2.2501636 2.2723385 2.4186265 2.3133362 2.4242823 2.3950403 2.3853395 2.5618962 2.4112670 2.2859358 2.2799796 2.2894859 2.0995743 2.3684735 2.1733551 2.2260688 2.4907769 2.3411869 2.3629337 2.2979416 2.5097167 2.3212728 2.2089206 2.5486186 2.4577590 2.6136941 2.6302215 3.0280802 2.7594288 2.8503432 2.6339799 3.0235849 2.0226951 2.0812018 1.7711727 2.0943868 1.9318928 2.1120100 1.9694583 1.9881108 2.2922328 2.2686584 2.4161469 1.9653540 1.8368279 1.9835195 1.8590515 2.0001867 2.1270673 2.0727723 2.0769940 2.7893656 1.7869399 2.1207798 1.9499765 1.9726658 1.8981651 1.9904181 1.9210565 2.0289104 2.3596942 2.3585903 1.9182203 2.3577453 2.0433428 1.9171957 1.8397810 2.0664919 1.9676678 1.8499610 2.1061226 2.2515591 2.0797777 2.1147426 2.1668396 1.9721724 2.5810579 2.2467974 2.2273569 2.3192497 2.2782588 2.2886893 2.4689981 2.1563314 2.1845681 2.0742040 2.4089303 2.3447008 2.0494580 2.3606608 2.2016089 2.2657247 2.1893402 2.2051737 2.1608646 2.1698501 2.1751038 2.2218841 2.1442521 2.2688280 2.4311274 2.3295612 2.3337200 2.2551526 2.7159551 2.2167557 2.6276023 2.6449248 2.9281970 2.4802077 2.7784876 2.2888845 2.4051971 2.6609771 2.7346979 2.4800719 2.5490476 2.2853277 2.5219414 2.7265336 2.4535376 2.5965329 1.9851488 2.5210226 2.6347048 2.8536627 2.3496976 2.4264200 2.2489171 2.1492980 2.6507500 2.8792067 1.9237469 2.5113639 2.2852532 2.5818755 2.4653360 2.2130856 2.3532455 2.1237961 2.6893244 2.4085139 2.1194424 2.4628444 2.3672581 2.4044832 2.3202799 2.3615622 2.4772876 2.2029671 2.0571623 2.3240475 2.1473738 1.9928634 2.3770237 2.8176452 2.3530571 2.6275973 2.4787973 2.4287527 2.5585037 2.6206451 2.4406230 2.4942112 2.6999998 2.3805528 2.4387488 2.3851253 2.4197088 2.6802065 2.5713749 2.4101339 2.6652522 2.5215452 2.1773307 2.1394936 2.2912929 2.6896221 2.4354705 2.8023606 2.4518764 2.5114156 2.1736901 2.3212569 2.3497745 2.2364631 2.7410998 2.5856117 2.4448795 2.5774999 2.3828029 2.6353266 2.5880772 2.4173249 2.6405458 2.7308396 2.5173004 2.3022033 2.4109945 2.7164770 2.6491362 2.3117687 5.1545236 2.9510962 2.8328398 2.8382014 2.5213316 2.6468250 4.6874554 2.3284190 2.5074762 3.3692878 3.0301729 3.6835685 3.8102430 2.5952642 3.8383763 5.2461507 4.0628839 3.5831120 3.7506353 3.9670754 3.8873540 4.0799272 2.4559770 3.9163612 4.1616385 3.2262606 4.0980991 4.1940434 4.0693832 3.5723843 3.2261005 3.9174368 3.6653891 4.1514377 3.7741005 3.9385131 2.8026977 4.2458211 3.9074944 3.6777392 4.0188721 3.7237538 4.4570977 4.1061266 4.2086624 3.8102178 3.3892810 4.1137452 3.3039030 3.8898880 3.2105580 4.2425776 3.9069093 3.9196497 2.0087027 2.0896738 2.1284295 1.9924015 2.1736800 2.1500319 2.1091420 2.2456670 2.1753653 2.1183003 2.1429708 2.1748282 2.0017818 1.9853040 1.9475115 2.0937138 2.0164710 2.0641421 2.2938151 1.9365731 2.2094090 2.1963210 2.0553514 2.2301732 2.0462849 2.0144526 2.0642356 2.2627503 2.1046892 2.2000654 2.1474274 2.1711980 2.1675325 2.0936914 2.0597938 1.9802625 2.3320957 2.1632204 2.2737642 2.0831121 2.3157821 2.1276149 2.4474590 1.9095467 2.0806070 2.1793896 2.4735808 2.1505428 2.1604389 2.0578972 2.4582707 2.8848722 2.0614293 2.3863356 2.8640185 1.6923914 2.8278759 1.9809780 0.8191789 1.6352694 1.8769464 2.2321687 2.0372659 1.8828888 1.8751799 2.3394111 1.9264675 1.6167373 1.8192882 2.2623436 2.1395625 2.0819804 2.1052935 2.7144480 2.8603242 1.8732668 1.9555829 2.5346946 1.9100632 2.1078999 2.3071445 2.2318395 2.0052300 1.9915039 1.8143361 2.2389658 2.0165834 2.1379036 2.3391265 1.9473693 1.9075208 2.2693682 2.1750275 2.1401303 2.1836511 1.9346034 2.1005507 1.9036624 2.1931603 2.3013491 2.1576075 2.1934597 2.3327700 2.2439506 2.0871716 1.9976898 2.3029748 2.2332452 2.0045848 2.1789268 2.4312035 2.4752200 2.2704429 2.2375015 2.3447848 2.0099636 2.4283672 2.3977811 2.3392115 2.8788332 2.2243501 2.3912542 2.5000892 1.8860451 1.8488653 2.5949236 2.4282942 1.9387571 1.8246034 1.8466542 1.8382589 1.9390233 1.9706996 2.2341290 1.8791768 2.0542339 2.3090151 2.0468890 0.4097919 2.2151530 2.6227110 0.5618586 2.5032573 1.7448419 2.3094111 1.8028508 0.5622341 2.6041778 2.7220902 0.7849428 2.3685978 2.2765467 2.5545821 2.1898724 2.0224811 2.4425936 2.4803830 2.3732398 2.3759904 2.1858569 2.5657682 2.5452926 2.5521727 2.4642486 2.1758057 2.7591895 2.5640515 3.1189223 2.4063895 2.5265272 2.3894208 2.4063895 2.7529207 2.5588826 2.5348778 2.4188825 2.6935307 2.6741892 2.5652621 2.8001547 2.7806812 2.6643399 2.5492979 2.6452418 2.5834363 2.6910703 2.5541549 2.5422788 2.6267132 2.8047594 2.6821980 2.3689264 2.3531327 2.6376852 2.7472693 2.3061731 2.6229127 2.8049324 2.5822307 2.8654421 2.5173171 2.6079976 2.4879929 2.5696099 2.6317358 2.6655447 2.7017730 2.6761312 2.6799257 2.8593165 3.1247991 3.2263080 2.4276941 2.9860812 3.0282418 3.6077977 2.7396829 2.6434905 3.3269776 3.1381340 2.7713470 2.5472029 2.4326159 2.2932734 2.4108832 2.4006006 2.2889306 2.4639926 2.8107609 2.4885741 2.4449870 2.5925292 2.7058166 2.3748810 2.4660584 2.5012652 2.4744920 2.3536538 2.5910828 2.6151619 2.6536994 2.5475339 2.8859457 2.9062554 3.1145248 2.5778472 2.5759739 2.4601762 2.4850725 2.7289703 2.6998798 2.4473388 2.7964448 2.8237792 2.4794140 2.9091016 1.9968305 1.9708340 2.9087650 2.0957842 1.7774208 1.8709344 1.7815176 2.0216935 2.0180944 2.4219971 2.3023970 2.0466869 2.7090514 2.0731553 2.2445181 2.4908874 2.3703549 2.2936505 2.8861835 2.6883073 2.4526556 2.6550066 2.6895543 2.5457414 2.4238062 2.4204801 2.5406493 2.6641932 2.3179325 2.9082132 2.7599851 2.4086244 2.0946324 2.2130271 2.3715523 2.4380039 2.3168504 2.6262512 2.2319468 2.3203432 2.2018331 2.2596441 2.2539319 2.6285510 2.3261947 2.5309314 2.2634542 2.5855532 2.4530513 2.7799425 2.0560590 2.5935893 2.7516346 2.1576034 2.2609308 1.9654977 2.1048049 2.0605581 2.3275539 2.0870417 2.2112641 2.0492907 2.3142560 2.4496616 2.2277977 2.4374066 2.2794661 2.2075941 2.1884101 2.0838258 2.2962997 2.0522813 2.1157837 2.2017136 2.0222720 2.1351674 1.9519247 2.3331347 2.2724175 2.1227026 2.1700342 2.4881385 2.1598539 2.5022136 2.1769856 2.1536205 2.2750377 2.3120439 2.3189893 2.5274026 2.3580327 2.1032593 2.2848296 2.1762853 2.3061017 2.0411124 2.6227269 1.9217251 1.7412886 1.8373636 2.0278101 2.0059740 1.9740869 1.9441197 1.8108651 1.9719676 2.2381154 1.8905966 2.0304874 1.9942790 1.9292266 1.8878810 2.0216588 2.0911897 1.8021409 2.2325515 2.1752504 2.2078078 1.0692486 2.6094388 2.0026004 2.0998284 0.5317133 2.0473183 2.0583099 2.0187155 2.2416435 0.6317010 2.2451915 2.5475010 2.2631594 2.1382358 0.5889414 1.9660090 2.2502042 1.9162320 1.7823935 2.2237298 1.6826958 2.2056400 2.2177476 2.0688716 2.2020421 2.3085143 2.4672443 2.2682059 2.3306698 2.2180213 2.3639893 2.4353924 2.0418441 2.3776526 2.2184898 2.2073310 1.9942324 1.8736715 2.2010512 2.4440294 2.3341489 3.1553057 2.6208290 2.8167017 3.5005673 3.7518290 1.7325994 2.9023355 3.0695366 2.6263848 2.3700024 3.5415611 4.1191768 2.2190364 2.2190560 2.1634900 2.4060799 2.0898985 2.5233381 2.2376532 2.4838358 2.1563238 2.3145324 2.2534198 2.2281783 2.3855674 2.1826891 2.4387033 2.4199385 2.2549550 2.4450089 2.3327294 2.5333486 2.2977084 2.1112624 2.3880202 2.3308614 2.3221669 2.4044544 2.3802054 2.4111338 2.3686429 2.3850201 2.3654471 2.5253697 2.0889189 2.3814198 2.2720760 2.4929558 2.5670856 2.2518867 2.1658649 2.5695586 2.0101414 2.4249311 2.6582756 2.5763443 2.3727332 2.4808861 2.7399168 2.4302782 5.0087395 2.0985374 1.1415005 2.3322560 2.3059806 5.0175582 1.1659720 2.3559640 2.2700163 2.2537756 2.4177625 4.2132230 1.9949720 2.1759985 2.4946337 2.6237133 2.2305219 2.3467954 2.5415880 1.9883263 2.6950545 2.6060478 1.9608872 2.4265634 2.0572723 2.5471109 2.8883079 2.6174554 1.6768321 2.8649737 2.9130858 2.5223170 2.7817667 2.4317630 2.5068983 2.9791432 2.2758636 2.6585928 2.5698008 2.6119149 2.7657676 2.8827365 2.3989703 1.9401594 2.2978561 2.6720715 2.3197714 2.4958228 2.2414930 2.3162721 2.4376888 2.2526368 2.2582118 2.4468173 2.2458172 2.2991788 2.4872581 2.6259831 2.5368595 2.2014290 2.2924827 2.8592544 2.6159699 2.3367674 2.4988205 2.4547585 2.6239167 2.5317560 2.5257146 2.4940504 2.2399195 2.3193879 2.2197444 2.3911983 2.2924251 2.2816941 2.1370933 2.7358321 2.4113575 2.5817371 2.7952467 2.5622947 2.5434647 2.3180326 2.8472832 2.2877817 2.8489522 2.4415785 2.4059238 2.5194582 2.8810637 1.9037116 2.1923718 1.7311609 2.2935812 1.9965309 2.2975482 2.1531024 2.0109883 2.2051457 2.4431712 2.4232054 1.9437268 2.1159729 2.1166924 1.6405106 2.3404682 2.2452436 2.2322839 2.6129356 2.7557815 1.9863324 2.4017313 2.3769314 2.2539339 1.7235522 2.0093816 2.8328580 2.7733193 2.7064087 2.0425997 2.1819258 2.0852727 2.4923201 1.7153218 2.3305912 2.3397689 2.5384970 2.5576439 2.6845296 2.7515458 2.4891029 2.4037358 2.8550360 2.0096352 2.4935695 2.2997926 2.4544325 2.4542998 2.6986197 2.4485244 2.3214440 2.3384237 2.3189339 2.5917601 2.8865021 2.6410685 2.5068181 2.3172350 2.4123982 2.6328227 2.5116072 2.6623808 2.5003121 2.3709431 2.6267036 2.5562476 2.6875637 2.4065503 2.4938892 2.6861330 2.4260808 2.3784257 2.7502885 2.5231322 2.4483924 3.0253943 2.3590431 2.8299173 2.7274236 2.5547739 1.8522001 2.0211436 3.4319897 3.0332734 2.3209479 3.4053581 2.2238436 2.2549347 2.1510543 2.1681628 1.9094787 1.6921675 1.9297522 1.7796811 2.4395707 2.0520380 3.0235592 1.7434809 2.6071427 2.0607791 3.0281802 2.2921517 2.2158681 2.3197770 1.6716922 1.8475933 2.3166773 1.4958947 2.1889405 2.3043336 2.5148912 2.2337675 1.7252864 2.4272634 2.5433456 2.6243052 1.6732463 2.2531735 2.2104038 3.0059505 2.2493815 2.3381480 2.9078696 2.0565113 1.8426329 2.4041456 2.2760412 2.4197580 2.0138515 2.3227186 2.3726646 2.3109757 2.2594765 2.6146344 2.3692067 2.4673924 2.4827839 2.4965763 2.3347445 2.6361415 2.4536168 2.3016898 2.3667690 2.3978216 2.0803967 2.1607504 2.3768653 2.4571434 2.4508402 2.5621715 2.1906566 2.3358247 2.1834827 2.3812431 2.3039930 2.7535287 2.4472515 2.6385525 2.4507956 2.5164285 2.4906694 2.5387821 2.3984557 2.3042453 2.3619217 2.5287799 2.6574633 2.9339936 2.6191371 2.3592269 1.9209516 1.9572374 1.8305340 2.7785663 1.8959390 1.8477461 2.2036682 1.8905585 2.0937807 1.9724794 1.9448053 2.0009060 2.0530899 2.1370319 1.9912424 2.2971395 1.9943588 1.9689471 2.1213559 1.9472072 2.4201892 1.7699303 2.0529515 2.0347143 1.8662359 1.9318851 2.1882584 2.1805136 2.0187864 2.1789415 2.1950627 2.5287039 2.1066781 1.9141340 2.6108598 1.9725391 2.2349623 2.0654664 2.0394936 2.4389665 1.9457799 1.9977885 2.4564851 2.3530340 2.1169440 2.1345700 2.3301045 2.6010570 2.5948060 1.8069117 2.5420340 2.4086876 2.5408007 2.3046741 1.7553220 1.8586452 2.4826998 4.7444284 2.6266683 1.7878185 1.9759139 1.8946029 1.6444591 1.8071584 2.3049917 2.3569634 1.9037229 2.3581261 2.1312833 2.0467823 3.0890262 2.1569673 2.4618592 2.5072613 2.1249042 2.0019030 2.6651709 6.4948636 2.5458158 2.3308951 2.5872495 2.1920250 1.9405445 2.4456120 2.3130782 2.9833495 2.1795125 2.0672159 2.5115439 2.7519760 3.3210957 2.3310242 1.8879237 2.1072185 2.2960279 2.1134156 2.9966323 2.0594892 3.1640807 4.9169824 5.7431933 7.2102940 4.5283664 2.6280779 4.0533048 6.8084068 5.2634138 2.4801860 2.3524226 5.8501595 3.0153469 5.8945462 4.2477198 7.4268764 4.2496496 2.0422331 5.8425946 4.6614779 3.8809907 3.6459316 5.5651803 5.4968691 5.6311826 3.4807240 2.5643490 4.5440467 5.2932742 4.7044321 4.3296994 5.8855349 3.6797214 2.2782438 2.5203146 2.3540093 2.6360530 2.4621386 2.3875310 2.4521797 2.4921450 2.1152695 2.2475393 2.0914791 2.7230290 2.5138712 2.3884442 2.3031257 2.3407934 2.5710004 2.6589027 2.3559211 2.2945383 2.3869222 2.3534734 2.5020496 2.2873114 2.3416852 2.3972980 2.2132146 2.1859848 2.4014620 2.5988827 2.4559805 2.5345142 2.7687554 2.3992022 2.4298508 2.4982964 2.3515197 5.5603065 2.3903517 2.2932084 2.7414547 2.4615485 2.6087574 2.8683766 2.5642206 2.7303571 2.3705595 2.4703752 3.0606528 2.7530334 3.1113086 4.6486088 2.7055107 3.1014545 4.2112535 4.2947291 4.5282144 4.7373882 4.8979713 4.6293286 4.6170742 4.5800071 4.9229947 4.6087767 4.8453597 5.2264368 5.3923996 5.2067025 5.8181813 4.8754743 5.0912458 5.4672769 4.4648810 5.9353526 5.3594282 5.8111855 2.2978778 2.5360442 2.3647635 2.2009893 2.5218732 2.5381117 2.6508507 2.4507804 2.6565468 2.4764912 2.3914039 2.9015138 2.2420825 2.4859586 2.6025261 2.5233494 2.3456023 2.4478148 2.3895169 2.6239251 2.9636521 2.4314540 2.6992611 2.7193595 2.8682975 2.4062509 2.8674921 2.6269530 2.7411804 2.6380663 2.7785515 2.5057475 2.6796417 2.6971961 2.5996237 2.7910697 2.9729312 2.5001964 2.4562212 2.7861717 2.5736648 2.6448681 2.6528196 3.0828801 2.4036927 2.3711806 2.9430596 3.0168390 2.7119199 2.5700133 2.6802996 2.4073356 2.7138928 2.8726900 2.9604993 2.6048506 2.6648966 2.7668557 2.4516941 2.2962661 2.9377931 2.8975717 3.9972882 3.1817296 2.7607397 3.2077661 2.7205779 2.7248884 2.4451117 3.5580196 2.6638819 2.6428684 3.1260454 2.7875201 2.7822717 2.6714109 2.1759743 3.4589217 2.2841773 2.7882768 4.0069973 3.1471488 2.8905399 2.8964980 3.3978128 2.9873144 2.9476361 2.6602269 2.9002348 2.8228083 2.4950359 2.3949892 2.1180453 2.6709473 2.1744038 2.3735084 2.7989275 2.4448396 2.5369875 2.1915601 2.3258825 3.0123672 2.3766155 2.7326783 2.4365161 2.6746326 2.2850763 2.6772765 2.3768930 2.8551526 2.4117592 2.4350322 2.5184115 2.8487992 2.7072202 2.7518744 2.4653192 2.2451606 2.3766341 2.5926421 2.4654394 2.7942538 2.5009748 3.0995747 2.8038953 2.5436576 2.9287081 2.9213213 2.2900022 2.5406912 2.1316272 2.6574080 2.7030346 2.8193673 2.6311267 4.1979132 2.6612325 2.6498429 2.3156992 2.4681309 2.2687667 2.4398769 4.1327703 2.8208884 2.7030682 2.5939376 4.3908065 2.3830561 2.2013541 2.2344120 5.1691137 3.6933324 2.7157734 3.9601637 5.1287105 3.1272714 5.3243915 3.7113978 2.5851311 4.3389799 3.1751794 3.3956698 3.2074738 4.3031977 3.7316125 4.6450200 2.3840669 4.8725112 2.6654910 2.9391488 4.9011648 4.7825269 4.4772288 4.6709423 2.6261442 2.3146971 2.4014149 2.5315607 2.5265009 2.4738687 2.5165273 2.1551867 2.5112516 2.6466804 2.4957201 2.6740007 2.8127802 2.6008332 2.2216564 2.6126805 2.3287434 2.7751930 2.6184285 2.4022971 2.1484186 2.3838650 3.1418338 2.6242454 2.6725171 2.9022119 2.7148384 2.7808271 2.4107041 3.1281808 3.4498545 2.6454457 2.4727158 2.7331792 2.5265307 3.1050740 2.8788736 2.8578537 3.1551541 2.8193146 3.1244625 3.1223530 3.1661549 2.9430148 2.3323222 2.8987888 2.9822547 4.1518794 2.8663419 2.3332465 2.7088508 2.2647231 2.4203464 2.8221474 1.7077454 2.2064490 3.5280609 1.9085019 2.7895906 1.9440522 1.7218789 2.2245045 3.1188309 2.5291952 3.1348652 3.1892840 2.5896158 3.0904620 2.7443468 3.2793664 2.5146914 2.7845533 3.0185315 2.1843841 4.5647342 2.0768930 2.4557627 1.7966659 3.3713069 4.9442013 2.3736207 2.2193723 2.2810122 2.3722943 1.9233184 2.2731921 2.2413373 2.2698117 2.5926179 2.4358656 2.4346830 2.2686192 2.3850597 2.2202682 2.4541085 2.3380711 2.0876607 2.3314982 2.0108895 2.4766081 2.1859627 2.4165743 2.3386002 2.3196448 2.6586339 2.1593928 2.2967212 2.5855114 2.2682397 2.8751069 2.3321573 2.4885988 2.2031429 2.5185299 2.5461719 2.4745174 2.2537556 2.2526976 2.1829350 2.3928035 2.6140539 2.2801208 2.3360696 2.2656938 2.6632696 2.2186127 2.2963679 2.6274236 3.1175303 2.9133571 3.2725325 3.4355040 2.3374541 3.7779886 3.3169245 2.5682263 3.3232856 3.0287861 3.2078467 3.7800915 2.2988266 2.7059591 2.7047489 2.4844665 2.7405981 2.7004315 2.6398046 2.7173722 2.5062016 2.4052374 2.5959849 2.6281307 2.8745360 2.5898764 2.5333594 2.6356433 2.5705156 2.7362283 2.9323719 2.8040617 2.6415635 2.4274693 2.8989292 2.6981351 2.5955819 2.4341019 2.5383060 2.6746504 2.5107873 2.7286381 2.6676832 2.7056382 2.7403043 2.6257821 2.6864655 2.9395750 2.5761311 2.7770947 2.5385748 2.8765439 2.5582204 2.7020881 2.4509934 3.1789049 2.4317981 2.7451745 2.8205361 2.8260876 2.5434854 2.9994910 2.8448856 2.5504675 2.6657866 2.6189525 2.7494206 2.7015093 2.9364765 2.7579056 2.7767190 3.2986108 2.4903400 2.6444816 2.7077703 2.7336324 3.1265531 2.9498143 2.8351409 2.9092403 3.0311075 2.8525955 3.1274814 3.1758153 3.0801886 2.8482035 2.6950969 3.4019835 2.7655750 3.0344097 2.8083869 2.8569046 2.9814570 3.1219152 2.8455552 3.1391912 2.7994487 3.0986799 3.1756952 2.9893243 2.6575012 3.4667859 2.2780369 2.6472682 2.3280110 2.5532774 2.3463358 2.3170680 2.3152072 2.6377605 2.2433588 2.6459866 2.7249241 2.3125603 2.6007149 2.3834050 2.6613083 2.3663547 2.5898132 2.6035030 2.6123583 2.4563780 2.3283466 2.3021681 2.7434758 2.7985123 2.5556276 2.4046686 2.3339558 2.9949809 2.4871493 2.3268198 2.6333341 2.7945343 3.0393449 3.1364089 3.1655533 3.0061235 3.0113011 2.8657601 2.3258874 3.0622768 3.1562941 3.1363214 2.1579868 2.6542248 2.3272146 2.7945678 3.5286113 2.7422362 2.6127712 3.5249278 3.0846108 2.7604849 2.8517294 3.8903962 2.8717089 2.7669628 2.8486851 2.8285061 2.9640392 2.7689882 2.7453023 2.2969951 2.9865768 3.4121586 3.1454271 3.7698576 2.5903225 3.7525432 2.9578766 2.8234043 2.8337116 3.0298588 2.5736111 2.1847322 2.2958618 2.8395622 2.8005552 3.6768581 3.0964449 3.4524780 3.2562374 2.1953987 2.9374024 3.3007998 3.1284447 3.1077047 2.9104076 3.0681260 3.2585624 3.1087098 2.8821012 3.4310580 2.9834846 3.0015731 2.1847104 2.1534388 2.3278927 2.6866619 2.0782974 2.1474296 2.1701651 2.3139183 2.1710602 2.2609886 2.3554329 2.3055541 2.2540891 2.3953978 2.0993713 2.2703081 1.9129007 2.2092753 2.2831458 2.0707895 2.3572259 2.4272031 2.3008511 2.6088359 2.2045026 2.0518453 2.5543035 2.3047894 2.5085000 2.2652836 2.5179893 2.5726782 2.6705437 2.4729775 2.6102052 2.4235694 2.1894887 2.2395038 3.7283071 2.7282567 2.7905082 3.7734555 3.7459275 3.7420442 3.6150764 3.7627551 3.6372519 3.0004677 3.9189960 2.6067831 3.5673218 3.8596210 3.6934515 3.6137588 3.3424134 4.1648555 3.4769655 3.7631669 3.6356116 2.6510095 3.6049323 3.7681322 3.5594877 4.0592405 3.3402997 3.6321893 3.4000781 4.0104557 3.6017423 3.0042061 2.8566817 3.9400987 2.3203457 4.4168754 2.6183193 3.4002636 4.4091985 3.5986160 3.8398472 4.0995029 2.6035130 3.0796402 2.1641344 2.7131701 2.9002482 4.5491589 3.1506646 3.1141896 2.8876217 3.0999703 3.2509152 2.9453742 3.1450709 3.1322533 3.0516044 3.0473393 3.0759860 2.9953470 3.3380491 2.9712319 2.7397808 3.1112800 3.0239367 3.2071914 3.2720530 3.1491089 2.8879918 2.9191045 3.0924170 2.9177759 2.9322838 2.9188684 2.9897844 3.0040582 2.9444330 3.0451714 3.2222201 2.9282596 3.1908838 2.7212269 2.9385785 3.0383925 2.9918965 3.2253283 3.0362582 2.9754547 2.7944251 3.4891847 2.9681452 2.8624199 3.2526444 3.4555700 3.3570675 3.2674377 3.2582738 3.0612749 3.0845999 3.5343192 2.8355032 2.3837095 2.5851931 4.9063765 3.2706247 3.4055959 3.3880783 3.4020776 3.6790889 3.2704292 3.4517499 3.2607105 3.4565207 3.5049741 3.7557765 3.0907858 3.4048151 3.4781049 3.4013105 3.3351605 3.7568221 3.2643829 3.4371490 3.8068939 3.2287943 3.6009349 3.4855369 3.2439358 3.4170492 3.0322004 3.3303035 3.2604353 3.4591133 3.7931550 3.7813024 3.2631429 3.2569848 3.6002891 3.2683953 3.5373622 3.0631346 3.2508973 3.8108822 3.2090330 3.0780605 3.2083335 3.6244108 2.7912161 3.3857558 3.5846722 3.3421592 3.5310634 3.6105473 3.2014682 3.4236314 4.3868520 4.1985137 3.2875549 3.1367491 3.0786269 3.6702296 3.6910284 3.4584261 3.4199025 4.3436432 3.2939993 3.2423620 3.8398344 2.8215538 2.9353610 3.5792184 3.0107764 3.2938693 2.9255806 3.4942118 2.8203634 3.1109849 3.2045523 3.3989124 3.2322906 3.0310919 3.4287533 3.0066444 3.3115971 3.5128203 2.4406459 2.4897874 2.5785489 2.6087614 2.4301199 2.8139720 2.5268017 2.5481547 2.6653360 2.5796541 2.6043530 2.5039201 2.4776833 2.3324794 2.1987991 2.9694569 2.5280623 2.3861130 2.7004586 2.4915845 3.0815387 2.5269279 2.7933939 3.3306842 2.9607022 2.7770266 2.9249474 2.8881263 4.7400255 2.5330861 3.1688955 3.2127412 2.8413837 5.3566363 2.6014029 2.9532808 3.2008431 2.7086083 2.7115014 2.4993648 2.5606649 2.7682072 1.8255418 4.1858657 4.8071884 3.7225096 2.5129621 3.9514007 4.0564117 3.7820652 3.3331968 3.4483141 4.0284821 4.9931741 4.3135343 3.6264778 4.7079168 4.6223810 4.5307979 2.3119585 2.7660433 4.3819375 4.1068645 4.9937651 3.1058224 4.3366711 5.1761069 5.3898705 4.7227133 4.0360669 3.6340628 4.0117399 2.8225611 3.3674433 6.7313557 5.1899049 5.3166664 4.3292902 5.2959786 5.0917097 4.7073316 4.0255163 3.6867782 3.5834741 5.5532167 2.5975312 2.4378539 2.7875790 2.7406661 3.0701791 2.4688145 2.5202572 2.5073954 2.6194922 2.4469324 2.3646034 2.8321813 3.1279955 2.5820437 2.8860208 3.1312826 2.7013931 3.1212054 3.0379629 2.9414691 2.5016425 2.9004897 2.7792235 2.7478479 2.7140786 2.5035602 2.9038158 2.3848449 3.1082618 2.6170054 3.0234947 3.2313251 2.7022081 2.5513904 2.9524482 3.6335604 2.6252722 3.0321854 2.4110714 3.0159142 2.4249225 2.6462993 3.0606869 2.6966706 3.3077445 3.3141385 3.9198633 2.1979820 3.0443911 2.6145462 2.8394055 2.7594253 4.1847277 5.5475210 3.1242019 3.5597850 2.4525570 2.6366563 2.7318643 2.6047731 2.3703030 2.8255172 2.6816205 2.6974712 2.4298353 2.7719337 2.4627644 2.6802710 3.2098526 2.4822909 3.0063444 2.4718020 2.8559788 2.7184975 2.5837667 2.4402335 2.5083513 2.3041325 2.1736612 2.5749707 2.3654266 2.3359645 2.7709636 2.2858810 2.4259914 2.5622633 2.6343338 2.5262266 2.2730843 2.3091662 2.2897701 2.5928213 2.7099437 3.2223572 3.5551993 3.2013991 3.1260650 3.5569942 2.8755164 3.2852489 3.1361224 2.7894262 3.2968385 2.5575390 8.9999989 4.3891797 2.3098314 2.4212547 2.5015245 3.2501601 2.3821574 2.2963812 2.3414578 2.2845545 2.4300180 2.4639168 2.4977192 2.3774083 2.4250745 2.3589973 2.2705174 2.4833520 2.5506545 2.3479537 2.7768711 2.5007738 2.3245323 3.2819093 2.6037684 2.6088568 2.5315754 2.3208360 2.5990354 2.5126229 2.3236436 4.0979931 4.0979931 4.0980586 4.0980586 4.0654794 4.0351394 4.3786312 4.2008569 4.0874919 4.3163363 4.0141158 3.5939281 3.5939281 4.0992228 4.6276846 3.6926716 4.2487239 3.5643527 3.5643527 3.8255672 3.8255672 4.5553417 4.1326755 5.6271026 5.6271026 5.2400366 3.7338642 4.1812009 4.1812009 3.7846951 3.7846951 4.2139116 4.2139116 3.1604825 4.1598270 3.8629988 2.4681798 1.8611690 2.3196940 3.6060462 2.3391345 
GLOWIT017736_KOG0265                                                                                                                                   2.8416185 3.1132595 2.8009442 2.5441423 2.7025100 1.1592484 2.9070882 2.0247963 1.7343565 2.5320735 1.7178206 3.0686052 2.0634367 2.7575398 2.5127935 2.3414650 1.7418359 1.4761983 1.3807461 2.4632234 1.3874961 2.2962514 2.6522328 1.5938154 2.2882854 2.5420524 3.0913223 1.9444430 2.0937965 2.8852849 1.9028908 2.0811954 1.8585138 1.6903780 2.0267665 2.0104535 2.6641535 1.5418708 2.5368236 2.1765794 2.4600691 2.6996605 2.1317855 2.0153060 1.5369971 1.9659637 1.9608850 1.6508187 1.9240643 2.0347490 0.0000000 2.0618769 1.5915450 1.7325029 1.9965513 2.1197101 2.5532851 1.9525382 2.3612056 1.6306336 2.0091081 1.6412924 3.1153644 2.1210417 2.3718694 1.8793923 1.6369476 2.0469299 1.9603389 2.3121537 2.1269706 2.2509789 1.8309423 2.2034860 2.0587429 2.5695627 2.1996553 2.0975655 2.2937378 1.6133136 1.9563523 1.7631511 1.8775123 2.2497774 1.9472043 1.6984977 2.0698950 1.8067658 1.7158573 2.3207036 1.7946491 2.3547779 2.2431681 2.4860166 2.3684491 2.2672207 2.2105804 2.2549404 2.2473901 2.1030400 2.6212498 2.4065172 2.4901244 2.5502598 2.4930129 2.2218083 2.4507062 2.4746881 2.2909831 2.3025031 2.2911692 2.3862004 2.4145593 2.4989740 2.1695586 2.5781526 2.7077014 2.2314806 2.3831745 2.4542857 2.3592099 2.3398898 2.2748422 2.5297956 2.3372175 2.1957931 2.7443231 2.2432700 2.6066530 2.4426581 2.7088343 2.5859746 2.3385217 2.4340418 2.9287101 2.1557114 2.0501586 1.5932573 2.0317868 1.8686335 1.8398737 2.2926462 1.8907332 2.1238364 1.9188044 2.8700421 1.6723977 1.8018725 1.7318443 1.9483651 1.8893488 1.7474477 1.8840661 1.9573586 2.5059883 1.6282137 1.6130564 2.0648911 1.7177090 1.7881448 1.8656240 1.6833647 2.1591446 2.3408192 2.1077786 1.7101121 1.8872687 1.6652120 2.0922419 1.8357013 1.9817072 1.9781094 1.5149468 2.0035119 2.2238473 1.8044858 2.2806357 1.8013955 1.6343433 1.7644776 1.8774531 1.8616128 1.9652574 1.7888991 2.0611861 2.1808202 1.9606727 1.8812167 1.7163379 2.0833285 2.2702622 1.8034392 1.6713490 2.0102692 1.6992838 1.7459570 1.6907756 1.9205017 1.7138412 1.9962317 1.6004859 1.7549113 1.9720133 1.7179454 1.8341215 1.9618293 1.6643892 2.1488740 1.8057140 1.7316915 2.0855246 2.4489142 1.9200763 2.6334622 1.9733956 1.8098050 2.0029181 2.1673064 2.1527017 1.8525136 2.2753547 1.9864944 2.0651138 2.3653418 2.0524808 1.5240827 2.1927718 2.1035129 1.9311355 2.0689298 1.6346717 1.7059250 2.0774714 2.2759662 2.1794119 1.6329192 2.3408597 1.5296078 2.4612013 1.9897005 1.6902997 2.0158535 2.4049843 1.9753296 1.8417310 1.6718612 1.6311769 1.6867612 1.9798946 2.7130682 1.8123772 1.8152439 1.8656074 1.4896267 2.1035179 1.6721620 1.9579213 2.0355029 2.0749459 1.9967854 2.0477223 2.1270229 2.1201406 2.0501504 2.2373561 2.3702988 1.9814357 1.9834241 2.1259285 1.7646660 1.9554243 2.1694123 1.8425458 1.8849955 1.7976377 2.0102965 1.7302188 2.0739692 1.7021214 1.7040530 2.1520996 2.2181020 2.4745244 2.0437167 2.0091463 1.6652467 1.5580394 1.7972619 1.7018728 1.6475648 2.1043648 1.9171693 2.3852221 2.0059004 2.1187992 2.2537598 2.0018572 1.8837540 1.9531599 1.8644327 1.5944862 1.6620806 2.6335285 2.4089993 1.6960706 3.6247426 9.0000000 2.5541776 2.9642398 9.0000000 2.0820921 3.9059535 2.1342437 1.6814177 3.0658648 2.4975094 3.1586285 4.4148445 2.6495340 3.8354620 4.5342560 4.4940631 3.7364581 3.9347894 4.4154390 4.8135258 4.3246750 2.2251833 4.1328734 4.4646805 9.0000000 4.0700879 3.7510689 4.5045473 3.6827102 2.6873367 3.7370241 4.2619032 3.7096066 3.5649130 3.6786492 3.1017394 3.8863593 4.4518853 4.2095685 3.9441293 4.1115234 4.1517398 4.0713714 3.8417301 3.7649876 4.1045185 4.1656360 2.2163403 3.8402644 3.3045203 4.3631790 3.4167837 3.7642384 1.8256718 1.8226213 1.7537069 1.7076325 1.7681444 1.8674944 1.3876686 1.8793559 1.8766514 1.8768296 1.8185050 1.9110718 1.9986879 2.0356114 1.6942275 1.9648332 1.6464443 1.8388729 1.8964177 1.9237125 1.8854208 1.9852119 2.0136449 1.9778121 1.7660648 1.8595729 1.7675940 1.5851783 1.7723928 2.0094528 1.8586300 1.7565782 1.8967419 1.6732734 1.5722737 1.8562418 2.2785519 1.8203027 2.0988022 1.7267727 1.8787790 1.6150617 2.1263961 1.8842857 2.0128360 2.0661312 1.6490851 1.6092804 2.0375563 1.6669985 1.8283364 2.5075534 2.0375563 2.4086364 2.0012192 1.5807941 2.0948923 1.9613882 1.9701254 1.6380945 1.9279431 2.0223878 1.8831230 1.9881397 1.5386853 2.0131094 1.7663039 1.4819747 1.8232620 1.7315089 2.1553071 2.3611853 1.9443552 2.1494511 2.8460633 2.5484351 1.9208268 2.3338829 1.5494971 2.2660705 2.6250088 2.6250088 1.9215982 1.7983606 1.8255745 2.3317527 2.1089483 2.1500404 1.7935106 2.0042554 2.1516695 1.7520601 2.1113776 2.1308698 2.0575913 1.8771609 2.0045818 2.1537839 1.9792030 2.4394120 2.3263181 1.8872199 2.3601898 2.0984653 2.3456897 2.0816114 2.4600418 1.8513796 2.3527101 1.9826874 2.4494640 2.3899535 1.7202859 2.6355219 2.0596955 1.9970514 2.3009851 1.9667206 1.8910226 2.9714292 2.2691043 2.2637423 2.7522468 1.7782439 1.8630576 2.5260640 2.6445119 1.5272257 1.4073793 1.8300055 1.7191840 1.8670984 1.7059250 2.0862760 1.8812596 3.2256500 1.5626238 1.9478391 1.9676465 2.2914619 1.7978096 1.9207373 2.1768600 1.8036182 1.8924114 1.9517223 1.8987123 2.6714129 2.6321040 1.9679090 1.8800123 2.0461243 2.4690636 1.7990484 2.1761900 2.0332876 3.0104418 2.0419015 1.6531174 1.8459164 1.8671725 2.5972811 2.5364478 2.6785148 2.0611799 2.2227406 2.7705292 2.1141239 2.4528349 2.0557883 2.1340528 2.4528349 2.2315593 2.3397464 2.2479366 2.2121619 2.0572088 2.1738241 2.1090074 2.0494198 2.0989752 2.3127118 2.3991484 2.4155906 2.0973088 2.1263165 2.5004406 2.0210466 2.1745605 2.2217451 2.1227551 2.4257130 2.4871415 2.4061398 2.3437344 2.2579720 2.4627066 2.6110407 2.1341862 2.4959378 2.5859489 2.2876160 2.4230067 2.3397374 2.3353047 2.4101128 2.2218943 2.3034313 2.3374165 2.3617361 2.9950951 3.0250066 1.7292647 4.0447412 3.3238477 9.0000000 2.0450393 4.5916560 3.4068699 5.0156799 2.6835375 2.3359331 2.2832108 1.8422852 2.3580879 2.4844421 2.1707918 2.1155908 2.8998314 2.1196406 2.3089964 2.2617357 2.1411998 2.2056756 2.5337078 2.4044250 2.3263782 2.3736974 2.3543164 2.2126541 2.1175336 2.1916094 2.3151275 2.5432426 2.1758920 2.1084283 2.3506031 2.1682101 2.6648249 2.3007229 2.4926373 2.8134846 2.3159060 3.7947434 1.9453601 2.5329618 1.7849399 2.0199810 1.9388398 2.1072572 2.1188112 2.0701290 1.8681660 1.7517021 1.7213209 1.9272910 2.0447090 1.7257640 2.0142693 1.6115218 2.0309371 2.0050749 2.0082378 2.1759892 3.3490554 1.9898223 1.7223582 2.0108704 1.9995114 1.9429924 1.8361526 2.0316069 1.5389061 2.0424827 2.1686012 1.9463645 2.0327261 2.0731080 1.8113766 2.4602012 2.1430697 2.1121665 2.1431161 2.0332667 1.8245761 1.9837847 2.1035956 2.2355686 2.0712367 2.3487243 2.5116107 1.5717078 2.3653552 2.2592136 2.5601599 2.2513955 1.9482757 2.0245047 3.7170520 2.1581916 1.8021881 2.2346414 2.3306579 2.3346543 1.9542305 2.0886644 1.7650581 2.2641109 2.2843226 2.1856830 2.1476450 2.0739777 1.7857640 1.8418439 2.0117855 1.8654780 2.0247914 2.2065325 1.8140442 2.2211124 1.9592870 1.9508246 1.9378418 1.8869896 2.8292562 2.4534864 2.0680577 2.3403573 1.8628050 2.6360538 2.2541078 2.1182307 2.1703928 2.6435507 2.1063298 2.2299839 2.2912038 2.2394247 2.4058320 2.4612428 2.3374309 2.8397301 2.5302898 1.9574678 1.4313031 1.6702451 1.5492622 2.0887071 1.8398324 2.1288523 1.8623923 1.7480234 2.0236882 1.8136798 1.7914617 1.9401853 1.9867160 2.2740233 1.6636039 1.5779543 1.9581087 2.3248001 2.0879145 2.1788992 1.9795257 2.7491306 1.9548277 2.8622193 2.0101602 1.9297517 2.0170875 1.9361508 1.7422273 1.6773299 2.1176274 2.0038824 2.1768930 2.3597874 1.9909618 1.7828468 2.1163447 1.6747228 1.8061652 2.4799266 1.9254517 2.3892400 2.3077597 2.1928399 2.0638487 2.3462332 1.8216524 2.0488952 2.1513358 1.8780095 2.0239966 2.4334733 2.2659964 2.3867944 1.7405240 1.9242511 2.1691058 2.1130966 1.9213223 2.8336813 1.8353857 2.2885453 2.4192367 1.4182855 3.6049012 2.6994447 1.9740157 2.6763156 2.8770150 1.8836001 2.2054579 3.9263638 3.6291513 1.9032308 2.1960456 1.6799992 1.8554756 1.8163380 1.7004008 1.9125606 1.8816650 2.1329969 1.9851360 1.8157914 1.9494332 1.8278896 1.9310446 1.7868994 1.6315356 1.8798529 2.3280434 1.6702241 1.9101670 2.2489257 1.6377574 1.9046048 2.1022072 1.5912322 1.8400497 1.9528884 2.1525700 1.9606574 2.2434325 2.3381464 1.6859744 2.0690220 1.8113333 1.7557523 1.6951007 2.3713643 1.7711194 1.8177695 1.8928546 1.8018769 1.7941221 1.9765105 1.4551772 2.1480398 1.6809050 2.2609227 1.3824884 8.0953240 1.7634127 1.6886349 2.0238461 1.8993362 6.2041382 1.6989475 2.4453475 2.3390069 2.2664780 2.2288529 5.3175847 2.1499711 1.8604778 2.0273086 1.7963417 2.2118179 2.0928441 1.9253626 2.2663649 2.9674139 2.5245444 1.7907001 1.9909388 1.5394419 2.0643946 2.3344035 2.6909520 1.5480868 2.2228684 2.4129312 2.1808107 2.0855850 2.4825216 2.2790491 2.6008722 1.5643948 2.4697832 2.3819977 2.3618129 2.3257324 3.0298519 2.1675310 2.3343164 2.0391213 2.1617343 2.0594621 2.2825716 2.1591890 2.1605133 2.1574818 1.8585721 2.5327333 2.2632507 2.3222750 2.0014928 2.0989251 2.5172167 2.1609214 1.6308878 2.1554194 2.3948362 2.3699676 2.0568903 2.5824113 2.4128005 1.7384521 2.6572130 2.0245183 2.7781840 2.3903799 2.1335870 2.3057836 1.8794380 1.8588126 2.0162386 1.9307091 2.0607587 2.4314768 2.0058832 2.1450197 2.1061870 2.7365369 1.9875851 2.4731523 2.4220449 2.5581270 3.6596226 2.6873471 2.5139063 2.7578456 2.3385813 2.1031053 1.9652275 2.2371564 2.0789332 2.2607330 2.3915174 2.1838551 2.2395823 2.2341933 2.2205277 2.1592746 2.6571767 1.9623431 1.8706750 2.1333107 2.2697809 1.7338399 2.0660637 2.0244178 1.9639384 1.9703185 2.5419830 2.0637819 1.7852388 2.1906715 2.2615879 2.4584134 2.3616074 2.1151972 2.7937471 2.1637768 2.2471592 2.2719354 2.7690683 2.7344030 2.3059919 3.1423138 2.3171210 3.1346279 2.6800460 2.6217148 2.9387885 3.0805259 2.4061870 2.3432687 2.1083277 2.3568265 2.6700737 2.4018213 2.2924311 2.0838049 2.1456421 2.2603628 2.5798049 2.9025798 2.5426534 1.9792737 2.3463618 2.5991371 2.6081402 2.4006965 2.2838544 2.7065954 2.2510955 2.4976126 2.0557040 2.5546497 2.4008713 2.9444538 2.5871552 2.4214119 2.2472153 2.1344073 2.2776443 3.0714114 2.3363829 2.8565509 3.2215337 2.3793892 1.7838146 2.2851372 2.9383714 3.0452189 2.3270696 3.3845560 2.1258161 2.2483757 1.9341385 2.0044248 1.8885740 1.5775579 2.4503522 1.6302448 2.5743416 2.0408943 2.7986466 2.2994163 1.9314781 2.0139238 3.6605816 2.3141472 1.8915623 1.9887093 2.0212929 1.3621118 2.2349885 2.0003685 2.5293229 2.2281262 2.9893211 2.0895998 1.9644373 2.1738383 2.5606870 2.2868130 1.8738321 2.2865288 2.4409847 2.9109210 1.8645852 2.2110307 3.7574461 2.7677500 1.9411310 2.2707099 3.3308703 2.1526402 2.0346471 1.8934387 1.3342137 1.2905201 1.2616920 1.7582543 1.4554637 1.3384657 1.6433018 1.4027710 1.5859321 1.4294655 1.3811344 1.3973814 1.2818886 1.4648873 1.3866877 1.5270990 1.6311965 1.4009941 1.5875142 1.7131465 1.3300249 1.4590341 1.2691560 1.6011660 1.4314815 1.5158398 1.4965995 1.5715919 1.3994448 1.6402545 1.4215928 1.6023967 1.5211400 1.2913327 1.5749657 1.4951440 1.4603165 1.9675614 1.5385296 2.2533077 1.4150477 1.4428928 1.4643396 1.8067303 1.5479047 1.6014181 1.4059724 1.6010666 1.4659019 1.5348410 1.2446872 1.5073591 1.5096130 1.5620959 1.5458165 1.4671299 1.5613253 1.6655485 1.2966865 1.9392009 1.7665864 1.3990120 1.5777956 1.4750670 1.4248563 1.6661425 1.5750033 1.6418377 1.6598442 1.7284035 1.3619081 1.9955866 1.6050360 1.6941192 2.1787831 1.9224981 1.4359718 1.5013671 1.5424248 1.9882927 1.5963166 1.3432800 2.2638026 1.9960885 2.3672952 1.8881922 2.0412745 2.3969284 2.2792357 2.0795753 2.1506252 2.1810262 2.3864799 2.1707571 1.6737947 1.8765602 3.0521132 3.7026452 2.0562952 1.8245450 2.0815428 2.2292861 2.0633945 1.8829766 2.3087183 2.1211244 1.9111988 2.2367983 2.1887724 2.4950798 2.8703972 1.8149495 1.9513742 2.0812456 1.8937760 2.0435265 2.3958356 5.2189659 2.3841995 2.4517051 2.8340106 1.7987264 1.7875505 2.1987758 2.6722996 3.0084949 2.0417524 2.2976151 2.5804958 2.2661440 3.1829423 2.2912645 2.2679222 4.4092826 1.9912556 3.0127764 3.2723244 2.3450736 2.3519176 5.5429972 5.1293124 4.9012408 4.2478747 2.6112043 4.4874595 4.1015205 4.4763289 4.4948695 2.5283531 4.2929650 2.8469367 3.0471685 4.1355746 5.3811451 3.5060800 1.9220914 6.4880667 4.5068180 3.6536127 3.8553968 4.2324735 4.1804293 4.8360223 4.7798092 2.2785717 4.8960702 3.2523016 5.0654337 5.8985984 2.8972337 4.5518315 1.8808683 2.0957763 1.8120909 2.1957755 1.9994650 2.0152352 1.8975411 1.8209424 1.8840899 1.6469749 1.9600136 2.1134033 2.1603298 2.2646737 1.9319668 1.6818004 1.7155848 2.5554994 1.8715793 1.7466374 1.9971690 2.2061719 2.3247867 2.0816212 2.1579975 2.2975568 1.9700974 2.0318582 2.0170126 1.9468099 1.8182985 1.8335075 2.2263536 1.9853063 2.2234304 1.8122794 1.7274205 4.5882314 2.1818556 1.5619187 2.2788174 2.1568116 2.3981529 2.4388084 1.9555927 2.7448503 2.3188946 2.3807963 2.3890342 2.2009302 2.9798145 4.2066185 2.3767475 2.5876716 4.0413941 4.2259205 4.0697996 4.3524814 3.9811747 3.9836551 7.1749428 3.8678395 5.2053576 3.9488729 4.4696101 5.1725880 4.3203346 4.0833662 7.8100549 4.7320471 4.5191387 4.3885087 4.0860444 4.0701772 4.6932686 8.9999985 2.0243612 1.9462659 1.9908642 1.7670959 2.1429854 2.2517125 2.0595941 2.2507067 2.1098458 2.2576632 1.9803580 1.9261113 1.8867738 2.1934917 2.0450006 1.7639358 2.0473654 2.3721567 2.1798059 2.3035783 2.1194389 2.1196023 2.1384234 2.4989012 1.9310129 2.2493755 2.2570024 2.1380548 2.5408273 2.7966136 2.1927224 2.4912769 1.9699807 2.5743210 2.1336058 1.9627677 2.4772840 1.7368365 2.4197389 2.1592512 2.5599813 2.1508203 2.2770201 2.5033863 1.9817562 2.0648682 2.2418881 2.8665799 2.0990140 2.2058722 2.2292331 1.8643996 2.2204922 2.6598101 2.5420315 2.1333922 2.4758720 2.4764360 2.1732135 2.3801830 2.1891477 1.6657992 5.3274868 2.3424412 2.1731201 3.5980107 3.8708743 2.4284146 2.6564457 3.7857369 2.5175233 2.1018214 3.0967572 2.9029584 2.0241354 2.9136035 2.2789564 2.2642531 3.2303047 2.4054385 3.1241626 3.0123561 2.7226564 2.6655207 2.3333143 2.4670774 1.8983143 2.5079771 2.4931758 2.8776612 2.6329190 2.4651234 2.5539640 2.2422579 1.9945488 2.5672729 2.4129706 2.5149276 2.2130612 2.5092340 2.4185994 2.3069443 1.9709150 2.8394755 2.5065702 2.4719641 2.3458237 2.7833536 2.3040550 3.0470110 2.5711382 2.6466868 2.7418817 3.1568825 2.7389781 2.8388105 2.0873613 2.9054374 2.6951644 2.4513600 2.1903538 2.6749696 3.6559387 2.8966926 2.8950381 2.3715900 2.4604023 3.0203806 1.8933569 2.9720663 1.9540822 2.7025433 2.6220526 3.3664479 3.3178644 4.3373592 3.1740976 2.3052516 2.9092590 2.4725143 2.4936928 2.6767882 3.6797780 2.7474036 3.0529296 2.7751341 4.8590649 2.5752761 3.5027232 2.7143766 4.7382646 3.6082604 2.4614100 4.8594759 4.8599070 3.7745091 4.5748567 5.7930600 3.5476585 4.7209383 3.3543257 3.8684201 4.4888788 4.2755627 3.9151853 3.8461364 2.1484521 3.5548321 2.8039528 3.1465802 7.0246425 4.1379266 4.4525382 4.8549719 2.6204655 2.6778971 2.3555789 2.0776167 2.6761443 2.6963530 2.4092617 2.3057365 2.2174055 2.7265849 2.1425684 2.3713205 2.6238230 2.7705490 2.1385720 2.5423979 2.4986158 2.5048188 2.6544460 2.4892544 2.1910994 2.2897749 2.3818530 2.7921442 2.4560701 2.8281703 2.2344606 9.0000000 2.6183458 3.1287707 3.2643434 2.9498016 2.2777315 2.8416609 2.4901500 2.7947294 2.5969425 2.8165489 2.6849081 3.1118143 3.2295644 3.1477701 4.2762320 2.8085602 3.0444579 2.8524145 2.5041058 3.3514602 3.7565531 2.5337643 3.0034397 2.4365942 2.3254589 2.2594695 2.0200817 2.2890495 3.8474845 2.6049463 2.7369524 2.7281493 2.1255889 2.1900538 4.0575720 2.8029668 2.2657925 2.4886062 2.5279880 2.8422194 3.1708625 3.2423520 3.1689431 2.5765283 2.8353439 1.6627337 4.2222792 9.0000000 2.0419650 2.2160335 2.6252739 3.8061387 2.4547139 2.0908754 2.1161911 2.2617923 1.7948050 2.3281361 1.7736115 2.1033989 2.3226620 2.3453551 2.3568712 2.0000269 1.9900353 2.0427746 2.0849208 1.6926685 2.2295456 1.9824560 2.0908315 2.1970940 2.0774440 2.3551590 1.8081719 2.1110813 2.2205100 2.0947737 2.1368889 2.4840180 2.6578895 2.0894879 2.3179485 2.3098528 2.6657655 2.3476161 2.3805449 2.1074130 2.1350410 2.1432294 2.4231692 2.1683870 2.3470407 1.8866309 2.3332646 2.1179855 2.3714757 2.8056969 2.3429361 2.3853855 2.3606228 2.3992016 2.8598644 2.4802340 1.8753091 2.5480538 2.0180918 3.1095829 2.7326751 2.0496035 3.0876515 2.9553967 1.5408663 2.2562040 2.0289387 1.7288247 1.9209041 2.1129941 1.9009980 2.0313409 2.1793843 2.1090883 2.1922109 2.1257034 1.9435275 2.2455273 2.2197931 2.0811805 2.0845300 1.9515860 1.9262201 2.0548331 1.7856628 2.0557246 2.4658063 1.9444078 1.9408441 1.9560277 2.1770812 1.9938369 2.0144353 2.3140116 2.0341003 2.0619843 2.1727970 2.2077100 2.2294588 2.4310270 2.1228028 2.0536925 2.0428213 2.1463210 1.9265757 2.2257106 2.0847100 2.0477390 2.1684658 2.0132270 1.9755342 1.8518517 2.0237911 1.9831825 2.2575980 2.7955568 2.5392931 2.3647500 3.0138306 2.8319065 3.2324891 2.8412528 2.7105196 3.0380343 3.0151006 2.7095525 3.0025981 2.4207345 2.8298417 2.9808049 3.1988335 2.8246324 3.1770976 2.8781364 2.4582183 2.9917620 2.7674785 2.8374837 2.6718138 3.4235835 3.1468702 3.0406500 2.2131734 2.7340501 2.8222949 3.2321246 3.0283510 2.8961355 2.5243824 2.3930202 2.4479665 2.4283428 3.0042913 3.2993981 2.1381466 2.1764764 2.1637949 2.2968502 2.1037866 2.5215673 2.0702227 2.0843433 2.2139996 2.5202166 2.3342340 2.4001857 2.5664322 2.5184038 2.1241769 2.8166130 2.4996895 2.3064145 2.7203122 2.9311085 2.7430104 2.3264146 2.6981301 2.6573061 2.2524258 2.4681672 2.1303377 3.4788526 2.5490584 1.8816391 2.6286788 1.9746892 2.9373592 3.7433390 3.0508393 3.1890835 2.7744981 4.0028320 2.3226993 2.7279742 3.5041916 3.9646605 2.0023993 2.0466348 2.1364468 3.3310058 3.6877718 2.3781915 2.5575321 2.8523378 2.9670410 2.9162988 2.9733888 3.7529505 3.4405295 3.7160850 3.3536858 3.3930130 3.1024003 3.5516327 2.8095523 9.0000000 3.3814679 3.5785060 9.0000000 2.9221706 2.4288920 2.6339518 3.1356891 2.3879287 2.6554273 3.7966827 2.6460627 2.2321006 1.6964068 3.6188859 3.1979157 3.2844701 2.6463396 3.1647904 3.2860002 1.7778480 3.4880756 3.8489279 3.3666855 3.6157664 2.9226370 3.5816758 3.4106796 2.8339850 3.4524809 3.4797487 3.5364369 3.7260205 2.1571022 1.9770613 2.2538616 2.4246786 1.9557767 1.8494499 1.9984670 2.2407665 2.0958885 1.9264866 2.6428966 1.9236687 2.1830518 2.5410113 1.9032573 1.8758529 1.9739530 2.4672043 2.2654850 2.3289578 2.3535448 2.2021681 2.3867005 2.1970946 2.0860875 2.0210856 2.5061468 2.2191924 2.3515651 2.2092820 2.0415774 2.3486988 2.1090227 2.5357470 2.4089889 2.5841324 1.9010522 2.1137376 3.3073459 2.4233700 2.1918045 3.6421747 3.0266506 3.9279679 2.9235946 3.4665074 3.3399861 2.6215492 3.2806016 1.6325151 3.6429871 3.2469000 2.9087812 3.1357490 3.2568964 3.9708791 2.9396004 3.3984434 3.6705170 2.5187842 4.1982839 3.3866497 3.2569031 4.2745827 3.3220086 3.3514347 3.0381114 3.5397204 3.2276361 3.2596365 2.6434413 3.3380704 2.1165652 4.1891316 2.4872016 2.4513406 3.6782387 4.5196634 3.7147139 3.6865777 2.6133079 3.7035496 2.5156074 3.1970419 2.1113625 3.0158098 2.6018296 2.6789868 2.2318827 2.3487757 2.5178816 2.2559768 2.5709732 2.3469785 2.6082438 2.2564349 2.6614985 2.2056470 2.4118548 2.2723463 2.3703190 2.6266092 2.1196344 2.8186933 2.5566006 2.7186510 2.4264944 2.7385472 2.0703901 2.3132366 2.0343600 2.4210271 2.4024215 2.7011579 2.1745298 2.5899248 2.5541739 2.7622352 2.5083981 2.4683332 2.0578226 2.5863141 2.4629620 2.6034063 2.2341213 2.2396130 2.4399076 2.5565786 2.3136788 2.3434341 2.8347027 2.5863654 2.4284798 2.4316091 2.8110992 2.7492993 2.2568702 9.0000000 9.0000000 2.6477626 2.0724815 3.9942479 3.4910721 2.5261908 2.4757709 2.5862022 2.4618791 2.6652289 2.7011729 2.8053842 2.5878187 2.4563428 2.7521522 2.2913839 2.7039280 2.6040539 2.5549789 2.5509492 2.8223121 2.4590339 2.6437903 2.7226587 2.9537080 2.6456520 3.0261281 2.6454901 2.5307926 2.5199947 2.6667399 2.8356268 2.9919592 2.4050324 2.8610663 2.5153888 2.2712158 2.8683463 2.6901883 2.6918269 2.8369066 2.5625819 2.7894433 2.6674813 2.0283036 3.5527541 2.5766768 2.3040314 3.3430480 2.4561394 2.6278995 2.8531198 2.7689251 2.5897648 2.8026764 3.0145465 3.8070373 2.7466458 2.6315030 2.7796831 3.2013951 2.8144301 2.7938949 2.6526271 3.1706536 2.2038470 2.7995095 3.2731793 2.7749593 2.4348080 2.5923754 2.8716825 2.5922667 2.5103537 2.5818708 2.9431826 2.6488960 3.2249341 3.0930297 2.4385346 2.5049182 2.9202624 2.7696562 2.6359675 2.9242744 2.0652581 1.8312338 1.7542274 2.0350004 1.8598980 1.8981244 2.1773729 1.8174846 2.0720087 2.3331784 1.9868705 2.3679918 2.1916785 2.0811046 2.0337790 2.4371734 2.3192218 2.0203428 1.9660410 2.2357961 2.1006018 2.1927895 2.2498663 2.4025701 2.4840642 2.6517403 1.8294440 2.6295190 5.5169571 2.3331605 2.4183310 2.7757989 2.3134505 4.3026224 1.8325885 2.2491451 2.3257903 1.8014370 2.6043833 2.0816055 3.0177940 2.2577709 1.7327357 4.1394420 4.2289363 1.9009906 2.3917334 3.9951825 3.9365074 3.0559440 2.5477216 1.9521043 4.3707626 1.8398202 4.0331702 1.3156082 4.4677912 5.9258871 2.0301113 1.9315522 2.6138338 3.7803625 4.3276518 6.8277787 3.3057186 4.4298903 4.5393310 3.8969728 4.3153632 2.9907085 2.1250345 4.5402421 2.0043920 0.4676626 5.4895019 4.8810297 4.7259062 4.1670618 4.6467443 4.1639137 4.3924713 2.2500375 8.9999985 3.0834635 4.7027489 2.4315733 2.4903280 1.9263344 2.6858684 2.4583972 2.7900848 2.6858283 2.7882817 2.3757698 2.4854866 2.5844801 2.5107037 3.2255357 2.7074141 2.7871225 2.6501552 2.6118882 2.8725576 2.4038869 2.1265752 1.9685890 2.3649526 2.7032056 3.0160600 2.4681829 2.3555090 2.1792102 2.4127343 2.6970829 2.1551603 2.4079672 2.7445876 2.5097819 2.7448035 2.3603222 3.2109077 3.0026175 2.4909910 2.0644194 3.0603335 9.0000000 2.9281239 3.4702517 2.3024602 2.8120355 2.8154106 3.8969955 2.5697383 4.1760488 2.9517657 3.4668529 3.2333893 9.0000000 9.0000000 3.0814943 4.0433178 2.3808073 2.4417428 2.4473848 3.0123432 2.8591155 3.3005136 2.6346509 2.7414451 2.1922315 3.8588891 2.5204075 2.8762352 2.6247870 2.6427629 2.4970943 2.3920882 2.5754546 2.8697558 2.6506550 2.9669927 3.0850314 3.0776414 2.6515976 2.9404933 2.6674611 2.8379881 3.0495688 3.2549086 2.8510010 2.6638642 2.8581233 3.0873231 2.6089551 2.9614551 2.4349814 2.7891698 3.7605646 3.8085650 3.6255077 4.7866580 3.2212324 2.2849336 4.0364166 3.2379339 3.9994117 2.9775327 4.6456321 9.0000000 3.9135753 2.8994186 3.4489666 2.1443321 1.9280386 3.5707328 1.9501456 2.0406349 2.0344868 1.8576894 2.1585333 2.0586983 1.8500571 1.9480460 1.9841542 1.9264086 2.2698926 2.1160511 1.9674528 2.2827845 1.9060359 1.9169361 2.0924040 2.9559276 1.9876606 2.1140810 1.8927061 1.9798540 2.2334149 2.1648039 2.2011176 3.7161491 3.7161491 3.7199729 3.7199729 3.7199729 3.6363966 3.7323903 3.5618032 3.3280722 3.7956846 3.8192087 3.0332732 3.0332732 4.0178262 4.2213075 3.1232024 3.4932314 3.2769135 3.2769135 3.0482014 3.0482014 4.1180051 3.3846416 4.2890007 4.2890007 4.0718942 2.5744938 3.1774365 3.1774365 3.6491837 3.6491837 3.5155354 3.5155354 3.0827544 2.7276868 3.8148542 1.9386989 1.8886794 2.0542365 3.5855489 3.2654999 
BAFFRI005322_KOG0265                                                                                                                                   2.4669636 3.1570173 3.2035639 2.7555538 2.2886352 2.4314738 3.2576544 2.4981454 1.7961195 2.9482839 1.5284769 2.4527448 2.1235714 2.9373021 2.9001863 2.7534185 1.4594474 1.5037627 1.4741106 2.5026727 1.7515241 2.7666816 3.1706650 1.4324223 3.1701786 2.3420063 3.3330722 1.8908736 2.2423370 2.8727533 1.6387436 1.9380023 1.9597195 1.6017523 2.2146980 2.1257764 2.8279783 1.8606989 2.3510697 2.2174038 2.9762524 2.3356787 2.2977048 1.6240323 1.8322703 1.9569904 1.8329399 1.6367221 1.7610151 1.7430786 2.0618769 0.0000000 2.1172867 2.2395670 1.6741313 2.2184571 2.6802902 1.9121067 2.0315654 1.9026978 1.8693503 1.5930825 3.4324906 1.7717221 2.1230382 1.2576602 2.1495926 1.7621992 2.0945932 2.1085156 1.3839203 2.7285139 1.7056078 2.1000067 1.8722318 2.7245087 2.0735708 2.0623987 2.0262806 1.7821621 1.5742751 2.0883324 1.7352873 1.9450396 2.1262215 1.7985188 1.7669175 1.7183396 1.9470526 2.2242085 2.3180300 2.3460864 2.5937448 2.5624102 2.5311242 2.5891474 2.3002139 2.3781338 2.4750438 2.3308201 2.4287176 2.7529602 2.2768726 2.2831867 2.3396461 2.5464143 2.4971884 2.4781186 2.4612904 2.3466586 2.4546517 2.3394845 2.5718159 2.4675203 2.3901888 2.0946061 2.6039556 2.0007200 2.3794111 2.0070282 2.1398847 2.6000647 2.1985223 2.1859074 2.0835808 2.4902737 2.4585350 2.2396993 2.3381843 2.6106942 2.5620601 2.9988195 2.2133686 2.4143737 2.5159065 1.6780133 1.6839268 1.5428650 1.5161479 1.7416727 1.7187693 1.6665164 1.6245985 1.7283899 1.8177009 1.9395190 1.3730233 1.5827550 1.4710867 1.6883054 1.4969656 1.6277827 1.7759019 1.8756262 2.1800868 1.5523598 1.5679335 1.7282370 1.8542751 1.6933781 1.6443930 1.7329859 1.9894726 2.2042307 2.0027583 1.4450883 1.7450321 1.5111802 1.7509672 1.7556733 1.7807853 1.5205326 1.5488214 1.9158984 1.9690632 1.9251518 1.9332289 1.8310996 1.8527585 2.3494510 2.3502259 2.0884334 2.0718539 2.0736794 2.0656230 2.0363373 1.9619132 2.1952181 1.9262182 2.1289083 1.9655048 1.8103945 2.2122832 2.0328625 1.9093791 2.0530419 2.1098042 2.2061126 1.8674352 2.3502313 2.0197378 1.9903016 2.1025666 2.4731037 2.2424496 2.3545002 2.3125312 2.3718212 2.1590460 2.2771090 2.6602568 2.1247748 2.1904760 2.7662414 2.2328921 1.9862425 2.1741020 2.6225843 2.5470499 2.2848038 2.3298339 2.3386275 2.4542716 2.0024814 2.6142703 1.8245705 2.4128730 2.2866859 2.7574175 1.8842406 1.7727352 2.4129524 2.2226416 3.1345316 2.3955146 1.9725744 2.5699059 2.2189058 2.3820124 2.4436884 2.2153956 2.0440720 2.0975150 2.5382370 2.0504077 1.9707987 2.1488368 2.2358294 2.5399140 2.4772647 2.1437096 2.4000917 2.0141518 2.0140706 2.3339834 2.2044422 2.2047634 2.7317862 2.6418180 2.5202236 2.0786046 2.5238435 2.1808110 2.3792350 2.3245765 2.2317264 2.2600300 2.0643158 2.0171855 2.0346610 2.0691190 1.9826990 2.1107855 2.0754755 1.9960290 1.9702862 2.1297497 2.2852499 1.9027451 1.8972848 2.0837363 2.0269728 2.3198366 2.0091632 2.0155642 2.1232499 2.1566144 2.3564717 1.6388824 2.2605250 2.1895763 1.9171180 2.2451933 2.1005470 2.4206210 2.5120565 1.9157943 2.3927475 2.1490456 2.0870912 1.9002507 2.1717440 2.4336940 2.8162306 2.1053885 4.4905017 4.0921532 2.9896259 2.3495570 3.2327590 1.8540133 4.6248188 2.6389949 2.2045712 2.5136830 2.8947118 3.3545533 4.7542109 2.6096275 4.6377262 4.5086256 4.1810719 3.5886255 3.7744058 4.1403208 4.2517144 4.0306343 3.5201316 3.7508045 4.1172443 2.0926574 3.9415085 4.4353035 4.5401800 4.4114049 2.2733194 3.8495777 3.8845267 5.5796054 4.3815667 4.5547192 3.6050833 4.0412379 4.7572151 3.6841556 4.5715041 4.1354062 4.3375821 5.9058126 3.4156205 4.3250676 3.5853870 3.7462713 2.9053181 4.2686155 3.3187457 4.2904669 4.7423007 4.2434442 1.5443570 1.7093743 1.8020590 1.7560277 1.7343282 1.7971972 1.8012415 1.8336183 1.9750303 1.7625533 1.7972510 1.9165339 1.7033745 1.9046405 1.7371387 1.9100588 1.6789035 1.7739765 1.9782164 1.7809517 1.9634982 1.9117380 1.6979927 1.9605931 1.8279288 1.8789341 1.7796050 1.7734473 1.8630279 1.8839305 1.8598311 2.0014878 1.9973238 1.7949918 1.6086211 1.7140699 1.9614174 2.1096664 2.0336430 1.7915121 1.9378999 1.8607417 2.3053130 1.9481532 2.1637080 1.7921296 2.4822487 2.0838511 1.5701714 1.8444650 1.9130020 1.9671437 1.5467785 1.8656814 2.8266607 1.5005671 2.6699922 1.6469454 1.6431623 1.5745112 1.6982107 1.9479443 2.2562860 1.6974051 1.7136771 2.2746703 1.3170056 1.1540326 1.3600007 2.3139084 1.6711419 2.3338512 2.3379733 2.4880572 2.4072166 2.2300132 2.1920291 2.2185761 1.7839264 2.5773893 2.4806281 2.4806281 2.2558275 1.7226953 2.1461827 2.5587939 2.0744118 2.1161044 1.9544347 2.0947170 2.0202328 2.0849723 1.9427263 2.2737785 2.1872451 2.0717851 1.9870969 2.0300436 2.1311519 2.2939946 2.3320567 2.4655376 2.2979199 2.2221297 2.1153842 2.1570352 2.0107972 2.0991943 2.1623160 2.4141102 2.8111412 2.3750989 2.0489706 2.6126110 2.4540937 2.3081698 2.3004399 2.3306331 2.2807894 2.9767607 2.2217962 2.7537339 2.5955435 1.8045929 2.0219318 2.3663616 2.5404997 2.0215119 1.6430448 1.9657867 1.8257028 2.0079088 1.8208642 2.1736388 1.8603604 2.2256623 1.5615502 1.8072617 1.7044006 2.2293724 1.7460212 1.7228993 2.0895441 2.1451996 1.7374261 1.7338955 1.7816075 2.6576192 2.7642044 1.6003631 1.9730323 2.1433790 2.2580466 1.9562351 2.3765135 2.6303144 2.9513570 2.3746921 1.7055029 2.1056219 2.2764483 2.2106084 2.3376178 2.2727357 1.9902957 2.8870481 2.5441481 2.6096261 2.3869169 2.1647200 2.9790348 2.3869169 2.6752261 2.9331316 2.8247181 2.6276871 2.7548558 2.6558631 2.4339155 2.7811735 2.5543296 3.0476719 2.8612009 2.8759680 2.8898422 2.9344205 2.6841722 3.0195313 2.5870482 2.7968974 2.9534423 3.1253891 2.5979229 2.8058769 3.1673676 2.8303296 2.6563645 2.8061336 2.9627762 3.1310197 3.3526577 3.0643936 2.5937585 2.4884268 2.7291180 3.0331816 2.7691152 2.7897015 2.9851374 2.8065642 3.2060718 3.6763553 2.3978716 3.0009060 2.6631765 4.0830735 2.9264015 3.1243536 2.9934569 3.1960550 2.6492892 2.2792453 2.3624463 2.2796003 2.1469269 2.4854388 2.3336883 2.4134288 2.6279752 2.2399484 2.2444653 2.2046537 2.7672224 2.1390768 2.2571721 2.4356460 2.5233578 2.2518418 2.6480767 2.3612312 2.3930376 2.1850072 2.4652088 2.3424595 2.5366401 2.3777643 2.4491862 2.4193234 2.4574738 2.5942213 2.2448937 3.1801489 2.5000817 3.0523607 2.5315304 3.1257280 1.8472529 1.9890869 1.6683232 1.9048371 2.0684783 2.0834746 1.9023182 1.8340671 1.9794599 1.7512313 2.1740399 2.0914544 1.9466816 1.7650983 1.8732787 1.9935068 2.3613407 2.1239567 3.3067436 1.7725592 1.6675566 1.8060610 1.9881266 1.8824502 1.8406399 1.8412040 1.7072205 1.9622979 2.0274139 2.1713820 1.8235712 2.2926678 1.8228700 2.0602967 2.3902592 2.2498013 2.3076591 2.4819446 1.9618569 2.2729893 2.0149744 2.2771354 2.2076226 2.1670737 1.9788107 1.8929564 2.1096469 2.1933162 2.3696711 2.2653084 1.7704486 2.7052712 2.4328210 1.9135407 1.8968284 1.5855550 2.3379791 1.7619161 2.0061033 1.6804671 1.8454656 1.8943214 1.7612635 2.1589450 1.6066468 1.8999531 1.6702596 1.6865085 1.9085339 1.9772998 1.8483928 1.7358519 1.9677673 1.9051395 1.6105364 1.9158722 1.9023597 2.0759857 2.3185765 2.1364186 2.0387368 2.2818210 1.6313543 1.6525391 1.8701149 1.9475645 1.8917509 1.9529815 2.2844819 2.2873864 2.3518722 1.8246973 2.0909676 2.0178568 2.0283206 2.1228974 2.0905687 1.9467259 1.4014864 1.4878664 1.4236733 1.8578604 1.8132197 1.9882072 1.7509021 1.7746724 2.1929971 1.7882925 1.8813975 1.9028318 1.5446446 1.7786286 1.6321037 1.6435784 1.5926424 1.9393053 1.7856914 2.0367465 1.9156187 2.1444629 2.0881420 2.0109040 1.7827677 1.7649416 1.7754100 1.8017813 1.7708390 1.6727206 2.0534537 2.3098589 1.9575986 2.0560195 1.7156675 1.9255468 1.8590651 2.0995141 1.5633237 1.7430294 1.6921011 1.7056098 2.2795787 2.0043484 1.9508678 2.2788211 1.9562569 2.2567758 2.1242398 1.8922387 2.1854246 2.3909489 1.7463856 2.0067182 1.9054674 2.1224855 1.9578981 2.0588703 2.0044450 1.0226611 2.8127341 2.3891287 1.8149165 3.0240370 4.2026530 2.9791384 2.7366808 2.7483109 2.8038157 2.4204174 2.2088282 3.7573524 3.7286560 1.9213835 2.1241639 2.2813155 2.2480869 1.8516799 2.0002263 2.3547509 1.9742120 2.0949168 1.9314509 1.8675628 2.0589079 2.1246773 1.8891864 2.1441539 2.1509728 2.2317081 2.1829436 1.9350937 2.4611846 2.1634787 2.0546362 2.1401562 2.3323506 2.3110944 2.0782534 2.3797140 2.0689387 2.2243517 2.3282121 2.0029083 2.3631798 2.0913248 2.2500735 2.2375259 1.9611763 2.5247651 1.8019621 1.6938406 2.2040710 2.0543873 2.0858010 2.4349001 2.2626486 2.7142119 1.9909646 2.5689810 2.5949138 5.0707253 2.2299669 1.8189873 1.9920921 1.9435579 4.9305575 1.5746707 2.2330256 1.8235715 2.1713092 2.0397503 3.9224725 2.0560714 2.0924335 2.0758821 2.1724390 2.1149713 2.3333668 1.5388001 2.3536511 2.9393397 1.8769473 1.8446805 3.0481562 1.7890274 2.1857722 2.6384164 1.9382545 1.5257543 2.6250979 2.2554636 2.6410245 1.8907145 2.1266700 2.3334659 3.1453105 2.0588671 2.4049994 2.5265830 2.9086189 2.8415243 2.6944969 1.9573341 1.8134660 1.7897550 2.4282688 1.7056023 2.2144870 1.9926115 1.9259664 1.9779061 1.8726884 2.0044381 1.9892892 2.0177084 2.0354145 1.9907180 2.0993673 2.0247221 1.6601600 2.3504642 2.3517844 2.3443596 1.9225245 1.9162860 2.5631784 1.9694284 2.1626525 2.3552810 2.1863602 2.1398632 2.2823073 1.9882352 1.8297745 1.8558877 2.1559422 1.9724048 2.2102445 1.9492187 2.1338569 1.9510723 1.9842282 2.4465909 2.3904628 2.4275429 2.1483872 2.3138889 1.2967393 2.4240349 2.1874454 2.5809467 2.1079621 1.7959942 1.8221939 1.7900163 2.2214808 2.7646232 1.9307025 1.8755933 2.0732979 1.9857751 1.9716371 1.9459975 1.8845431 1.8218057 1.2847677 2.1583829 1.8659042 2.1292466 2.2819422 2.0941670 2.0557739 1.9854449 2.0094632 2.2205086 1.4450691 2.5598499 2.2732228 2.4581383 2.5598324 1.9330928 1.7873397 1.8847404 2.1617460 1.8807676 2.3805685 2.1472579 2.2887068 2.6151577 2.3270898 3.2514086 2.3331029 2.0663310 2.8323685 1.9194850 2.0407345 2.1568348 2.2416083 1.9803954 2.4897734 2.2059983 2.3096176 2.1354103 2.2507600 2.4534234 2.4980421 2.3834505 2.4975205 2.0364592 2.4138127 2.5812635 2.3001743 2.1985247 2.6071289 2.2486452 2.1826157 2.1543587 2.2399647 2.5009117 2.3744280 1.9245690 2.1929383 2.1508886 2.3198735 2.1300338 2.1914466 2.7860502 2.2636166 2.5291108 3.0011510 2.4955980 1.3159626 1.6599363 2.6393823 2.8278996 1.7706498 3.1001052 1.9655067 1.6238953 1.7380280 1.7358852 2.0601138 1.7014308 1.6147235 1.4136593 2.1939619 1.8529876 2.7175435 1.6460908 2.3475108 1.8775792 3.0326591 1.7675133 1.7498678 1.8403900 1.3211471 1.2838213 2.0524739 1.6756539 2.0697047 2.0975555 2.0274252 1.7855649 1.7890036 1.6820535 1.8802786 2.2347641 1.4471803 2.1600867 2.1711281 2.2404675 1.8725086 2.2390445 3.1105459 1.8940529 1.5374184 1.9576635 2.2651170 2.3053007 1.9838431 1.9307183 2.1042582 2.0845331 1.7900526 2.4561038 1.8512840 2.0287639 1.9690443 2.3870930 2.2313735 2.4419860 2.1058229 2.1571609 2.0860231 2.3856042 2.1288158 1.9620333 2.2504273 2.0912168 2.5854346 2.4048865 2.0931787 2.0222082 2.0189697 2.1184594 2.1358184 2.7966943 1.9856016 2.0343198 2.1333270 2.2820406 1.7151303 2.3309349 2.0792100 2.4186651 2.3164652 2.2830075 2.0299071 2.6668878 2.2419746 2.2544109 1.6108187 1.5080268 1.5690619 2.3890138 1.5517743 1.5271956 2.3108039 1.5462833 1.5881079 1.6111874 1.6341532 1.6557581 1.6541549 1.6506206 1.7052047 2.1377771 1.8024174 1.5559806 1.6555358 1.9261086 2.1057028 1.7186230 1.5577602 1.6698709 1.6352993 1.6128273 1.9423026 2.2867008 2.0541061 1.7915030 2.1786198 2.3742935 2.3484457 1.6534725 2.5386495 1.8126751 1.6538841 1.7797063 2.1389375 2.0497312 2.3620833 2.3498842 2.1184448 2.2324096 2.1127779 2.1650071 2.3013191 2.5131423 2.3484088 1.7319061 2.2675665 1.9614609 2.0669131 2.3220761 1.5677850 1.4800798 3.0353507 3.8168974 1.8448508 1.9065348 1.7470284 1.8909865 2.1143672 2.2128168 2.5287581 2.6531521 1.8683100 2.5043913 2.2921401 3.0954119 2.6011000 2.6096520 3.0222133 2.3032271 2.1642196 1.9765459 3.0643819 8.6623964 2.5035072 2.7672646 2.3482402 2.1726678 3.2555074 2.4538278 2.1601284 2.6103004 2.0925551 2.0952546 2.1581712 2.2231406 2.7876939 2.0258376 2.2848069 2.1112177 2.1158655 1.9162777 3.2754042 2.4410327 2.7266582 7.4689671 9.0000000 9.0000000 4.7136152 2.1914984 8.5375588 6.3768458 6.4846355 2.8472067 2.8600067 9.0000000 3.3395944 5.1568938 7.3486767 6.0832481 5.7708088 2.2538429 8.7804629 8.9999986 4.1985074 3.6614368 9.0000000 9.0000000 8.0964765 5.3651038 2.4101131 5.0331454 8.6507520 4.3866359 4.5919423 5.9021627 6.2804991 1.6311741 2.2964247 1.8746886 2.4563499 2.1391597 2.1961716 2.2403813 2.3441864 2.1052939 1.8146173 1.8626547 2.2792789 2.4719596 2.3885182 1.7193253 2.0997707 2.1814809 2.1442702 2.1577194 2.1350107 1.8633136 2.0679684 2.5467044 1.7672877 2.2908785 2.3415042 2.2250093 2.0507956 2.0214699 1.9171306 2.2371991 2.1503188 2.7217918 1.9221456 2.2729041 2.2178667 2.1303562 3.5688104 2.6464021 1.8899186 2.3292371 2.0507123 2.8959695 2.6262496 2.6183444 2.5657774 2.4498199 2.2493826 2.7170586 2.6069417 2.5525174 3.4605942 3.0877463 2.9247156 3.2386554 3.4036970 3.2210879 2.8536342 3.3781246 2.6710675 3.0877759 2.9926733 4.1565064 3.0206211 3.4016007 4.0205853 3.4969594 2.9337448 3.1534149 3.2580388 3.1645402 3.3413761 3.0972401 3.0377662 3.8332545 4.2885755 2.3745687 2.4028119 2.2396722 2.3887477 2.6676438 2.3567364 2.5112136 2.5593709 2.8717467 2.7889524 2.1261115 2.8833786 2.3639155 2.1248122 2.4037956 2.3693893 2.4254859 2.4543609 2.5269626 2.4412071 3.0385885 2.5235404 2.7029106 2.4081826 2.3880356 2.4671420 2.9844520 2.3993574 2.6887278 2.6555125 2.3177207 2.5945168 2.3387649 3.1043879 2.6295160 2.5908058 2.7797483 2.2565511 2.7953050 3.0273271 2.6812114 2.8269915 2.5154432 3.2190351 2.5888379 2.3319205 2.6867589 2.9833135 2.6100141 2.6588211 2.7563020 2.6616544 2.3908455 3.1198506 3.3177692 2.5508992 2.6808291 2.6220446 2.3649604 2.4639149 3.1812435 2.5743636 2.9060378 2.5575083 2.8725112 3.9894265 3.2189464 3.1632209 1.9794370 2.8405063 2.6471651 1.5277934 3.4244172 3.5588704 2.8081871 2.9653334 3.0021694 2.6018406 2.9487937 2.7677545 3.5682583 2.1146548 2.8313610 2.7203338 2.7600568 2.9340367 2.5606680 2.9915797 2.6065687 2.0785130 2.3723031 2.1947427 1.8321416 2.2493564 1.9660185 2.1402793 2.3562278 1.8833614 2.0918279 1.9736746 2.1677080 2.3136015 1.8309297 2.1843812 1.9719533 2.2022613 1.6448349 2.0085414 2.1439350 2.2640115 2.3048918 2.0871651 2.6897397 2.3161200 2.0945801 2.3571441 2.1552842 2.0153057 2.0965970 2.1934487 1.8913011 2.1140563 2.7260177 2.2802793 2.3999931 2.1577276 2.3083355 2.0835140 1.4841348 2.1738203 1.7836532 2.6436130 2.2938151 2.7550476 2.2422256 3.5295979 2.6351468 2.5248219 2.1332653 2.0538425 2.0154006 2.3279464 3.6104245 2.1869178 2.2244859 2.0622096 3.7494376 2.5352779 2.7049662 2.3415158 3.5836617 3.1788709 2.3614687 3.2736761 3.0075102 3.8561330 3.5142912 4.0262573 2.8613955 4.1120700 2.6222134 2.4438406 2.8595246 3.4918993 3.3288860 2.7097736 2.2166495 2.9539041 3.5710861 2.4117358 3.5119506 3.0686983 3.7852507 3.5265126 2.5099147 2.3503577 2.3498646 2.2006898 2.3181426 2.3499540 2.4987479 2.1694126 2.3380646 2.4985556 2.6102098 2.0899868 2.7497408 2.2226073 2.2637486 2.2363433 2.3442631 2.6434604 2.5706738 2.6131555 2.5359540 2.5847317 2.7735067 2.0030510 2.4686103 2.5543124 2.6245635 1.8345427 2.2831480 2.5748949 2.9590652 2.8365308 2.3274756 2.4137785 2.2197931 2.5479113 2.3008255 3.7296359 2.8737946 2.9973782 2.4814470 2.6287967 3.0888315 2.6417788 2.1814265 2.8187644 2.9181179 9.0000000 2.9361938 2.6072254 3.3235800 3.1101467 2.1544160 3.2135230 2.1599529 2.5386012 3.5377811 1.9217353 2.8043213 2.0325028 2.2249021 1.6890901 3.0228393 2.8786796 2.1187183 3.0852144 2.5708018 3.2221506 2.1376217 2.6284540 2.1493190 2.6703266 2.4275595 2.6132074 2.8145680 2.7114503 2.9008483 2.3302191 3.5301493 4.1156359 2.1853836 2.1298286 2.2102919 2.2221781 1.8293434 2.0006782 1.8987234 2.0482171 2.4014999 1.9418587 2.5226581 2.3066860 2.0159525 1.9756212 2.3174703 2.0822457 2.4310149 2.1056088 1.6944130 2.3462772 2.2757577 2.1908403 2.2614803 2.4829907 2.4145648 2.2388087 2.2485192 2.4857416 2.2646742 2.3857148 2.6449559 2.4206492 2.1236206 2.4675083 2.5178928 2.4019836 2.1083226 2.0340018 2.2749701 2.3462644 2.1714085 2.2206860 2.4878377 2.1982891 2.4512982 1.7501611 2.4477209 2.5291693 3.1044176 2.9100607 3.3489761 2.9721576 2.7417912 3.5215919 2.2934342 2.2361027 2.3850434 3.2458607 3.1998477 3.5690768 2.1429193 2.2977276 2.3507301 2.2913107 2.0815583 2.2582936 2.2063903 2.2394993 1.9970323 2.0342604 2.0568327 1.9820535 2.5131827 1.8770939 2.2264501 2.2012612 2.2726863 2.3046557 2.1193403 2.1098760 2.1087911 2.1705464 2.5474602 2.3821666 2.3320613 2.1083164 2.0916014 2.1266095 2.0855273 2.1996732 2.3032229 2.1490912 2.1900640 2.3903532 2.1764957 2.4003742 1.8850947 2.1100788 2.0382593 2.5139497 2.1572530 2.0724598 1.8639991 2.3290112 1.9247516 2.1659057 2.0193758 2.0271809 1.8047011 2.5207861 2.3690543 2.7133436 2.2172340 2.0664293 2.1493991 1.9179248 2.5683882 2.4601886 2.3055315 2.6982027 1.9338731 2.1869293 2.4797790 2.5691326 2.3345412 2.3456127 2.2446804 2.5671343 2.5630607 2.3962992 2.5480913 2.5316676 2.3302835 2.5379738 2.2375208 2.7514622 1.9626199 2.1040299 2.4733486 2.9622824 2.4145178 2.7568712 2.7287397 3.0046431 2.3344428 2.7994078 2.4642275 1.7446503 2.2921917 3.3544562 2.2031238 2.6640206 2.2539387 2.3198390 2.3590359 2.1941435 1.9959096 2.2408677 2.2781071 2.6864442 2.3818462 2.2688208 2.5493821 2.0475653 2.4369294 2.2527720 2.3634997 2.1933244 2.4154908 2.5130646 2.4871309 2.2944602 2.5927842 2.0667020 1.9622006 2.2324554 2.3355807 2.6837913 2.2490976 2.1768345 2.4642103 2.4188985 2.9991718 2.4453942 2.3674149 3.1339171 2.8253601 3.1596637 2.2103639 2.8461046 2.3911343 3.4432449 1.9204469 2.4535079 1.8320495 2.7202009 3.3751844 2.1314235 2.5054964 3.5233156 2.5383504 2.9766093 3.2777809 3.3131260 2.9282003 3.0276837 3.1445992 2.5857894 3.2185867 2.7609275 2.5678986 1.7396865 2.7079780 2.9093971 2.2617839 3.6887925 2.0933509 2.9988001 2.7867849 2.6208504 2.3746767 3.5738500 3.5573965 1.6486895 1.8770748 3.4913446 3.3740967 3.2213181 2.9527512 2.6689878 2.9740443 1.8366789 2.4586520 3.5927864 3.1712205 3.9043693 2.2731893 3.1196144 3.2341907 3.0104663 2.6287159 3.7115146 3.7067748 3.0448820 2.0829992 2.0233393 2.1470074 2.3505285 2.2687643 2.1762145 2.1555752 2.1750531 2.1667311 2.1910241 2.1561871 1.9238507 2.1001476 2.4813401 1.9992466 2.0097129 2.3251656 2.1780160 2.1952465 1.9689273 2.2374945 2.4760770 2.4779595 2.4218951 2.3313710 2.0807114 2.1324836 2.3759008 2.1871157 1.9189691 2.2559621 2.2919676 2.3468052 2.5030826 2.2824717 2.5203606 2.0901172 2.5210185 2.9330695 2.3802709 3.1316970 3.0601907 2.8013627 3.0862696 2.9028096 3.0539219 2.7231377 2.8487567 2.9600226 2.1294871 2.8555788 2.9351214 2.5225467 2.7397213 2.9545098 2.9540064 2.9719001 3.1344730 2.9740359 2.3816020 2.9527725 2.9381892 3.1613687 2.7791612 2.7150346 2.7752500 2.4945101 3.2434014 3.4514151 2.7378408 2.8914360 2.9467534 2.1804017 3.6112026 2.4815407 2.6252560 3.0949919 2.9137397 3.0772248 3.5170550 2.8350035 3.0606455 2.3944260 2.8647996 2.8752405 3.6645799 2.2944229 2.1885797 2.4098704 2.3050831 2.2776378 2.0512614 2.3556562 2.2410038 2.1701899 2.0544148 2.2686912 1.7924529 1.9531992 2.1015095 1.9935940 2.0121382 1.8997571 2.3171923 2.4937542 2.3119466 2.3497473 2.3068499 2.2969590 2.0889296 2.0047704 2.0336372 2.1049085 2.7089988 1.9603075 2.2440472 2.4264184 2.4098347 2.1511336 2.0586398 2.0031138 2.0331957 2.2543982 2.3515952 2.0742876 2.1041217 2.1621616 2.3097895 2.2068527 2.3855003 2.3557408 2.3371632 2.6527444 2.3638427 2.3598578 2.2639452 2.2570207 1.9469009 1.3173590 2.6490544 1.1955268 4.1408096 2.6931048 3.5563373 3.4492704 3.6692985 3.7096588 3.5315876 3.3447695 3.6708817 3.8727596 3.5999841 3.9186026 3.3203946 3.4434433 3.2440571 3.3945167 3.3017704 3.6967169 3.6050684 3.8685367 3.4454252 3.7302611 4.3417766 3.4672177 3.3793167 3.5190205 3.0789538 3.4940377 3.9801709 3.2795812 3.6092042 3.2822837 2.7960587 3.4127272 3.7591560 3.9317313 3.3981852 3.0999344 3.2681964 3.7116772 3.9440581 3.3486098 3.2880543 3.6654792 2.9489745 3.2713394 3.4430746 3.2285927 2.8816934 3.1581205 3.1798726 3.2912643 4.1428270 3.5103947 2.7811658 2.9754801 3.0629141 3.2816815 4.0297660 3.4313569 3.2109801 5.4239412 3.1185531 3.2621627 3.6085618 3.0449213 2.6373530 3.8199417 3.0702442 3.3458264 3.2155572 3.5395941 3.0820020 2.9914828 3.3028815 3.4582045 3.4170184 3.0046397 3.9202705 3.1141786 2.8429154 3.5887949 1.8534388 1.8774143 2.1067356 1.9097401 1.7352520 1.9271005 1.9161376 2.0950947 1.9443540 1.5915845 2.0584644 1.9829129 2.4610331 1.9284329 2.0940275 2.1240843 2.1994928 1.8411189 2.0269889 2.1653536 2.5093096 2.4370782 2.2285133 2.5068314 2.8827103 2.0462976 2.0555302 2.5338995 5.8313429 2.4358496 2.2511669 2.7498439 2.0807972 5.6588423 2.1599715 2.4121220 2.2381177 2.3125122 2.2712442 2.3801429 2.0008204 2.1174700 1.5366755 6.0276896 5.2748780 4.3380651 2.5576772 5.1155898 4.2797976 5.3032945 3.2126010 3.2688390 4.5720577 5.5863016 4.9743502 4.3562100 5.0069777 3.7903115 6.4913602 2.4112716 2.1901811 4.2299470 4.8691471 6.9308584 3.7087499 5.6103435 4.0197190 6.2646826 4.3550539 5.4683226 3.9386068 3.7418045 3.5466918 3.6299587 7.8100283 5.8678591 7.7434680 4.2884723 4.5493264 5.5819307 7.2605214 6.6277861 5.5049676 4.1515143 5.6629359 2.7409237 2.4358891 2.5546206 2.9403586 2.6762433 2.7717227 2.7581672 2.8454436 2.4827509 2.5533068 2.6192301 2.8766967 3.1626576 2.6017430 3.2810406 2.6993204 2.4803801 3.0647276 2.9219022 2.2544497 2.3935307 2.4027802 3.2629970 3.0047075 2.8849606 2.4050460 2.4888497 2.6318673 3.3614565 3.1304544 3.6844118 2.9931970 2.3577777 3.0513228 2.4872864 3.3560354 3.2512797 2.9653565 2.4522507 2.6107346 2.4534039 3.3860463 4.1848538 2.7430379 2.9646395 4.3359648 6.7430070 4.2921305 5.5887554 3.0339375 2.6557018 3.3438730 4.1463447 2.9167712 3.5599012 2.8245285 2.2266128 2.4085064 2.3870408 2.0820027 2.4704185 2.4751298 2.6470086 2.1674970 2.4033744 2.4005577 2.0638155 2.3042891 2.6648003 2.2954175 2.7960838 2.5156783 3.0858550 2.6799894 2.1909844 2.4638483 2.1868856 2.1619550 2.3108962 2.3289117 2.2272572 2.0440701 2.4056290 2.3915853 2.3896759 2.3313065 2.3194571 2.2622038 2.4944289 2.3083833 2.3101381 2.4998220 3.1310659 3.1378874 3.6726255 4.3238161 2.7290370 3.5983267 2.8711149 2.9633292 1.9824853 2.3275784 2.3758278 2.1678264 6.2056362 4.9467759 2.2295007 1.9166504 2.0196783 3.4682625 1.8123901 1.9851123 1.9717820 1.9135371 2.1910924 2.1732116 2.0761173 2.0794605 2.0634077 1.8957096 2.0513660 2.0344875 1.9005627 2.0621521 2.3909283 2.0988131 2.0239418 3.1688048 1.9267813 1.9342040 1.7775792 1.9501988 2.0045343 1.9514538 1.9718401 3.7115022 3.7115022 3.6524338 3.6524338 3.6524338 3.5903901 4.1259862 3.8066886 3.8611142 4.0447955 3.8301954 2.9836292 2.9836292 3.8144706 3.6510061 3.1159748 3.7334047 4.0084355 4.0084355 3.7115518 3.7115518 4.1741127 3.3997841 5.4292172 5.4292172 4.8634928 3.2681425 3.6543958 3.6543958 4.5415647 4.5415647 3.8183994 3.8183994 3.8014619 3.2524631 2.5861288 1.6266645 1.4381192 2.2044614 2.9585039 2.6067600 
PHYPOL002040_KOG0265                                                                                                                                   2.5320604 2.7711612 2.8390902 2.7768113 2.5096564 2.2706105 2.8384338 2.2501778 2.0560735 3.0078358 1.7746601 2.8486991 2.2108071 2.8101469 2.5988358 2.7539917 1.8290822 1.6026249 1.5997263 2.4557878 1.5251769 2.9184346 3.1089257 1.8222692 2.9341488 2.5310482 2.6574152 2.3326041 2.5170713 2.6366279 2.5241681 2.1589848 2.4433481 1.7628561 2.3659808 2.5310254 3.2319975 1.7153262 2.6534206 2.4694198 2.8000473 2.7153981 2.4286816 2.0290452 1.8135372 2.1303261 1.8655123 1.6969950 2.1040009 2.4311656 1.5915450 2.1172867 0.0000000 2.1410580 2.3825451 2.2455881 2.6008794 2.1086012 2.5523402 1.7887523 2.0839430 1.9635392 3.1924505 1.7208210 2.1990234 2.1457251 2.0192322 2.2441964 2.5155209 2.2547239 2.3788982 2.3489728 2.2009187 2.3964476 2.5277947 2.2751879 2.5708852 2.1474961 2.2431141 2.1504725 2.3029255 1.9087018 2.2545455 2.8167701 2.4430567 1.9577229 2.0409584 1.7311945 1.9106789 2.3832296 1.9948333 2.0098907 1.9828121 2.0994660 2.0874829 2.1366450 1.8216239 1.9104192 1.8843992 1.9259349 2.1924169 2.3161153 2.0194885 2.0762316 1.9663311 2.1319330 1.9425655 2.2668053 2.0866087 2.1291378 1.9792926 2.1053797 2.1742584 2.1794524 2.0539136 2.0327401 2.0173919 2.1152248 2.0734674 1.9004831 2.0536100 2.2976479 1.8405827 2.3991464 2.0478376 2.0058644 2.4914227 1.9795673 2.3057860 2.2183593 2.6320809 2.9374996 2.4528239 2.2721963 2.4706778 2.1656368 2.0391148 1.7702718 2.1196229 1.8975610 2.0296889 1.9788440 1.8739223 2.0220592 1.9909164 2.2379697 1.7646327 1.7577466 1.9453193 1.9641499 1.7878026 2.0856121 1.9475246 2.0796381 2.6602519 1.7598772 1.8052307 2.0373854 1.7835386 2.0326133 2.1033991 2.0848279 2.2216406 2.2151852 2.2913741 1.6834134 1.9480550 1.8223762 2.1561345 2.1572462 1.9297565 1.9230075 1.8326749 2.2258234 1.8375760 1.9860644 2.1396869 2.3262500 2.1961530 2.7100963 2.3131521 2.3722204 2.6417268 2.4554676 2.3498493 2.4370118 2.1134420 2.2269308 2.4282394 2.6549608 2.5009639 2.4703984 2.4995143 2.4634782 2.6547563 2.4280743 2.2563256 2.5086185 2.4505309 2.5081336 2.5078896 2.5411396 2.7980259 2.5953431 2.2568795 2.6999796 2.5365162 2.4895867 2.2934326 2.8998051 2.8261633 2.3500996 2.5451623 3.2793807 2.5997781 2.5436829 2.9296507 2.5685086 2.6096014 2.4294419 2.7117248 2.5380255 2.1859289 3.3291872 2.7064185 2.2777496 2.3862713 2.5044126 2.7470935 2.6318942 2.3441511 2.6917677 2.4362830 2.9743492 3.1041209 2.4797122 2.9012200 2.7141573 2.9326222 2.5775541 2.6648433 2.6974707 2.4930692 2.4537137 2.2518099 2.4698545 2.8195838 2.7086134 3.0071000 2.8908233 2.5725904 3.4019819 2.3168248 2.4845400 2.7431333 2.7752330 2.4348149 2.6164493 2.4333863 2.7370707 2.8900045 2.6370822 2.1973881 3.0363501 2.6947082 2.5959113 2.5186059 2.5149048 2.4496480 2.5680098 2.3596780 2.4966813 2.3660426 2.4550787 2.3054236 2.5273889 2.7242469 2.2954073 2.0979553 2.2021457 2.6000574 2.5404904 2.6487540 2.3180977 2.3925650 2.3039985 2.2257290 2.6064099 2.1627365 2.6017281 2.5668872 2.6493186 2.5457196 2.5328770 2.6010621 2.9771820 2.0819939 2.7682443 2.4567120 3.0038193 2.5590030 2.6195433 2.8033431 4.0756061 2.5089027 4.4742047 2.0517097 2.9084716 2.5324559 2.4973710 2.2944697 4.4882218 2.3858674 2.1612344 2.7813947 3.6152491 4.5062101 4.4011144 3.8499945 4.4311775 4.8841540 4.5251212 4.1309712 4.1898052 4.3600057 5.5538670 4.3369688 3.9704408 4.1389384 3.7895007 2.0928463 4.5381759 4.9670094 5.3626105 5.1569594 3.1432478 4.6978301 4.8766218 5.2655326 4.6690253 4.4085712 4.0495347 3.9399735 4.9604881 3.9270606 4.3426951 5.1861422 4.3439330 4.7779736 4.2657897 4.5550253 4.1051915 4.0400758 2.9885100 4.3805418 3.7856085 5.0112934 4.3673364 4.0816701 2.2627057 2.5061028 2.4995787 2.2953869 2.4456465 2.5511399 2.3206421 2.6914798 2.4854270 2.7352540 2.4461661 2.3687502 2.8080040 2.5068787 2.6786255 2.3729112 2.2869070 2.3339242 2.4517896 2.5261950 2.5409857 2.4020321 2.7103500 2.6554882 2.4515802 2.4607180 2.4560275 2.7125325 2.4193846 2.5264007 2.5171687 2.3190190 2.8133259 2.5342904 2.3621274 2.5521366 2.6750329 2.7300783 2.5893355 2.4554313 2.6308017 2.4712377 3.1477813 2.3091723 2.3699765 2.3917752 2.5097401 2.6889552 2.5522638 2.6084816 2.6330240 3.0503508 2.9052635 2.6526784 2.8146044 1.8004883 3.0690215 2.6129621 2.3251175 2.1972175 1.9972847 2.5453874 2.7866443 2.0543964 1.9647200 2.2241903 1.7955059 1.6806773 2.0099180 3.1339555 2.3855021 2.6754515 2.7250879 3.0740682 3.6447889 2.6572253 2.0887648 2.4213295 2.4532793 3.0688152 3.0351619 3.0287822 2.4096185 2.2553484 2.4239040 2.8149708 2.2994552 2.7243134 2.4518238 2.2975598 2.4900676 2.2500435 2.2122919 2.4702813 2.5048652 2.3644587 2.5667190 2.3968980 2.5950382 3.0637835 2.3232582 2.7083129 2.6064458 2.8385106 2.3478635 2.2882801 2.7454492 2.7643981 2.8399253 2.7274244 2.9436289 2.7602341 2.4531302 2.5746153 3.1430019 2.5909042 2.9454110 2.6111507 2.2083810 3.1900266 2.8431255 3.2494943 2.7169436 2.1286325 2.4214992 2.7435281 2.9813106 2.5832720 2.2266274 2.0941705 2.3643431 2.3346340 2.1630956 2.2660513 2.4424765 2.7574471 2.4132883 2.4800507 2.3450565 2.9232562 2.4706959 2.4058141 3.0022850 2.2675637 2.4566403 2.1283374 2.5283829 2.9626148 3.3177693 2.4314848 3.0427722 2.9095609 3.3129494 2.6853373 2.3833123 2.9083909 3.1454253 2.6328784 2.0883639 3.0094751 3.2742605 2.3792440 2.9002363 3.1167330 2.0568556 3.0216052 2.7216997 3.2615900 2.6347830 3.1640268 3.1523401 2.6347830 2.7372768 3.0410166 2.6410137 2.7899380 2.9126398 2.8361570 2.7126725 2.6752871 2.6375455 2.8826152 2.8333832 3.1509451 2.8591345 3.0105106 2.6435109 2.8740925 2.7032136 2.9233006 2.8583459 3.1309901 2.9802355 2.9530206 3.0068110 3.0304232 2.8475962 2.8744128 2.7325037 3.0704470 3.1514405 3.1769420 2.7527337 3.0971944 2.8179485 3.5970964 2.7514641 3.0236449 2.8135111 3.1518020 3.9312085 4.2732972 2.9383540 3.3442483 3.2041103 3.7422246 2.6088745 3.0362542 2.5104251 3.5138730 3.0199356 2.5169982 2.4187318 2.4194647 2.5167324 2.7791541 2.4651390 2.5579304 3.1550712 2.5789684 2.4478231 2.3905200 2.7271512 2.3272659 2.7433911 2.4319292 2.1795855 2.4490668 2.9036174 2.7121893 2.2096268 2.7665463 2.6377533 2.5777668 2.4933409 2.8919348 2.4875343 2.5938215 2.7383619 2.8705996 2.4030476 2.8362134 2.7815803 2.9588171 2.2290055 2.6924267 2.2810048 2.3796238 2.9230023 2.3870809 2.1303226 2.3633680 2.1404610 2.4693215 2.5028100 2.0925453 2.4560170 2.4450807 2.6631975 2.1323370 2.6068757 2.8017706 2.7085034 2.6275812 2.8391416 2.6027155 2.4946926 2.5824247 2.6804027 2.6245066 2.5768202 1.8158465 2.4801313 2.3827192 2.7826855 2.7752797 2.8444334 2.7590029 2.2696324 2.9085175 2.6155559 2.3666522 2.6857022 2.7016325 2.5807287 2.6415260 2.8300935 3.2716355 2.7173006 2.8515213 2.6839424 2.7413488 2.6164896 2.9460406 2.7345300 3.0665440 2.2597577 3.1641546 3.8259055 2.1883720 1.9764797 2.0715480 2.7319152 2.1314388 2.1092779 2.0724107 1.8966122 1.9670415 2.1936977 2.5523646 2.1612352 2.2374610 2.0504603 2.2165756 2.0960339 2.0825613 2.1504583 2.0796414 1.8625813 2.4356280 2.1734523 2.1583366 2.2455136 2.0142200 2.1812913 1.9257544 2.1904494 2.3872740 2.4974105 2.3217332 2.2065582 2.2819072 2.2422479 2.2374380 2.2836017 2.3961055 2.3575236 2.4248731 2.2821880 2.1438421 2.1877225 2.5010041 2.4326831 2.3810611 1.6252080 1.7315721 1.7351644 2.3505822 1.9972674 2.4033682 2.4656388 1.9227724 2.0657877 1.8951121 2.0768810 2.3942240 1.9580146 2.0808571 1.8132817 1.8998229 1.9251713 2.3572983 2.0154357 2.2019462 2.5486738 2.4068316 1.9765402 2.7569831 2.2886545 2.1444686 1.9860105 1.9883485 2.2534394 2.1819320 2.0437028 1.9526216 2.2644598 2.3563629 2.1185452 2.2499093 2.6706255 2.6109659 1.9751430 1.9498807 1.8183824 2.3707400 2.3557265 2.0458125 2.1812483 1.8737296 2.3261768 2.2191041 2.1741771 2.1816840 2.1994201 2.3700666 2.2187644 2.2908867 1.4347137 2.1792342 2.4071184 2.3632024 1.9648517 3.1546885 2.3418691 2.7082196 2.5176275 2.7506024 3.5957594 2.0745627 3.7863487 3.3275748 4.9842515 1.8281470 2.6774781 5.6820613 4.1148239 2.6745454 2.8400177 2.7483118 2.8060028 2.8281569 2.8120101 2.7344348 2.5717783 2.9056354 2.9432947 2.7503644 2.8547221 2.6409120 2.8501672 2.9262570 2.3931430 2.6790503 2.9057887 2.6685762 2.6783066 2.6162967 2.5070418 2.7059905 2.9978788 2.5975666 2.7363368 3.2273078 2.7757545 2.5370646 2.9000308 2.9908117 3.0012083 3.0437591 2.6324407 2.4978877 2.6592328 2.7146769 2.8261144 2.5598464 2.4623239 2.6613045 2.5170172 3.5673069 2.9793511 2.5724221 2.7487040 3.2657841 3.3314192 6.4521459 2.4841840 2.3656765 2.3927130 2.9647240 6.0823059 2.4296001 2.6796510 2.4044377 2.6331629 2.7077285 4.3446778 2.3000833 2.6586177 2.7196180 2.6216540 2.9621681 3.1592562 2.6223126 2.4024772 2.8393702 2.7182962 1.9786948 2.6769787 1.7197648 2.5618244 2.8665941 2.3328059 1.7957728 2.1563337 2.6561543 2.4684256 3.3824438 3.0972450 2.9460854 3.4326907 1.9714611 2.9067271 2.9112506 3.0598853 3.0541675 3.5273637 2.4360499 2.6677909 2.3180857 2.2547811 2.3307490 2.2524231 2.1650009 2.1899557 2.2595996 2.0361728 2.2661446 2.0329299 2.4285833 2.2418170 2.3713459 2.3717830 2.0614908 1.9622935 2.2648858 2.3054967 2.2497013 2.1077462 2.1951511 2.1941423 2.0145019 2.5148483 2.1196024 2.3047362 2.1808172 2.0581680 2.4286849 2.1936346 2.0623284 2.4827853 2.2574698 2.3246096 2.1731557 2.3222718 2.7410676 2.2998216 2.5512650 2.2312541 2.6411854 2.2770778 2.5683735 2.4584034 2.3204290 2.1195533 3.4210267 2.2450427 2.3643955 2.0500738 2.0107336 2.1135978 2.6219298 2.7412709 2.2142627 2.3769817 2.4217652 2.3102752 2.2052107 2.8172878 2.4335414 2.0201174 2.0771024 2.2944457 2.0743554 2.3189544 2.1642390 2.4011465 1.9253501 2.4907405 2.4363047 2.2943288 2.0811703 2.7219200 2.3778955 2.1700264 1.7051057 1.5015003 2.0676328 2.3474189 2.2253212 2.2208358 2.1929674 2.9417984 2.3877082 2.4261987 2.9823544 2.6476687 2.7881991 2.6142307 2.8691691 2.7773565 2.5421972 2.5823625 2.5600618 3.0787788 2.6769897 2.8309367 2.7348953 2.9480599 3.1001030 3.1880793 3.0034835 2.8678039 2.5608550 2.8194056 2.7443630 2.8577384 2.6174070 3.0754811 3.0816918 2.5393863 2.5724335 2.8752821 2.9480256 2.9336390 2.7449591 2.9306482 3.2105549 2.8883949 2.7428105 3.2088657 3.2110153 3.2511272 2.7780780 3.4704417 2.5729048 1.9103432 1.8318906 3.1886962 3.4339890 1.7655325 3.0053290 2.0909421 1.8247490 2.0059483 1.8449383 2.0832133 2.0346583 2.1136608 1.6421158 2.4518271 2.2258329 3.0611977 2.3485177 2.4088501 2.3864961 3.0340718 2.3020658 1.9126281 1.9279188 1.8135398 1.9141012 2.1402832 1.7921984 2.7962822 2.4334771 2.8739302 2.0402272 1.8418126 2.3734251 2.4440277 2.4318917 1.9460012 2.4366981 2.4350949 2.7096341 2.1519837 2.2212134 3.4619176 2.4566360 2.0430268 2.7732533 2.8847593 2.3049978 2.8593324 2.5648975 2.4121875 2.2438444 2.3642091 2.2947842 2.1468845 2.1478829 2.0173877 2.1067132 2.3712076 2.4150865 2.2147962 2.1327158 2.2622139 2.4732684 2.0051054 2.0348244 2.3284342 2.2086681 2.4082159 2.2743241 2.1159585 2.4633326 2.1663362 2.1003027 2.3320781 2.9046327 1.7286808 2.2438131 2.1544395 2.3418452 2.0493698 2.1303703 2.2807481 2.1129168 2.2034843 2.7698977 2.0202797 2.6639029 2.4719367 2.7710051 1.8601098 1.9576710 1.8030808 2.5555541 1.9637409 1.9808781 1.8988768 1.8269574 1.9628704 1.8347516 1.8311371 1.8131004 2.0049480 1.8716425 2.0097872 2.0237496 1.9808685 1.9896031 2.0186892 2.3717968 2.2076523 1.9384972 2.0465912 1.9921305 1.8508276 1.9243001 1.9418777 2.1377653 2.0894182 2.1204647 2.2288981 2.6122720 2.1784529 2.0215535 2.7910757 2.1530282 2.4914584 2.1816291 2.0087694 2.4909754 2.2126784 1.9966652 2.6547633 2.7011628 2.6563926 2.4169398 2.8670300 3.1806477 3.1274324 2.2591669 2.4061116 3.0340902 2.8038110 2.3346964 2.3279316 2.0968342 3.0002337 3.6884591 2.2316214 1.8204143 1.8455011 1.8044618 2.7144208 2.5276376 2.5061739 2.2873575 1.7646262 2.0253026 2.4961219 3.4953372 3.2389646 2.3411221 2.9173415 2.9565148 2.3788331 2.2769562 3.2120180 8.9999987 2.7676994 2.3693961 2.6682784 2.6189969 2.7003549 2.2698879 2.1188504 2.8988912 2.0208729 2.9735622 3.5399372 3.2498248 2.8918781 2.1640018 2.2947619 2.2512197 2.2675828 3.0442807 3.7626335 2.0326566 2.3342521 5.0263812 5.8711429 8.2206583 3.6291049 2.8210787 6.3726758 6.2644885 6.4505935 2.4069660 3.2892067 5.7400599 4.7655847 5.0215549 5.0436116 9.0000000 6.6827958 1.9859899 6.0526929 7.6296143 4.9486513 3.3538445 5.9651082 4.8704011 5.4125795 4.6421552 2.0968414 3.5837630 3.8454494 4.6673872 6.3009185 5.6156553 4.0565238 2.3045718 2.7673221 2.7164904 2.7216021 2.4661782 2.5331568 3.1129987 2.6018629 2.6857835 2.5084619 2.3653765 2.9059036 2.7108545 2.6022594 2.3004080 2.5685207 2.5466158 2.9269579 2.7555232 2.4062977 2.4905788 2.6386770 2.5845115 2.5378786 2.8081341 2.6363407 2.8504626 2.6007034 2.7052286 2.6386362 2.6643627 2.7445227 2.9507403 2.4213534 2.6145290 2.5970153 2.3922268 4.2108042 3.1703404 2.0410921 2.4945266 2.6094998 2.9550939 3.2813312 2.9469769 2.9143641 2.6304222 2.5829486 2.8523726 3.2826023 2.9728331 3.9104369 3.1943688 3.1399576 3.8234995 4.3461300 4.2696540 3.9275205 4.5239270 4.0501878 4.0391984 4.0964277 4.2074921 3.9528826 4.0457231 4.2079175 3.8782838 3.9126391 4.4924519 4.3214117 3.9126068 4.4095251 4.1208256 3.9693477 3.6498056 4.5981319 2.7749576 2.8855357 2.9015079 2.6140571 2.9801492 2.7955806 2.7038487 3.1158925 3.0558064 2.9665369 2.7647959 3.2264842 2.9720923 2.7850126 3.2187655 3.0790423 3.1570661 2.6075288 2.7580503 3.1702570 3.1675676 3.0260454 3.7270689 3.0129546 2.6215927 2.8912077 4.0092185 3.1398543 3.2584241 3.1877127 2.8311289 3.2248181 3.3700456 3.5539143 3.5836669 2.9829597 3.5784534 3.3220194 3.3999545 3.5579295 3.3635226 3.1473427 3.3050771 3.6720871 3.6635827 2.8282605 3.4597935 3.3679226 3.3744887 3.7038190 2.7607160 2.9651287 2.7408283 3.7446118 3.2737972 3.2356076 3.1120346 2.9328764 3.0882925 3.0985407 4.0121065 2.6118550 2.9876849 3.8449489 2.9741119 3.8110044 3.5440153 3.1624830 3.6737941 3.3254964 3.6259365 2.4178451 3.9950683 4.1387791 2.6365947 4.0867437 2.6757384 2.4950871 2.4436816 3.1852097 7.4428934 3.5488173 3.4239918 3.8826906 3.8147040 3.7707393 3.0956314 3.2195140 3.2896950 3.8395684 2.9102594 3.1192217 2.6020521 2.7013084 2.5350582 3.2905184 3.2790421 2.7822249 2.7529787 2.7451743 3.3331386 3.3069466 2.9237978 3.7171245 2.8616756 2.9376699 2.8124350 3.1408230 2.9006522 3.3397626 2.9446962 3.6508055 2.5114600 3.1840821 3.4664430 3.1113921 2.7668312 2.7242053 3.0222215 2.8348212 2.9194332 3.0933559 3.3372331 3.4347663 3.4197888 2.6406855 3.6186386 3.1335562 2.2236110 3.2940338 2.1392429 2.6701338 2.8467525 2.7274485 3.5906673 4.9131640 3.0044826 2.6098121 2.7857499 3.0028987 2.3005779 3.2309033 3.9794770 3.3189509 3.3623090 3.2357624 5.0239930 3.2116876 2.9705240 3.3534163 3.9945169 3.9369396 3.3590307 5.8571894 3.7963285 5.2861947 4.0487036 7.1232037 3.6818392 4.2009329 3.1568312 4.0611658 4.6573285 4.1449856 4.2528844 3.4737821 3.6336788 3.6122662 3.4288723 3.7930041 3.8664928 3.2788050 3.6784700 3.8112831 3.0799454 2.6391381 2.6341095 2.6608742 2.8330458 2.6883148 2.8227875 2.7531959 2.7195150 2.8990819 2.7134804 3.1273432 3.1234805 2.8975788 2.7926135 2.6683283 3.0319714 2.7740003 3.1225485 2.8601165 2.8743430 3.4046489 3.1926911 2.2191221 3.1551640 2.8201501 2.5163177 2.5773600 2.6577493 3.3170620 3.0633603 3.1703478 2.5591604 2.7954229 3.5400503 2.7561569 2.9734951 3.3385465 2.6319709 3.3265665 2.9627336 3.1220074 4.1493491 2.8681097 2.0246016 3.2112483 3.2851454 7.2346371 3.2952760 2.3644891 3.0363935 3.1374482 2.5387603 3.1718508 2.1322738 2.9186606 3.8776013 2.5039834 3.2260888 2.9472324 2.4968846 2.2882703 3.5359552 3.5480264 2.5765396 2.5743153 2.7108396 3.0165580 3.4998023 2.8383335 2.6390558 2.6817377 2.8628544 2.4831794 7.7566726 4.0070980 4.2007272 2.8851184 3.0119552 5.0183275 2.9588235 2.7539941 2.5946180 2.8713905 2.5271074 2.5593954 2.4500942 2.6388296 2.7299024 2.7428161 2.8634164 2.6187024 2.6258403 2.5520014 2.6602780 2.6374101 2.6179017 2.4199221 2.4838230 2.5546910 2.4634042 2.8496076 2.6581334 2.9881494 2.7010431 2.8871146 2.2618890 2.6879187 2.9511498 2.5534379 2.8023970 2.8958995 2.7917443 2.9584830 2.5862954 2.7599072 2.7233098 2.8416724 2.7365134 2.5293539 3.0994433 2.6198220 3.3532786 2.6745875 3.1490074 2.6124133 2.7197546 3.6333738 3.0607914 2.7939474 3.6798295 2.5837917 3.0491627 2.7792775 2.1661148 2.8288239 3.7551344 2.5972390 3.0833569 3.9510522 2.5983760 2.8486064 2.5494841 2.6658815 2.7088147 2.7883572 2.6102480 2.5986595 2.7219976 2.5222099 2.6360136 2.4174568 2.8721712 2.6310309 2.7609605 2.7281288 2.7281281 2.6328458 2.7744229 2.7153908 2.6343336 2.6874022 3.0094731 2.9129020 2.7243250 2.6660612 2.6362025 2.3682391 2.8889016 2.7968131 2.7327735 2.6291976 2.9166027 3.0149626 2.7948385 2.8816721 2.8957133 2.5892234 2.6489518 2.8548445 2.7090500 2.8355439 2.7725246 2.8279013 2.8897786 2.9465397 2.5650795 2.9320757 2.8186208 2.9400497 3.2067975 2.9760570 2.8531576 2.9710663 2.7918668 2.5726702 2.9233518 2.7013399 2.7792533 3.4403009 2.6921249 2.7906420 2.7297554 2.7240587 3.2585572 2.9906025 2.9149977 2.8941909 2.6115911 2.7620664 2.5697935 2.7020673 2.7133995 2.6808739 2.6915516 3.1597148 2.6657811 2.5490539 3.0648639 3.3856477 3.1152847 3.0015949 3.0283306 2.9199535 2.9280832 3.1155001 2.9784570 2.9466179 3.1350262 3.5184334 2.5741057 3.1126010 2.8530933 2.8789472 2.6041470 2.4741244 2.6945140 2.7019006 2.6096750 2.7864389 3.1048978 2.9592244 2.9590699 2.7786268 2.9737187 2.7210748 3.0158233 2.9369097 3.1400137 3.1264791 2.7022926 2.7976294 2.9988991 2.8831612 2.5181050 3.0087196 2.5946040 3.1547254 2.8186213 2.6279599 3.3125217 3.2653928 3.6048296 2.8861727 3.2787166 2.8084235 3.4584863 3.9205492 2.6145862 4.1021219 3.9906737 3.5645864 2.7039494 3.2980123 2.4266680 2.8541461 3.9584375 2.8885005 2.6917690 3.8251010 3.2328228 3.5553611 3.6165052 5.0091594 3.3342733 3.5346948 3.2909274 3.0442774 3.7564782 3.4267491 3.0281390 2.2823635 3.8097573 4.4276885 2.8319577 3.5697148 3.0296467 3.0676196 3.0233581 3.4469356 4.2854372 4.2543956 3.4058678 2.4853012 3.5443829 3.4220835 2.6747390 3.5977263 3.2220365 4.5090500 3.9201029 2.6823323 3.6090577 4.1930776 3.5710817 4.5662704 2.7250184 3.2431767 3.6721628 4.2468919 3.4346547 4.0462569 3.4557978 4.4985696 2.8112604 2.8151729 2.6403594 2.6620911 2.6800986 2.6113481 2.6960883 2.7542561 2.5142873 2.6559118 2.6455636 2.5107938 2.5667652 2.9319792 2.6631951 2.8302390 2.4953056 2.9480109 2.7440380 2.6048100 2.8016680 2.7708766 2.8547800 2.9133226 2.5618192 2.6749396 2.9231805 2.5008177 2.5970754 2.6485394 2.7076380 2.6007175 2.8014880 3.2886955 2.6264606 3.3079470 2.6239106 2.7604398 3.7835105 2.5736768 3.3645585 3.5552687 3.3998223 3.2751316 3.3731358 3.6652529 3.3655654 3.0882462 3.4616365 2.8191224 3.3146878 3.4875748 3.1615365 3.2753305 2.9799187 4.1530677 3.1908580 3.3073253 3.3781487 3.2087719 3.4881537 3.3502072 3.2995779 3.9104126 3.3105475 3.9396053 3.2232828 3.7257032 3.6747069 3.7913921 3.4104363 3.6561279 3.0232874 3.8000344 2.6019064 3.6824702 3.8561237 3.4965144 3.7399416 3.7406736 3.2859796 3.7415955 3.0957246 3.4541679 2.7701512 3.0688125 2.8377143 2.8142659 2.6614699 2.7191162 2.8033332 2.4607472 2.6539827 2.5969267 2.8068054 2.9862822 2.6202802 2.6566628 2.7538845 2.6797051 2.7447726 2.8028891 2.6185866 2.7947942 2.7302183 2.8158714 2.6295053 2.7254097 2.7890454 2.9549394 2.6868081 2.8675423 2.6080086 2.9217150 2.7134070 2.7596987 2.7781724 2.8878974 2.7921625 2.8402078 2.7338744 2.7960601 2.9991221 2.5742700 2.7058261 2.8109565 2.9522560 3.0961126 2.7753171 3.0924394 2.9758719 2.7639622 3.0941325 3.1774602 3.3232790 2.8988858 2.7217469 3.3605814 1.9655482 2.9046180 3.0867760 4.0791265 4.0628660 2.7349437 2.6726224 2.8563701 2.8052370 2.8605026 3.1519325 3.0431271 3.2440324 2.8821544 2.8171361 2.7871563 2.7549564 2.9147106 2.8472223 2.6655795 2.5361095 2.4872939 2.9061064 2.8733984 2.8677805 3.0619902 2.9803223 2.7070894 3.1405287 2.7645687 3.0758443 3.0666470 2.8855039 2.7833397 3.1090752 2.8330966 2.6115580 2.9164348 2.7524569 3.1400113 3.2553392 3.0285391 3.1396369 2.9784855 2.7120551 2.9922404 2.5545971 2.4040591 3.3518186 2.9347923 3.0179380 2.5537883 2.9061131 3.0043449 2.9218337 3.5949540 3.7070979 2.7273480 2.7098521 2.6099579 3.1403310 2.8915583 2.7539676 2.9059881 4.0234079 3.0425763 2.8887165 3.2666817 3.0493011 3.1414143 2.4720295 3.2422693 2.7683512 2.7962822 2.9649474 3.1041643 3.0079990 3.1632601 3.0494824 2.8663600 2.9630529 2.7302458 2.8304740 3.0545728 3.0708841 2.3913368 2.3000093 2.3159115 2.3126271 2.1671690 2.4715098 2.5958758 2.7471781 2.5983803 2.5705513 2.6559179 2.5484657 2.7726585 2.3917700 2.3946420 2.8121202 2.3501412 2.4935002 2.6340317 2.7211576 2.7106452 2.6152894 2.9752101 3.3960855 3.0988799 2.6262987 2.4871967 3.3094845 5.6067798 2.9823336 2.8123675 3.1518892 2.3847483 4.9495202 3.0075228 2.6991562 2.5709033 2.6499009 2.6303814 2.7776937 2.4145565 2.8990572 1.7962801 5.4010354 4.7678083 3.3700183 3.6549427 4.7906910 3.7424607 3.8521924 2.9272596 4.2839108 4.6645984 4.9167791 4.0770793 3.6579220 4.5969602 6.0094669 3.9214596 2.2116723 1.9943246 4.3973588 5.0649323 5.4952616 4.1366766 4.9723687 4.7841088 4.2077148 4.8203817 3.6426877 3.7909332 4.9403142 3.5200675 3.7230913 5.0686443 5.0567687 5.5479870 3.7159968 5.6345669 5.9203600 4.4771784 4.6723997 4.5092478 4.0903968 4.3842571 2.8217852 3.2985002 2.5499111 3.2262195 2.9960623 3.1504168 3.1723375 3.0094056 2.8463870 2.4030918 2.9515260 3.5442126 3.4492777 2.8333213 3.1327025 2.8075755 2.7717055 3.2529172 2.9980160 2.8268725 2.6300577 2.9938529 2.9878936 3.3921213 2.8362711 3.4424742 2.8715518 3.0492420 3.4274363 2.9435151 3.9028673 3.7962269 2.9036972 3.0906105 2.6829265 3.5772167 2.8158089 2.8167583 2.9954344 2.4272115 3.0198012 3.4070041 4.0508057 3.2378294 3.3858890 4.8157944 4.5371879 3.4671701 4.9475809 2.3402891 2.7672015 2.6744129 3.0606885 4.1513018 3.2894608 3.7762101 2.8639012 2.8832406 3.0629977 2.8001551 3.1809473 3.0074249 3.1094985 3.2799146 2.7968412 2.9254389 2.7905849 2.9240277 3.5981855 3.5012236 3.6319814 2.8031788 3.8515345 3.5939187 2.9510867 2.6190477 2.7434841 2.7028367 2.8398517 2.8359526 2.7846836 2.7256669 3.2835135 3.0026964 3.0096437 2.7292394 2.8845036 2.9097184 2.9077011 2.7833045 3.0543687 3.2482779 3.8884295 4.4978463 4.0034282 4.7113472 3.4967650 3.8209658 3.4426275 3.2777193 3.9274621 2.6578372 3.4456239 2.6048802 7.2661051 4.3707561 4.0270297 2.4694441 2.4788955 3.1304323 2.4008695 2.5026773 2.3459323 2.3849397 2.4395235 2.2912067 2.3449156 2.3956985 2.3340357 2.3390367 2.4480514 2.3029949 2.5368623 2.3102288 2.4240626 2.4463943 2.3126306 3.5547227 2.4435516 2.5441109 2.4626461 2.3108834 2.4742713 2.7011826 2.4621727 3.6697288 3.6697288 3.6539347 3.6539347 3.6962903 3.6126116 3.7012422 3.6301724 3.6805590 3.5715719 3.8358570 3.1623169 3.1623169 3.8084820 3.9884855 3.4850289 3.5588253 3.7940063 3.7940063 3.3866624 3.3866624 3.4994247 3.5211260 4.4924663 4.4924663 3.5832515 3.0621732 4.0257695 4.0257695 3.7240135 3.7240135 4.2408130 4.2408130 3.8348508 3.8775738 4.4177749 1.8604151 2.1219679 2.5261111 3.7668007 2.5822149 
PHYPAT035629_KOG0265                                                                                                                                   2.4023906 2.6158180 3.5830569 2.8757379 2.8872930 2.3089108 3.8923253 3.0995353 2.3025619 2.6402477 1.6603795 3.0043728 2.0191425 3.0212417 3.2279256 3.0754967 2.2751245 1.8386341 1.9673658 2.7444927 1.8985665 2.8171600 3.4338520 1.8051557 3.5500152 2.7012459 3.2415095 2.3210414 2.5081438 3.5348194 2.7137538 2.1467115 2.3892375 2.1322203 2.2166338 2.6820684 3.3714630 1.9109003 2.8504239 2.5474521 2.9301305 2.7841548 2.6618025 2.3471266 0.5189870 2.3104665 1.8791178 2.0939657 2.2213794 2.6107871 1.7325029 2.2395670 2.1410580 0.0000000 2.2434493 2.6545043 3.0560418 2.3608592 2.6298991 1.8503009 2.3777187 1.8479623 3.8319402 1.9232993 2.3816423 1.9402486 1.9759049 2.4294526 1.0074635 2.4936211 2.4997702 2.4754891 2.5177116 2.6690612 2.6579912 2.9324030 2.4490491 2.3455469 2.6381109 2.3111284 2.4778402 1.7745805 2.3197742 2.5730118 2.4474648 2.0417699 2.4712650 1.8329392 1.8536456 2.6458348 2.3170585 2.4985555 2.3735164 2.5467267 2.3447425 2.4243131 2.3317342 2.3961789 2.4247281 2.4378590 2.6235299 2.7744063 2.3395338 2.4079413 2.2471331 2.4725326 2.4063908 2.5729682 2.5264460 2.4524853 2.4334704 2.5873976 2.6740607 3.0207644 2.5265315 2.5036144 2.6994638 2.5662498 2.5837925 2.4914209 2.4594780 2.6516569 2.5517076 2.7684520 2.6905394 2.4060098 2.9126791 2.6832080 2.6141906 2.4717141 3.4321484 3.6872585 2.4388457 2.7984664 3.1116642 2.1783889 2.2113094 2.0469734 2.0967457 2.2857076 2.4084902 2.2130864 2.1921562 2.4894114 2.2855813 2.3221352 2.1125464 1.7065372 2.2388821 2.1350424 2.4359461 2.5237118 2.5850707 2.4463591 2.7673173 2.1953058 2.3023642 2.2052852 2.2942332 2.2408026 2.4650108 2.3326346 2.1201576 2.3499395 2.7433170 2.1695253 2.2825162 1.9867405 2.4132153 2.5671108 2.1497200 2.3978138 1.7795105 2.2838957 2.4175081 2.3253351 2.1721177 2.3224995 2.3891052 3.2168034 2.4901754 2.4602400 3.2547602 2.8997861 2.6805505 2.6800828 2.6705307 2.6148718 2.4113797 2.8244729 3.0344461 2.6293939 2.9626342 2.5729116 2.5630021 2.6136662 2.5492533 2.7451709 2.4780759 2.4362150 2.7553507 2.7259694 2.6775036 2.5006222 2.2917094 3.0593905 2.3931571 2.6168720 2.5761354 2.5240070 3.2450734 2.6106561 2.4880943 3.0292914 2.8173990 2.5547164 2.8704464 2.9486865 2.7890590 2.9541835 3.0576980 2.3203980 2.9170353 2.4212260 2.5491826 2.4712190 3.0040998 3.2121496 3.4842651 2.7147750 2.7831687 2.5527859 2.3247184 2.6628690 3.6854640 2.8134787 3.6039467 2.5081566 2.2470079 2.4427611 2.5677975 2.7246264 2.2914624 3.0404204 2.9010501 2.5813986 2.8385307 2.4334692 2.5974644 2.7666674 2.6128554 3.5622713 2.6666348 2.4987878 2.5533522 2.6846815 2.2663475 2.6721750 3.2319844 2.6369843 2.4642479 2.7089538 2.7795119 2.7095659 3.1806185 2.3923972 2.6835727 2.7035032 2.5661728 2.6240728 2.6640448 2.7825673 2.6808398 2.9050566 2.4806945 2.8196268 2.7667741 2.5025479 2.4024991 2.4720300 2.9647432 2.6356630 2.6945768 2.7903033 2.5308365 2.4479136 2.5769495 2.6818657 2.5776999 2.8801354 2.9477736 2.7833151 2.7174601 2.6858942 2.7789639 2.6425362 2.4246503 2.5136395 2.4600592 2.9967978 2.5046903 2.5250271 3.4184610 2.5706477 2.5312279 4.8052357 3.8990339 3.1894260 3.6656375 3.4982106 2.1052381 3.7616691 2.2291308 2.3095298 2.3056357 3.5188075 3.1321565 3.2654405 1.9151038 3.5553948 4.5207778 3.6970959 3.4420661 3.2782227 3.7026705 3.9524059 3.1224834 2.6942715 3.6047024 3.3663385 2.6691521 3.2015094 3.9809823 4.2754912 3.3097416 3.0494386 3.9438737 3.4442327 3.6396762 3.2751925 3.3785806 2.9254507 3.6060724 3.3488796 3.0890866 2.9615721 3.5239857 3.4071836 4.1198716 3.5897071 3.5674069 3.9360249 3.3120439 2.6933549 3.0614437 3.4134513 3.4074261 4.0417723 3.4115467 2.3959596 2.6284353 2.8740527 2.7987926 2.5702217 2.7273598 2.5765565 2.6808379 2.7166254 2.8859530 2.7361703 2.9295163 2.5627677 2.9584004 2.4722106 2.8015227 2.4277080 2.2581892 2.7444647 2.6527628 2.5932535 3.0387346 2.9971928 2.6563693 2.5695723 2.7210426 2.6598142 2.6573975 2.5557797 2.8743737 2.7522557 2.3829999 2.7379718 2.4860986 2.8976577 2.7086918 2.4979068 3.4461592 2.8003862 2.9530729 2.5116725 2.7959607 3.0006035 2.6081090 2.7605051 2.5946579 2.8832950 2.9560152 2.5481539 2.3741294 3.0340155 2.8022821 2.5486114 3.1423576 2.5935347 1.9714128 3.0532279 2.5536427 2.4981850 2.2977356 2.4152388 2.2947421 2.2986085 2.3123781 1.7805028 2.3219216 2.0969326 1.9164369 2.1863062 2.9614878 3.0812720 2.6723552 2.9615395 3.2368541 3.3724283 2.6790665 1.7962654 2.6101333 2.2503366 2.9665574 3.0850726 2.8843571 2.6592873 2.5670830 2.2589212 3.1531586 2.4444820 2.7812772 2.8928164 2.4569704 2.8922487 2.9340099 2.5155763 2.9503434 2.8015238 2.5273888 2.8720509 2.4305612 2.7932397 3.0011307 2.3372209 2.6170468 3.1846223 2.8753554 2.6150966 2.3408121 2.7668169 2.8391328 2.7599667 2.9066239 3.5620443 2.9598452 2.4992199 2.7556894 3.0400254 2.8120503 2.7990390 3.0719766 2.6213072 3.4564755 3.0553520 3.1755588 3.0298979 2.5113349 2.3110080 2.9696530 3.0998297 2.5788937 2.5012179 2.3452395 2.3431108 2.5030962 2.5317546 2.6651894 2.1506053 3.1971740 2.2838237 2.6836100 2.4892250 2.7293060 2.4997832 2.4989584 3.2890723 2.2851262 2.5867844 2.2767857 2.5555189 3.2258512 2.9673409 2.1689184 2.8501464 2.5526409 3.7134490 2.5983505 2.5199168 3.1527757 3.0668399 2.4979340 2.2765329 2.6788782 2.7722439 2.8012352 3.3129169 3.1124278 1.8024594 4.0100373 2.9728101 3.0193954 2.9372032 3.3682806 3.2512558 2.9372032 3.1733744 3.1145481 2.9475728 3.3224280 3.0502994 3.0082345 3.0819921 3.1048931 2.8658908 3.4772974 3.3812206 3.3403009 3.2353748 3.1940197 3.3518041 3.2054574 3.3814812 3.3554744 3.4597043 3.6279116 3.4497137 3.3504362 3.2358123 2.7619793 3.3456686 3.5815160 3.2167507 3.2630046 3.5184950 3.0282163 3.2852191 3.2134093 3.0438301 3.5939905 3.3648426 3.3336286 3.3911146 3.2249555 3.9707014 4.2347805 3.4354402 3.4552819 2.6770256 5.4004204 2.6659533 3.5812707 2.1540044 2.4940990 3.0952313 2.3947660 2.4952165 2.4707860 2.5652168 2.5902071 2.7648003 2.5765018 2.8839373 2.7061461 2.6984379 2.6340070 2.6646204 2.5906973 2.6067103 2.6381294 2.6562887 2.4746748 2.7982843 2.7880281 2.4702721 2.3788288 2.8187052 3.0980982 3.3542143 3.0314878 3.0984363 2.8891135 2.9052236 2.6401228 2.5756337 3.3346405 2.5987043 3.6979209 2.6932652 3.0875489 2.3430835 2.3907789 2.6491653 2.3023330 2.2773205 2.3225048 2.6133828 2.4285464 2.6220915 2.6782160 2.3613997 2.3837571 2.9090161 2.8671665 2.7378132 2.8403032 2.7091735 2.6874153 3.3054699 2.7647601 2.3852968 2.5098398 2.6889232 2.4586196 2.6470924 2.7256509 2.4475821 2.8514623 2.9790968 2.6891709 2.6024412 2.8586416 2.4762386 2.6462968 2.4015816 2.4914102 2.8960536 2.5345462 2.5726273 2.7146365 2.9454489 2.6957235 2.8678772 2.9175528 2.9328619 2.5317665 2.8493899 3.1791985 2.9067584 3.2241525 2.6093599 2.8647151 2.6845469 2.6035982 2.2797180 2.2892490 2.6168412 2.2876698 2.2909860 2.1362667 2.2904412 2.0555118 2.3192060 2.4515528 2.3089796 2.4442663 2.0782863 2.4798444 2.3160104 2.3454155 2.3270706 2.5228652 2.1027946 2.6776476 2.4159019 2.5487340 2.6007757 2.4685519 2.8728798 2.5369064 2.0962362 2.9868497 2.2618207 2.5686408 2.4541555 2.7139122 2.2616600 2.8657655 2.5267415 2.7494258 2.9258793 2.4525944 2.5524143 3.0445508 2.3581525 2.6395451 2.1810061 2.4746645 1.5796754 1.7338038 1.9155633 2.5568145 2.1840232 2.5483725 2.4879834 2.4765115 2.7714230 2.3143505 2.2328891 2.5103879 2.1340875 2.4727164 1.7871517 2.1248598 2.1385631 2.6227199 2.1770811 2.4033733 2.7659247 2.9746353 2.0937697 2.1970391 2.8367683 2.3076432 2.2641665 2.3570266 2.5760405 2.2817318 2.4954096 2.6996811 2.6491032 2.7424840 2.5874052 2.1644742 2.2551753 2.0693944 2.1438086 2.1947048 1.8829750 1.9075758 2.3400841 2.2983006 2.2816145 2.4494293 2.7325175 2.3526044 2.2817922 2.2109717 2.6035561 2.7781758 2.5917725 2.3327214 2.1014984 2.0158105 2.3044033 2.4254870 2.0104740 2.3700953 2.6875438 2.6126870 3.3110482 3.6837602 3.4877751 2.0652391 2.2637872 2.8104123 3.1253718 2.5361567 2.5397339 4.6114135 3.9413617 2.4122881 2.4761030 2.4548972 2.1284561 2.3210830 2.2628751 2.3661506 2.2608347 2.4544272 2.5137660 2.2205544 2.3935230 2.2546137 2.1917573 2.4423585 2.2557151 2.3818906 2.7814960 2.1879141 2.5865767 2.4017666 2.4653912 2.0520004 2.6810645 2.4633399 2.1678532 2.4900438 2.7682891 2.2720513 2.6281118 2.6860250 2.2900522 2.2958289 2.2501928 2.4252999 2.1482801 2.5311512 2.3413877 2.4568349 2.6207721 2.3815563 2.4194136 2.8924733 2.7527982 2.3241907 2.1758874 2.7796056 2.9268517 6.3879679 2.2216108 2.4189471 2.4133844 2.6499877 6.2452110 2.3520994 2.6912325 2.3258615 1.9190770 2.6029333 4.9413205 2.2452453 2.9808982 2.8272545 2.3317850 2.8861439 2.8758526 2.0176647 2.3162324 2.6993828 2.8039870 2.1415420 2.3286022 1.4817253 2.2264472 2.6635988 3.2328767 2.1696964 2.8081421 2.2778093 2.4091648 2.3634831 2.6853389 2.6934162 2.8680333 2.0751234 2.2892753 2.6501000 2.2085797 2.6634374 3.6101765 1.9243063 1.9462772 2.6409999 2.6513441 2.3670804 2.3144964 2.4642662 2.3476210 2.7664070 2.5727908 2.6886489 2.6599031 2.5439741 2.6659251 2.1933901 2.6132364 2.3809216 2.2672853 2.5232133 2.8753701 2.6254142 2.1646450 2.7329848 2.4085304 2.3333732 2.4140441 2.3447027 2.9878195 2.2412571 2.5763368 2.7513729 2.3591652 2.7130901 2.3285075 2.5033180 2.7899452 2.4390835 2.5734896 2.7175493 2.5703364 2.5833288 2.4672822 3.2552258 2.6854414 2.7612221 2.7697235 2.7583343 2.5551378 2.7965980 2.1669463 2.3041834 2.1262920 2.1163874 1.7341780 2.2340070 2.4250017 2.0853770 2.6790679 2.8620062 2.6712729 2.0872100 2.4788085 2.0839448 2.0273295 2.3231109 2.2817872 2.3447857 2.7078474 2.3067210 2.3015267 2.3735827 2.3985609 2.7167530 1.8516394 1.8077059 2.6119036 2.6190008 2.2341341 1.8191844 2.2653464 2.1600445 2.6318419 2.3060429 2.3279427 2.7079761 2.4735504 2.6601523 2.4975250 3.0159345 3.1327072 2.9832075 3.1911042 2.6043590 2.9408253 2.3111668 2.6206257 2.2608738 2.6590078 2.2539008 2.5768350 2.5167949 2.4235875 2.7920004 2.3972351 2.8107643 2.6213884 2.2377781 2.5236584 2.4486683 2.6566059 2.5651287 2.3300760 2.7514151 2.5026811 2.5958309 2.4990503 2.9033592 2.4730562 2.5533623 2.7056240 2.7414263 2.6126868 2.3456462 2.4514627 3.1936207 2.3668034 2.7227155 3.1557706 2.4411606 1.7924249 2.2382834 3.4494694 3.4150632 2.3592674 3.7542897 2.6802573 2.4733468 2.4246007 2.4831602 2.3472113 1.9529880 2.5919962 2.1055281 2.7915851 2.2819666 2.9118637 2.1695318 2.6634943 2.4789542 3.1603723 2.6550554 2.0790629 2.3088725 1.7814337 2.0143322 2.5340201 2.3519789 2.5085467 2.8508121 2.8164410 2.0895725 2.4682480 2.5472947 2.6920845 2.6765403 1.8196019 2.3090970 2.1475049 2.8771235 1.7068605 2.4811868 3.2754208 2.1755007 1.7792006 2.2456516 3.1224954 2.5308441 2.2620481 2.1992671 2.7605439 2.5416337 2.6586803 2.7053568 2.4223699 2.4451270 2.7574287 2.7954701 2.6525295 2.7005100 2.6342334 2.3888931 2.3976025 3.0457584 2.4480386 2.4860165 3.0177112 2.3842479 2.5343636 2.8611158 2.3772075 2.4960616 2.6827278 2.5008787 2.4022700 2.7686721 2.3866675 2.4918814 2.5277126 2.4579550 2.4107212 2.6220386 2.7641858 2.4009017 2.6470226 3.0407558 2.4597671 3.2488422 2.9724633 3.3626566 2.2921496 2.3376365 2.3482228 3.0204190 2.4819669 2.4269934 2.8598469 2.4376584 2.2340344 2.1741948 2.2962025 2.4284376 2.4682075 2.3353151 2.6509914 2.1837628 2.5197426 2.4412120 2.5045997 2.5292172 2.3830077 2.4659755 2.3376632 2.2580325 2.4356649 2.5684562 2.6809285 2.2454920 2.4944295 2.7657614 2.0311966 2.6195458 2.3506934 2.7366073 2.9491028 2.0659425 2.3451647 2.3565610 2.0611415 2.4978106 2.2716984 2.2163776 2.6778815 3.2807850 2.5051329 2.7175164 2.5688963 2.8689308 2.8478309 2.5478864 2.4590850 2.4464422 2.3331453 2.3066256 1.8719393 2.4011767 2.3493426 4.6831917 2.1524774 1.6895255 2.1891340 2.6630930 2.0408042 1.9302586 2.1537632 2.8214726 1.9629442 2.2294728 2.7030495 2.7727267 2.8856490 2.2371302 2.0459131 2.7437607 2.1711622 2.3071019 2.5693606 6.8273215 3.5086544 2.4680980 2.3526244 2.3465516 2.6290351 2.3856917 1.8975706 3.1196842 1.9618370 2.0906852 3.0097754 2.0015961 2.7438534 2.3227616 2.8411849 2.0774688 2.2611179 2.2217336 3.4902291 2.4500493 2.4789220 7.1242122 8.9999985 6.6697000 5.0005726 2.7542204 6.2250064 6.4169413 6.7063011 3.6065426 3.4831268 7.8956642 3.8394290 5.2304615 6.1687566 7.1970774 6.1394741 2.9927473 9.0000000 5.5981975 4.6176732 3.9178813 8.9999980 7.6198645 7.1970974 5.3691312 2.5870630 6.1755647 3.6519731 5.2437024 8.9999989 8.4148013 5.2485082 2.3244979 2.6954826 2.3089679 2.3107376 2.4130920 2.4599044 2.3671317 2.3182874 2.3437263 2.2211132 2.2627943 2.5521533 2.2232152 2.1686339 2.1263426 2.3721685 2.1885176 2.3360650 2.6231650 2.4514149 2.5299640 2.6425648 2.4997889 2.2232881 2.3462697 2.2967779 2.2516003 2.1441353 2.8246572 2.1555946 2.5339001 2.3219592 2.9250161 2.2888256 2.6310812 2.5734635 2.3649954 4.4731568 2.7316482 2.1340858 2.5742909 2.8132712 2.9331504 3.0580606 2.5299535 2.7194082 2.9843237 2.4779035 2.6194315 2.9288588 3.0250258 4.2923479 3.1303093 2.9842161 4.7754357 4.3224546 4.2439828 4.4770598 4.7869723 4.3295300 5.1126360 4.2064578 5.3415423 4.1038245 4.5435056 4.8299750 5.0772384 4.0605419 4.4986078 4.3437189 4.4428141 4.3824664 4.3885376 4.9868348 4.3871285 6.0099268 2.6466849 2.8393744 2.5542630 2.6386952 2.7354900 2.5508970 2.9393311 3.1594185 2.9452636 3.2229127 2.7410877 2.6033256 3.0554488 2.5505602 2.9896197 2.8520017 2.7613669 2.3187963 2.8571571 3.0474794 3.3471322 2.8506187 3.4275016 3.1920470 3.0845666 2.7298248 3.3426892 2.8418446 3.0700589 3.0000100 2.7869245 2.9940890 2.9843388 3.3419635 2.9894470 2.7080582 3.1628516 3.4938605 3.3010034 2.5717027 3.4452266 3.0939448 2.6635482 4.0856689 2.9366702 2.7053678 3.2652638 3.5181225 3.1339717 3.0020166 2.5141450 2.2663554 2.7799998 3.2221313 3.1017069 3.4973592 3.4457248 2.8676232 3.2136467 2.9597098 2.8515801 2.6352165 3.4330894 2.3287072 2.3965239 3.7254669 3.6581414 2.9618805 2.8492722 2.4261803 2.3827757 2.2914711 3.2135403 2.9733590 2.5457776 2.9975249 3.0826489 2.2548295 3.2749554 3.1000162 3.0192696 2.9409984 2.9458568 3.0969455 3.1503044 3.4001650 3.2589019 2.5814223 3.1210560 3.7703259 3.5272743 3.0259522 2.8455894 2.6703034 2.9750520 2.9861385 3.7253874 2.9996080 2.7231600 2.6097979 2.8132436 3.4033045 3.0967259 3.4087994 2.8680453 3.5581242 2.6865208 3.2593387 2.6798266 3.3472741 2.9468870 2.8826604 2.5289240 3.2223152 3.2829488 3.0758522 2.7694247 2.5304994 2.9444402 2.8631590 2.9303117 3.0620501 3.4643179 3.6998694 3.3646827 2.4956740 3.4463536 3.5537202 2.5268762 2.5580760 2.1990757 2.8770684 3.1513347 2.7999233 3.7504175 3.9409923 2.9861897 2.9785592 3.3068198 2.8645467 2.7719097 2.4169351 3.9513325 2.5427220 2.8648714 2.6025081 4.8432843 2.1170794 3.0684297 2.9901876 5.2926785 3.3375266 2.7067407 3.9603330 4.9639428 3.4176867 4.8393899 5.4851797 3.2491650 3.7366197 3.1416003 3.7104053 3.1124698 4.3403064 3.7516455 4.6669442 2.4909823 4.3186312 3.2275995 4.1117988 5.1937474 4.2818307 4.5609956 5.0304349 2.8072245 2.4798601 2.7716857 2.6099020 2.9627925 2.3856756 2.5576306 2.7193553 2.4923225 2.6708551 2.6859080 2.8865804 2.6548102 2.5161237 2.5620985 2.8957599 2.7549340 2.6779943 2.6654822 3.1449116 2.6234789 2.6372286 3.3830761 2.3278296 2.7859638 3.6054044 3.1781246 2.6637180 2.6379679 2.5508052 3.2177018 2.6271066 2.6064835 3.2842810 3.5491893 2.6841995 2.7199800 3.8401728 3.1540983 2.8894977 2.6439902 2.9637590 4.2188902 2.9529966 2.8231353 2.9358317 3.3310119 3.8767041 3.4305154 2.3038402 3.3080825 2.4482655 2.6041228 2.2129632 1.9239588 2.4919767 3.0749364 2.7875744 3.0985616 2.3838115 2.4133810 2.5572261 3.3201464 4.2428833 2.4055400 3.0128801 2.5093446 2.4249892 2.9328908 2.8947079 2.1711607 2.4495993 3.2696853 2.1542599 2.2288405 3.4952145 3.8365920 2.6440358 3.5977308 3.1010016 2.7326258 2.3293375 2.6931681 2.6001794 2.1681675 2.2758531 2.1466101 2.1651422 2.2989112 2.4270677 2.8096220 2.3090795 2.1259761 2.4173911 2.3236869 2.0726966 2.4110504 2.4569868 2.2924728 2.3890841 2.7892138 2.6613501 2.8207699 2.5590755 2.4883075 2.6685713 2.4935951 2.8851625 2.7946599 2.4188747 2.7981454 2.5874134 3.2573341 2.8553047 3.0100338 2.7038468 2.8961555 2.6396700 2.4937629 2.6621371 2.8858324 2.5882577 2.7276736 2.7356969 2.8834996 2.5741664 2.9563788 3.0576968 4.0310077 2.5283084 3.4502306 2.3501243 2.7446589 3.7986329 2.0331122 2.7323486 2.5873729 2.9012832 2.8390166 3.6514722 2.2428500 2.5111745 2.5813443 2.4689464 2.6035313 2.6087649 2.5241406 2.4731966 2.6681806 2.5612651 2.4349754 2.4885008 2.8291402 2.5860869 2.8877942 2.6943161 2.5576184 2.4905850 2.9264735 2.7774229 2.6226435 2.3409614 2.8034885 2.7363940 2.6780429 2.0813477 2.6952123 2.4755837 2.6102062 3.0802071 2.5830606 2.4662458 2.7753646 2.7203776 2.6377335 2.7705258 2.8331664 2.4870857 2.7817275 2.7687826 2.5525426 2.6952599 2.6642595 2.4436817 2.4581915 2.7708819 2.7720921 2.6658996 2.3264470 2.6810367 2.7301215 3.0915140 2.6753764 2.7980713 3.4023280 2.9487857 3.3705890 2.7996926 3.2632938 3.0294838 2.8500652 2.6540422 3.2026776 3.3753543 3.3095815 3.0964770 3.0464877 3.0499258 3.1656961 3.2926558 3.3087502 3.2323965 3.6071661 3.0550536 3.3115160 3.5449089 3.1261150 3.4399368 2.6414707 3.1683121 3.3143663 3.4448652 3.9163220 3.5270202 3.2013519 3.6002824 3.2768132 3.3434571 3.3866319 3.4644186 2.9363875 3.2881216 2.9182055 3.2210688 3.0148158 2.8141786 3.2244765 2.8617427 3.2891875 2.9228415 2.9933082 3.4861333 3.1006680 2.9969967 2.7818842 3.4693519 3.2820348 2.8670218 3.5713993 3.9683519 3.3660150 3.0898264 2.8263993 3.1092010 2.7152959 3.5040499 2.6948865 3.4999939 3.0460719 2.6973666 3.2379707 3.8371871 3.1683232 4.2029008 3.1214026 3.0013137 3.0471444 4.9267761 2.3341509 4.0547699 4.3652873 3.5156614 2.6226394 2.3376777 2.7774605 3.9154643 3.9119057 3.0054146 2.5804380 4.1322857 3.7679388 2.8752530 3.4192027 4.2015182 3.7318203 3.7926187 3.9949675 2.8949311 4.2310508 3.1450839 2.7497860 3.6800473 3.8388945 4.4337087 3.6681768 3.6778538 3.1560468 3.4968566 3.5781111 3.7176245 3.2957402 3.6262939 2.9581808 2.0728601 2.8479303 3.7002738 2.9356211 4.3137391 3.6825114 3.2433852 3.6429067 2.5821419 4.0110469 3.9600074 2.6451326 4.0280425 3.7766316 3.9206356 3.9101072 4.0875975 2.9469218 4.1513158 3.6255417 3.8880156 2.8164991 2.7697365 3.1703197 3.6542434 2.7413542 2.8028873 3.0116725 3.0048024 2.8219505 2.8773255 3.5536597 2.3419592 2.7989215 3.2517468 2.7685354 2.7401585 2.7898749 3.0822841 3.5377930 2.7433677 3.4730045 2.9139495 3.1930713 3.2667631 2.6453959 2.6557511 3.1052729 2.9284352 3.1361552 2.7355326 3.1156445 3.1367282 3.3185829 3.3016303 3.0250242 2.9467437 2.6949477 3.3153546 4.3843711 3.2058285 3.0073397 4.2504203 4.1088238 4.7317858 4.1330711 4.6559930 4.1073606 3.8511206 4.2552411 3.0518206 4.0193132 4.1169726 4.0287461 3.6499612 3.7895673 4.5719689 3.7754732 4.4718761 3.9689597 2.5691092 4.3583282 4.2603317 4.0940622 4.6549304 4.0369411 3.5922769 3.9691471 4.1341626 4.5007089 3.3849117 3.7173791 4.4141534 2.7382532 4.7596880 3.5637544 3.3006562 4.5387374 4.1020394 4.4587010 4.2120851 3.1443901 3.5840069 3.2007148 3.5079040 3.1585625 4.6832701 3.8104388 3.4107136 3.6149348 3.8541381 3.7081679 3.0693595 4.0633446 3.5316629 3.2379658 2.8425319 3.2379885 3.5087533 3.3864144 3.1579373 3.1886549 3.4068829 3.4444953 3.3364098 3.7490494 3.2730023 3.3949104 3.2215199 2.7992591 3.2270840 3.3334389 3.3120324 3.4589623 3.7719679 3.0031977 3.4079847 3.0351602 3.7259683 3.4549944 3.2170002 3.0050700 3.2419911 3.3324773 3.0355872 2.8694753 3.0947909 3.5777664 3.6402126 3.0961917 3.4907346 4.0155519 3.6491135 3.4307275 2.8757342 3.7618454 3.0455624 3.2810147 4.2318998 2.5859728 3.0550441 2.4543379 5.6706084 4.2621209 2.8748162 2.6958808 3.1245777 3.1615460 3.1032673 3.2516581 2.9675630 2.9436308 3.0208384 3.2143965 3.4777796 2.8633024 3.1527449 3.1832762 2.8961852 3.2937633 3.3321147 3.3757593 2.7315496 3.2393558 3.0631588 3.4783270 3.1516204 3.3555614 3.2432982 3.8107387 2.9729346 3.2586398 3.5913257 3.1968761 3.1479286 2.8942227 3.4764296 3.5540393 3.0659756 3.6258153 3.7116731 3.7276410 3.3510738 2.8250008 2.8150626 2.7768240 3.0637745 3.4306547 3.2167056 3.0122296 3.6443192 3.0287050 3.0057077 3.2446820 4.0332862 4.0852980 2.9252299 2.8326357 3.1841240 3.6836530 3.3691633 3.8653687 2.9099877 4.5112483 2.9999272 3.2655199 3.2942584 3.0037191 3.1668311 3.0949712 3.0931514 3.0100981 3.3324776 3.1137373 2.9145772 2.7071431 3.1471491 3.1863288 3.0639754 2.9219219 3.3213865 3.0422344 2.8297265 3.1003954 2.5132467 2.2443585 2.5756420 2.7031505 2.1307489 2.3839058 2.4224949 2.4892618 2.5048049 2.4626693 2.3033064 2.4889986 2.5360576 2.4859049 2.4575967 2.6102765 2.2939062 2.5260268 2.9119734 2.6969027 2.5684891 2.9745819 3.2311988 3.0695516 2.7295963 2.7089975 2.5999960 3.4443074 7.7231230 3.0630524 2.6799516 3.4511658 2.3910304 6.0588603 2.2626240 2.5879269 2.3955191 2.5740421 2.5689452 2.5414171 2.3379549 2.5672503 1.8716219 6.6143616 5.6830370 5.8881674 2.5561755 5.2466058 5.2919967 4.9179174 3.1652886 4.8413797 4.6807483 5.0234541 4.8543027 4.5178326 4.8343190 5.7161671 4.1570413 2.6040169 2.5091036 4.9676388 5.3177142 6.3082869 4.0544712 5.0804216 6.3607718 6.3169531 5.0642977 4.2734594 3.6171362 4.2323740 4.5797447 5.0285001 6.7920396 7.2237321 4.3756163 3.6773311 6.0698598 5.5760854 4.0009881 6.3685173 4.9194672 5.2480109 5.8745208 3.1081883 3.2382129 2.7700588 3.0630641 2.8970319 3.6614547 3.4815326 3.6919808 4.0073689 3.4453505 3.3573676 3.4401896 3.5856935 2.8669046 3.0135248 3.6375845 3.0478720 4.0728444 3.4542187 3.0389475 3.1904973 3.9336711 3.9465281 3.2567589 3.4459638 2.9959111 3.8173997 3.5267101 3.8392071 3.4657233 4.3189056 3.3890280 3.3050833 3.5205162 3.2803599 3.6964083 3.5155520 2.9320569 3.0468128 3.3203128 4.2391237 3.7422725 3.1405625 2.8398769 3.5264227 3.0054258 9.0000000 2.4895222 4.7087101 2.2762399 4.1981477 2.5964945 6.6386893 6.1134722 3.3124703 2.8301415 2.8885954 2.7888464 3.3177867 2.7862389 3.2133214 2.8635492 3.2490377 2.8833324 2.8560249 3.2930508 2.8595477 3.1184165 3.2852450 3.1917371 3.5869154 3.0205353 3.6057336 3.3966373 2.9568626 2.6556606 3.2690444 3.2475765 3.3571461 3.0789907 3.6387407 3.6494519 3.3674379 3.5304581 3.1646452 3.2461886 3.2877867 3.0157527 3.2616208 3.0853667 3.5244842 3.2320860 4.1539410 3.8383823 4.0206769 5.1467080 3.4408981 5.2418897 3.0826410 3.9948986 4.9148681 3.1537040 4.7978707 4.5995963 9.0000000 5.4056628 3.9800958 2.6666367 2.6834196 3.0893791 2.5855621 2.6929769 2.5278321 2.7165428 2.7685435 2.6239865 2.7219733 2.5528651 2.4735651 2.6946537 2.8899890 2.4894005 2.8271222 2.6999992 2.9948989 2.6981830 2.6743126 2.7199028 2.5976406 2.9424059 2.5550712 2.4848393 2.8406776 2.8614889 2.6468195 3.6500640 3.6500640 3.6707591 3.6707591 3.6447664 3.5755473 4.2500982 3.8188287 4.0192272 4.1394321 4.0074344 3.9860921 3.9860921 4.1453564 4.8201164 4.0318810 4.9041772 3.7580030 3.7580030 3.3051210 3.3051210 4.1883564 4.0204335 4.8176711 4.8176711 4.4566890 3.9137513 4.3730197 4.3730197 4.4490084 4.4490084 3.9207394 3.9207394 5.4385329 3.8585072 4.2985067 3.0031036 2.3031616 2.4209802 4.8384338 3.0672168 
SALKVE019014_KOG0265                                                                                                                                   2.7103810 2.4208693 3.0619884 2.8504557 2.4996495 2.3083351 3.1186958 2.4465382 2.0850680 2.9670920 2.0318501 2.2093592 1.8965828 2.8715734 2.8039611 2.7215831 1.9468862 1.8329591 1.8003296 2.7717606 2.0032892 2.5144581 3.1645475 1.7618092 2.6601011 3.3080660 3.0805152 2.6084207 2.3382105 3.0013650 2.5289203 1.9396045 2.3093832 2.0410564 2.0925197 2.3691384 2.9095758 1.6802784 2.5164498 2.9826913 2.5505725 3.1926928 2.4920200 2.2550274 1.8744660 2.2852055 2.2320343 1.8520800 2.0881059 2.5592090 1.9965513 1.6741313 2.3825451 2.2434493 0.0000000 2.5316216 2.3541150 1.9995457 2.6206220 1.8967607 2.0849828 2.0701793 2.8917256 1.8137634 2.7148421 1.7588999 2.0410121 2.1618812 2.1425420 2.6074897 2.1460623 2.8595022 1.9239208 2.5661551 2.3960463 2.5153987 2.1023720 2.4585683 2.2823096 2.4073909 2.2723563 2.3584372 2.1704637 2.4505588 2.3090662 1.8144196 2.0711453 1.9604522 2.2435649 2.5303018 2.6130345 2.0330996 2.3134748 2.4266504 2.2637562 2.3519141 2.2279277 2.3379235 2.3120026 2.1661156 2.3074574 2.1967503 2.1935706 2.2693704 2.0734292 2.1582659 2.2644125 2.3524709 2.3960544 2.3344802 1.9931789 2.1806156 2.4772288 2.0910585 2.2535033 2.2695578 2.4236063 2.1319358 2.1783350 2.3178392 2.1868112 2.5559818 2.2098903 2.2304649 2.1209155 2.1974615 2.4922687 2.0901168 2.1076390 2.1214057 2.6028323 2.4327118 2.6494971 2.2942855 2.7431595 2.0402236 2.2060511 2.0806019 1.9250313 2.1941190 2.0172365 2.2654806 2.2792762 2.0556578 2.1176272 2.3939653 2.1689311 2.0573765 2.0656602 2.1404938 2.1968942 1.9977556 2.0295199 2.5282175 2.5540446 2.2786318 2.0350387 2.0285219 2.2842453 2.4101593 2.4447182 2.3494175 2.2257132 2.6840173 2.3882106 1.7210598 2.2046505 1.9114789 2.3260640 2.3601977 2.1689614 1.9886645 2.0048882 2.2562534 2.5208419 1.9695557 2.6728135 2.4418700 2.2870048 2.8363390 2.9050992 2.4711216 2.6669782 2.7043095 2.5319658 2.3972019 2.7957396 2.6249542 2.3946871 2.5469255 2.3313755 2.5214375 3.2358957 2.5530206 2.4196827 2.6741657 2.7770988 2.5886243 2.3888723 2.6232342 2.4882291 2.4914453 2.5979455 2.8426312 2.7021182 2.5689343 2.4554455 2.5358660 2.5661046 2.7154343 2.7273745 2.7141199 2.5077106 2.6797048 2.5725701 2.2983442 2.5614022 3.0613547 3.1449734 2.7605383 3.0708950 2.6923871 2.7708839 2.3115138 2.2319803 2.3649439 3.2609530 3.2000563 3.2827801 2.1071332 2.3291971 2.8143484 2.2003245 3.3952320 2.7293201 2.5655214 3.3176626 2.5469172 2.9657268 2.3261726 2.5741996 2.1452450 2.3788570 2.9306049 2.3626818 2.4449244 2.5387365 2.4054627 2.8489982 2.7845927 2.6225518 2.7730421 2.4993670 2.4357988 2.8800991 2.3041199 2.1038382 2.5450635 2.9474911 2.6540330 2.2797425 2.4660646 2.8795701 2.2526701 2.8286243 2.8143004 2.6348901 2.6355655 2.5136084 2.5765979 2.6501131 2.5920601 2.5019461 2.9586124 2.4999544 3.0744807 2.5027898 2.5178972 2.4568721 2.3556942 2.6547101 2.6554351 3.1264420 2.4688029 2.5310405 2.5879226 2.5004153 2.5469036 2.3420582 3.0867567 3.0516863 2.6120869 2.7765549 2.6498149 2.9899831 2.7601801 2.0530473 2.7055373 2.6994262 2.5519903 2.6062217 2.3744540 2.9658056 3.5532497 2.8404933 5.0501668 2.2441567 2.9025477 2.7099189 2.2147759 2.0416111 4.4728177 3.3494512 2.2482410 2.8482984 2.9251433 3.7072016 5.2144277 2.7349473 3.9925319 4.9328609 4.5060027 4.2069773 4.4179617 4.2409578 4.2793105 4.5077545 3.0162403 3.8151485 4.4648046 2.3882841 3.8856012 3.6753388 5.0515548 4.0617864 3.1867214 4.5378151 3.7910407 3.9245612 4.8127049 4.8542371 3.1044823 4.3367587 4.2948416 4.0233561 3.8072794 5.0212896 3.8381520 4.6667702 4.1991447 4.2673681 2.9230908 3.6273908 3.8328607 4.8565233 3.7602405 4.9977642 4.3097927 4.1421763 2.2236769 2.3820793 2.5046201 2.4634293 2.2635020 2.3732901 2.2447638 2.3989565 2.2656308 2.3090350 2.1054083 2.4579807 2.4014480 2.3390770 2.3222258 2.1055410 2.1858217 1.9908777 2.3561891 2.2715085 2.2857232 2.2750658 2.0891229 2.5925398 2.3793453 2.5772520 1.9881983 2.5348054 2.3506589 2.5898060 2.2405514 2.3022466 2.3896987 2.0228937 2.1061918 2.3110505 2.5773043 2.4770521 2.1309823 2.4842857 2.3096027 2.5601728 2.5838488 2.5335773 2.3799680 2.3927544 2.7663600 2.5381777 2.3655746 2.2927069 2.5014648 2.3278484 2.3208290 2.5182344 2.4471179 1.6806668 2.3232443 2.3593693 2.4454482 1.9948473 1.8997006 2.1052425 2.1424856 1.7912100 2.1614284 2.4620026 1.7230541 1.5126232 1.8017624 2.5509301 2.3305129 2.4125369 2.8528748 2.6699883 3.3091916 3.1311248 2.0504073 2.5588153 1.9573545 2.4816933 2.8256886 2.7794683 2.4701945 2.2284010 2.2656094 2.9076033 2.0961904 2.4119214 2.1833463 2.3777705 2.1482815 2.4154659 2.0366719 2.0544570 2.4962584 2.3201594 2.2751632 2.5695987 2.4885593 2.3378314 2.4482541 2.2152385 2.2981242 2.5079265 2.5091392 2.3337755 2.4061043 2.3302007 2.4187027 2.5611417 2.4904698 2.1974461 2.5689871 2.4477803 2.4712771 2.4201398 2.3163353 2.6118372 3.0326728 2.8093834 2.3414413 2.8180983 3.3029899 2.0623239 2.1500095 2.3763388 2.6874446 2.2549207 2.1436434 2.1789414 2.2982468 2.3415212 2.0989009 2.0532586 2.1899229 2.8933213 2.0800227 2.1260452 2.3876838 2.4248993 2.1782674 2.3943480 2.7820712 2.2765561 2.2338390 2.1721995 2.1661453 2.4758735 2.7849221 2.1339938 2.8095626 2.3630374 2.9259433 2.3917258 2.4245257 2.9735261 3.1789905 2.6448385 1.9681635 2.4863498 2.5046333 2.3395765 2.8179753 2.4603732 2.1074306 2.9582737 2.6208886 2.7126147 2.4279556 2.2997889 3.1458371 2.4279556 2.6167986 2.7954133 2.5086139 2.4705073 2.6061888 2.6159018 2.4267022 2.6441042 2.4476804 2.8831960 2.6381295 2.9161183 2.5922190 2.6336514 2.5698773 2.7367650 2.7261950 2.6896669 2.6782122 2.8460399 2.6122848 2.6515829 2.8890653 2.6264610 2.6822615 2.7063259 2.9057710 2.8874672 2.7003020 2.6709402 2.6153555 2.5569850 2.7019216 2.8210328 2.8252001 2.5911184 2.6960696 2.7677237 3.5662406 3.3062941 2.5340948 2.7906555 2.9209441 3.3382128 2.8879328 2.5886286 2.8206600 3.2134179 2.5745426 2.3103982 2.4047219 2.5070886 2.1560805 2.5620298 2.4634135 2.0245618 2.4604684 2.0715651 2.5403457 2.3554535 2.7939089 2.2550183 2.2408223 2.5302132 2.4915804 2.1119848 2.4157599 2.5476022 2.4454191 2.2163260 2.2316719 2.4896633 2.7582270 2.2971066 2.5586136 2.3522443 2.5764087 2.3612501 2.3197371 2.8528262 2.5317691 2.8545436 2.5379678 3.1495474 1.9214208 2.0217983 1.8125888 2.1962169 2.1921419 2.3517136 2.0915763 2.0681248 2.3622748 2.2522213 2.1959525 2.0810514 2.3969778 2.0382886 2.1193057 2.7655541 2.4944977 2.3718616 2.6542212 2.4255053 2.3535918 2.4214229 2.3475708 2.1460706 2.3315204 1.9203464 2.1694671 2.4505629 2.4169451 2.6367795 2.4482552 2.6729673 2.3740790 2.2693575 2.6995981 2.0668497 2.6624293 2.4629905 2.0345918 2.7972659 2.5941625 3.0602406 2.2917349 2.5179792 2.3160000 2.5129906 2.3426871 2.6493335 2.3181202 2.6705340 2.2330207 2.0564647 2.8718405 1.9649947 2.1900563 1.9010184 2.7173511 2.0988401 2.2248544 2.1043276 2.0384731 2.1564202 2.1239752 2.6725765 2.0977686 2.4065582 2.1603025 2.1139348 2.1158150 2.0260499 2.1862535 2.6039956 2.3363054 2.3111264 1.9632864 2.0593912 2.0328177 2.0100985 2.0632091 2.3155888 2.4053090 2.3100484 1.9259281 2.3221716 2.4186749 2.1387940 2.2372746 2.0891130 2.3741228 2.4269672 2.4064951 2.3069986 2.3974966 2.3970576 2.0730879 2.8083745 2.0813127 2.6746704 1.8975664 1.7019197 2.1802543 2.6195220 2.5018992 2.4412865 2.4836923 2.0315480 2.5857307 1.9937002 2.4068457 2.5589261 2.0523590 2.4878616 2.0587731 2.0839107 2.0353885 2.6448519 2.1967964 3.0506550 2.8260830 2.3086062 2.4546102 2.4749741 2.4039329 1.9375928 2.2816302 2.1203465 2.3074523 2.2189295 2.9215913 2.4403862 2.3664695 2.4268623 2.5869089 2.4476723 2.4698181 2.5302297 2.2145979 2.8992133 2.1050138 2.1569477 2.4933158 2.1636728 2.6431406 2.4937041 2.3019045 2.6068040 2.1864028 2.2435971 2.6502827 2.4247144 2.4101046 2.3792329 2.1306619 2.1281252 2.0535283 2.5367672 2.6139406 2.3137214 3.1383711 3.1835009 2.3842353 2.5613812 3.4195719 2.8430645 2.4688602 2.4113138 3.4662791 3.5832490 2.5734993 3.8556259 3.2002415 2.1945033 2.1839405 2.4150720 2.1519981 2.3099812 2.3167377 2.1470199 2.3243423 2.0433911 2.1817959 2.2897447 2.1588493 2.2532493 2.1841106 2.2050551 2.4920818 2.1959180 2.2830376 2.1471131 2.5126130 2.4426143 2.1821297 2.0023074 2.2685675 2.3331887 2.1086855 2.2576078 2.2610426 2.5642026 2.4684734 2.2900830 2.5925958 2.1709702 2.3731895 2.4556562 2.1399000 2.3155159 2.1203609 2.1809830 2.4196208 2.1741512 2.4320968 2.9070889 2.0529596 2.4169217 2.3974988 2.7747925 2.7583634 4.0319448 3.4781158 2.2993911 2.5145337 2.3196279 3.8126996 2.1362479 2.2962067 2.2518161 2.6114316 2.2822449 3.0955148 2.6913335 2.2996675 2.6956096 2.5475500 2.5028295 2.2702610 1.8574685 2.2501763 3.3167763 2.3452867 1.8778924 2.9459526 1.7140681 2.4496062 3.2033139 2.1784418 1.8488838 2.8321703 2.7067850 2.8007253 2.3494927 2.3213410 2.5833357 3.0971168 2.0432740 2.6216556 2.5545335 2.6401030 2.5090599 2.6119232 1.8616792 2.0541588 2.3885138 2.5496283 2.6413825 2.4983242 2.6341159 2.2414631 2.7794306 2.1097064 2.2020412 2.5732703 2.7724607 2.3578307 2.3403958 2.3928947 2.3636330 2.1989700 2.4596244 2.7656076 2.4183635 2.3777211 2.2681099 2.2125591 2.3145537 2.4886259 2.4552543 2.2888198 2.6475368 2.7665774 2.4723852 2.4052647 2.6650217 2.4432550 2.1802631 2.7500898 2.2315582 2.8518237 2.7915578 2.4301324 2.5832324 2.5203846 2.9100759 2.4241052 3.0660742 3.2963487 2.6502416 2.6236513 3.2836785 2.7626986 2.3111748 2.2895356 2.0955835 2.1163224 2.3680240 2.0116869 2.4140547 2.3446314 2.7777793 2.3967330 2.4403678 2.0036976 2.1833171 1.9695678 2.5671838 2.9731435 2.2613485 3.1779023 2.2316862 2.4465393 2.4481145 2.1862697 2.6351853 1.8746074 2.5527402 2.4638538 2.3796147 2.6741076 2.4533332 2.1968132 2.3444980 2.7118841 2.5290943 2.8564479 2.4818575 2.0650008 2.9499605 2.8854049 3.2106860 2.9053786 2.6009921 3.4981605 2.4881165 2.4889633 2.4111682 2.5104685 2.3382125 2.8436680 2.5298413 2.5036233 2.4719992 2.3728734 2.6431037 2.8004774 2.6338097 2.4590644 2.2397071 2.7546963 2.6625082 2.3973142 2.5230257 2.3833648 2.7563357 2.2924090 2.2625344 2.4769357 2.9766866 2.6055297 2.7537503 3.0060357 2.5734890 2.4176092 2.2621077 2.4780641 3.1038220 2.6285477 2.9782089 2.7160943 2.4325137 1.9839020 2.4331715 2.6713922 2.4897849 2.2239599 2.6095585 2.5657969 2.2247328 2.4112130 2.0976687 2.4605879 2.2580375 2.0931896 1.8424843 2.2671261 2.3401284 3.3374409 1.9911695 2.4065524 2.3577057 3.4516753 2.2875828 2.0649061 1.9418688 1.5921842 1.7093549 2.6522637 1.8872991 2.6161486 2.0449000 2.8931508 2.0570353 2.0217273 2.1261729 2.6694359 2.5709291 2.0834386 2.3637494 1.8424174 2.8138031 2.2429572 2.6308947 3.2846355 2.3773364 1.6942742 2.3408306 3.0945070 2.5905954 2.3152975 2.2575752 2.3857099 2.4047013 2.3336909 2.2616941 2.1978236 2.1414180 2.3564261 2.4806782 2.2770975 2.0744717 2.1354122 2.0238988 2.0786726 2.5198372 2.5084488 2.3806220 2.4735599 2.4334222 2.1623993 1.9207566 2.1410684 2.3971904 2.5314091 2.2031852 2.0065747 2.4849422 2.2554159 2.2106874 2.1769314 2.6031575 2.3376123 2.1901650 2.3609801 2.6626379 2.1628744 2.6032500 2.4339252 2.6690540 2.4215598 2.6444922 1.7868336 1.9335509 2.0248633 2.2730692 1.7491481 1.9041266 2.3105121 2.0040655 1.8458948 2.1949769 2.1981108 1.9048531 2.0101809 2.0758096 2.2149537 2.3056747 2.2153108 2.0356631 2.3299382 2.2359686 2.4425048 2.0459779 2.0533918 2.0167971 1.9911436 2.0834119 2.2162900 2.3842543 2.3215989 2.0513445 2.5244895 2.5485625 2.3679396 2.0003957 2.4323889 2.4838010 1.9995504 1.7874919 2.2614071 2.3768792 2.4943193 2.5499244 2.2822457 2.6901526 2.7897691 2.5795224 2.6318078 2.6845208 2.7020258 2.3654927 2.5577044 2.7689908 1.8446991 2.3602669 2.0890367 1.7977659 3.3065420 5.1762914 2.6187084 2.0843820 2.4078676 2.1011140 2.2931679 1.7949343 2.8926510 2.1968331 2.0289921 2.4876013 2.5904788 3.0202680 2.5992042 2.3632190 2.9285527 3.0250225 1.9142803 2.6650184 2.7497539 7.1630476 2.7063665 2.7156093 3.5198446 2.5621359 2.3525323 2.6176507 2.3360023 2.7235441 2.0059562 2.0276835 3.0859729 2.4617048 2.9002929 2.5368959 2.7361964 1.9482986 1.9704526 2.5506897 2.8446888 2.5039853 2.6975744 5.4350845 7.1747589 8.0481416 4.5483866 2.9368915 5.6246736 5.6256207 5.7656499 3.3682796 2.3903622 7.3790651 2.7579291 5.0658821 5.2418249 6.1225730 6.1574967 2.3320969 5.1651042 8.3825797 3.4861317 3.6299548 7.2492437 6.7673044 4.6623959 4.7191497 2.6526140 4.6669234 5.0756938 5.3839702 6.5524545 5.0665254 6.1310044 2.0967956 2.4832439 2.2012998 2.8177790 2.7097010 2.4523481 2.4486935 2.6629149 2.2313868 2.0498825 2.2048434 2.7236032 2.2027744 2.5082998 2.2557034 2.3087072 2.3138788 2.6657513 2.3734287 2.6543279 2.1346957 2.3604254 2.6283815 1.9854778 2.2699849 2.5348761 2.3132225 2.1323654 2.5225111 1.8947284 2.3734333 2.3921526 2.5824868 2.3993111 2.7135190 2.2552734 2.3788390 4.9152293 2.4367706 2.1335661 2.6466168 2.4579738 2.6323553 2.5971707 2.6488731 2.8665374 2.8773577 2.5618774 2.3526436 2.9873063 2.9895646 4.9157342 2.4901386 2.8803216 4.2387168 4.2894656 4.1920592 4.1926903 4.9681638 4.1080435 4.6437802 4.2025860 4.5780205 4.3774607 4.4540205 4.6228462 4.8408577 4.1898240 4.9239890 4.6170702 4.1515664 4.7059109 4.7108971 3.9932154 4.4490218 5.1532674 2.7076479 2.4730917 2.5398027 2.3372541 3.0481488 2.6779223 2.6534478 2.6402184 2.9861490 2.7731069 2.9253126 3.2517617 2.8923417 2.7316129 2.5722974 2.6930765 2.9654152 2.5751410 2.5488531 2.7985014 3.2264712 2.7893986 2.9220894 2.9662090 2.6234645 2.9251565 3.2506353 2.9128422 3.1018584 2.8511809 3.1283815 2.6722782 2.6521132 2.9620499 2.9095552 2.8128035 2.9985697 2.3602495 3.0432222 2.7200234 3.1105994 2.9286579 2.7777694 3.4320956 3.4205051 2.3588307 3.7074364 2.9260060 3.4109520 2.6252850 2.9192914 2.7789741 2.4337488 3.3371481 2.9157638 2.7679582 3.0161064 2.8989829 2.3886935 2.9277194 2.8222324 2.6086008 4.3762429 3.0123613 2.5758129 3.5021825 2.9408591 3.6514400 2.9527057 3.2343389 2.8477656 2.7103484 3.2929490 3.0570638 2.6511199 3.6014391 3.3500300 2.4630880 2.9320238 3.4947312 3.3252049 2.9333594 3.7570666 2.9678942 3.2749143 3.2860405 3.2536488 3.3177511 3.4383123 3.0210964 2.7165851 2.4574248 2.5851312 2.6264113 2.4311152 2.7198437 2.8622244 2.6406378 2.6321846 2.3813639 2.4867287 3.0136245 2.6378019 2.6983114 2.6479547 2.8414704 2.3631859 2.7564653 2.6769254 2.9171745 2.6437135 2.9118290 3.1773989 2.6970021 2.9583223 3.0800042 2.8290509 2.7548097 2.7764932 2.8488930 2.5526965 2.8768258 3.2709908 2.9842059 2.9281870 2.5206571 2.6786189 3.0046620 2.2787083 3.2824222 2.0715568 2.9842254 3.0497479 3.2676254 3.7134364 3.8963156 3.1258196 2.5072907 3.0796761 2.6179341 3.3128250 2.7594873 3.5098308 2.8411098 2.8822332 2.9152428 3.3248650 2.4904886 3.1488873 2.9799927 4.3622620 3.7321840 3.0045470 3.4133029 4.1897349 3.5406526 4.3659134 4.9053269 3.1138543 3.9503906 3.4541573 3.1666006 2.9516123 4.0035342 4.3968113 3.9000837 2.8440355 4.2992562 3.3106040 3.4122829 4.5655393 3.2516388 3.9872762 4.9205561 3.2519817 2.7692810 2.5263344 2.6243156 2.9704743 2.7910261 2.6962534 2.6516367 2.8089591 2.8829728 2.6834597 2.8692233 2.7391360 2.7848491 2.4600752 2.8636725 3.0297755 2.6527714 2.7051024 3.2775575 2.5778093 2.9454295 3.1772821 2.8365389 3.2465877 2.7043870 2.9463513 2.2473057 2.6481699 2.8438598 2.6810080 3.1101996 2.9320025 3.0298650 3.3904886 2.9309658 2.5618825 3.0591038 2.9266254 3.7660373 3.1332771 2.6607753 3.4944046 2.8014736 2.2005872 2.8323024 3.4214639 9.0000000 3.4028400 2.7433421 3.0722886 2.9917622 2.5884670 2.9694400 2.3879553 2.4586371 3.2006258 2.1847769 3.2464470 2.6756042 2.5227413 2.1863794 4.1806127 2.8153728 2.3671130 3.3263888 2.8476084 2.9021641 2.6472992 3.1171828 2.4071676 2.7356411 3.0816707 2.7195225 3.9853183 2.9030207 3.1600982 2.4761454 3.5401399 9.0000000 2.4347895 2.3201630 2.4063756 2.2085774 2.1727274 2.2811674 2.1085946 2.3277778 2.4706373 2.4436669 2.2351245 2.3848600 2.2362245 2.2895276 2.2792655 2.2391095 2.4576097 2.6791849 1.9890106 2.5120096 2.4841149 2.5527380 2.2620876 2.5288648 2.3980592 2.4707648 2.4849105 2.6940417 2.6981769 2.5463088 2.5221088 2.3496005 2.5642083 2.8796388 2.6221449 2.6535461 2.4371234 2.1048961 2.4362491 2.6205841 2.1872904 2.4336628 2.7782770 2.1583261 2.7604353 2.7214550 2.9963180 3.0446594 3.0984158 2.4827523 4.2866142 2.6688319 3.3962981 3.5371013 2.2399693 2.2374171 2.6247822 3.1171210 3.4781808 4.1128209 2.2054535 2.2802454 2.2524046 2.2328407 2.6209472 2.4784327 2.4706486 2.7447055 2.5330288 2.4020812 2.6429940 2.4126658 2.2119085 2.3268034 2.5095223 2.6104063 2.4341325 2.3116573 2.5957282 2.6204812 2.2692293 2.0380250 2.2856851 2.5048045 2.3010770 2.4883519 2.5033851 2.5255019 2.4574874 2.7169913 2.2158397 2.6076520 2.8161552 2.5520235 2.6819590 2.7212298 2.4998054 2.0407913 2.3659659 2.5371392 2.5892065 2.6511302 2.6194236 2.6339754 2.5031822 2.3996483 2.6476270 2.4464008 2.1345154 2.4964867 2.6932408 2.8621201 2.6030768 2.4575282 3.2623219 2.9964161 2.9711482 2.8538905 2.9052654 2.8415679 2.8197130 3.0453284 3.2194789 3.0482333 3.1467879 2.9365826 3.0502505 3.2996013 3.0644294 3.0053825 2.8592506 3.1371469 2.8169651 3.2993267 2.9978134 3.3212980 3.0694482 2.8158625 2.4380558 3.5141103 3.0390709 3.1203873 2.8943380 3.6888619 2.9136042 3.4082434 2.8826130 2.2995109 2.7916634 3.1983974 2.5506801 2.6445911 2.5686010 2.4167508 2.4481278 2.4805660 2.4252999 2.6869153 2.4866062 2.7494478 2.9060266 2.8922822 2.8267601 2.4810840 2.2916038 2.8227633 2.7686634 2.2253809 2.7586852 2.8667026 2.8724466 2.7654531 2.5895956 2.9876780 2.5628910 2.6962567 2.3761744 3.3834846 3.0983457 2.5713873 3.0165353 2.9678492 2.7973035 2.8413745 3.2297318 2.9525342 3.5678291 4.2590560 2.0938305 3.0910430 2.7234424 3.6261479 2.8741947 2.2640572 2.4276367 2.6074388 3.6829612 2.8442578 2.7690823 3.0806966 3.2039043 2.8977158 2.9411096 3.0011938 3.3736558 3.1788739 3.0557262 3.3314518 3.1643630 2.6544786 2.2084434 2.2862119 3.1456350 3.1455878 1.8098445 3.1516883 2.7760185 3.1283818 2.5515573 3.1826322 2.3262272 3.3240647 3.0596759 2.2405100 2.2256389 3.1908005 3.0645483 3.1387154 3.1170018 3.4419711 2.2183732 2.8162355 2.6702884 3.6285266 3.0448462 3.3014052 3.0204564 2.9899524 2.9872557 3.6121488 2.3258729 4.3187836 3.5083187 3.1499372 2.8907286 2.9794134 2.7576477 3.1133929 2.7499994 2.7278575 2.7895601 2.8687795 2.8766036 2.9871331 2.9020762 2.7336709 2.8655699 2.7251729 2.6307888 2.5017391 2.6164372 3.3574926 3.0464415 2.5618959 2.9682396 3.0649265 2.8123923 2.8031129 2.5625465 2.4723158 2.7048103 2.6721965 3.1572014 2.6147519 2.7811181 2.7540324 2.9827408 3.2039034 2.8581021 3.0704687 2.8170095 3.0501835 3.3543347 2.9021199 3.8151171 3.4586560 3.2412173 3.3477940 3.1782292 3.5586955 3.3346895 3.1574938 3.2104978 2.6035946 3.4871685 3.3748159 3.2491641 2.9618384 3.2597132 3.4655870 3.3871996 3.3126172 3.0111856 2.7797711 3.1453375 3.3986154 3.6047504 3.2887901 3.3180866 3.5520431 3.3643906 3.2082001 4.0180681 3.2687740 2.9182698 2.9992244 2.4314896 3.6779807 2.1303165 3.0650831 4.0340434 2.7471117 3.8004072 4.0979119 3.4432915 3.6224424 2.7050159 3.4083363 2.8735498 4.9221414 2.6351302 2.6127368 2.8238248 2.6149050 2.5596206 2.2633332 2.7195368 2.5113005 2.5427523 2.3933015 2.7519800 2.3918312 2.7378966 2.4785746 2.3075594 2.6079544 2.5639507 2.4895607 2.5612953 2.6989427 2.6354827 2.7248437 2.4574483 2.6080417 2.3065685 2.4557021 2.3316927 2.7819773 2.4179893 2.7118498 2.5991374 2.7742953 2.6267450 2.5178564 2.2464044 2.7294996 2.6597406 2.6337437 2.5236966 2.2670947 2.6140927 2.5253403 2.4864488 2.8488975 2.6276656 2.8569244 3.1274377 2.9714667 2.6016995 2.7960680 2.9325267 3.4891372 3.4048876 2.8444436 2.2256878 4.5282640 3.3017481 3.1856867 2.9181674 2.9149629 3.4763971 3.3345093 3.1309178 3.0715388 3.1767743 3.0895250 3.5385128 3.1767364 2.9997063 3.2326535 3.0993100 2.8757913 3.2637813 2.9664732 3.2748751 3.1760500 3.0810950 3.2720543 3.0773449 3.0744493 3.2331671 2.7100587 3.2392836 3.0779747 2.9708058 3.1960889 3.4509702 3.0089885 3.1960312 3.5416743 3.0790886 3.2515293 3.4233698 2.9073115 3.2543640 3.2598764 2.9478280 2.9526683 3.6496895 2.8184730 3.5412873 3.2663338 2.9037155 3.2967656 3.4599582 2.9200403 3.0873477 4.1511897 3.4038916 3.0221450 3.0856355 2.9035707 3.9124402 3.4253225 3.4784638 3.1230646 5.1122666 3.0232270 2.9149655 3.7883272 2.6656646 2.9307507 3.3406594 2.9788782 3.1876837 3.1375467 3.0998825 2.9570870 2.6467097 3.2268728 3.0150308 3.3311802 3.1451884 3.5041833 2.9035998 3.1614988 3.1727858 2.7413816 2.4733223 2.1436193 2.2866497 2.4900136 2.2861738 2.4357750 2.1856161 2.1692532 2.1869366 2.3818458 2.2707899 2.4359559 2.3953671 2.1116079 2.6721593 2.5158596 2.1692011 2.3793274 2.6306667 2.7751082 2.6826362 2.7606813 2.5562897 3.0301178 2.5686101 2.1966854 3.0138822 5.2856645 2.9189006 2.9382285 3.1483370 2.2925111 4.5749300 2.3458091 2.3182056 2.5508073 2.1934794 2.7281407 2.6451833 2.2457100 2.4036800 1.8458150 5.1963274 4.1414260 3.6085055 2.9082321 4.0659202 3.7523139 3.5812465 2.9334472 3.8051172 3.5989707 3.0480028 4.5344499 2.8601978 3.9673586 4.7262720 3.3336824 1.9471932 2.2412432 3.4199503 3.5209841 4.1922473 3.3235092 4.6592111 4.0388412 4.4004895 4.2507300 3.2699845 3.2273254 3.3875711 3.7961361 3.6739134 4.1800633 4.9576862 4.9834120 3.8589580 4.1330178 4.9029954 3.1070530 4.9766343 4.6708131 3.9103961 3.4113518 3.2466870 3.4021021 3.0722012 3.4237124 3.0795096 3.2765696 2.9102153 3.2541649 3.4350519 3.2980155 3.1318523 3.4939615 3.3517117 2.8571004 3.2493648 3.5885503 2.5758625 3.7476649 3.4486749 2.6866791 2.9828822 3.0978165 3.5369736 3.4181560 2.4962693 2.5683996 2.9972220 2.7693066 4.0196184 3.1814935 3.2106121 3.7060638 3.0944723 3.5286652 2.9750524 4.6249510 3.5165370 3.7727250 2.2899250 3.0770742 3.1993935 3.4427400 3.4437385 2.9205859 2.8681571 4.6538395 7.2103898 2.9374671 5.9422941 2.5319732 3.7416829 3.4178934 5.0159123 7.1349412 3.5026658 4.6131102 2.5770532 2.7604459 2.6984288 2.5796055 2.6742357 2.3918411 3.0312461 2.6661412 2.4965427 2.9407690 2.4678327 2.9647713 3.0268900 2.7702326 3.1093371 2.7721906 3.1456760 2.7971720 2.7350525 2.7296034 2.8187613 3.1103956 2.5590175 2.7546418 2.6378397 2.6815707 2.7417526 3.0650065 2.7855564 2.6763327 2.6288626 2.5866091 2.6765905 2.2471611 3.2942938 2.7932851 3.0847223 3.4235124 3.5324058 2.9970558 3.4486397 3.3845650 2.9453081 4.1406934 3.1047010 3.2552034 3.5910454 2.0985987 8.9999982 5.3662464 2.5160382 2.2485867 2.2656712 2.4876730 2.0103206 2.1779290 2.2661924 2.2118260 2.2254130 2.1828563 2.2323088 2.2858219 2.1814520 2.1851921 2.3742341 2.2284877 2.2609398 2.2533281 2.3874938 2.2887514 2.1264334 2.6999015 2.0819956 2.1814994 2.1672352 2.3474807 2.2985709 2.3629939 2.0837525 3.5490766 3.5490766 3.5503354 3.5503354 3.5097190 3.4807890 4.1475830 3.7535768 3.5984518 3.8101827 3.5136816 3.3054372 3.3054372 3.5018937 4.0496933 3.4572027 3.8662611 3.3228270 3.3228270 2.9315558 2.9315558 3.1066510 3.3335132 4.0514242 4.0514242 3.1341032 3.0733825 3.6540445 3.6540445 3.8665016 3.8665016 3.9394612 3.9394612 2.6881359 3.5977427 4.1788677 1.9673106 1.5656253 2.8959425 2.6186712 2.9230236 
RHOMAR005020_KOG0265                                                                                                                                   2.6478026 2.9006984 2.8973357 2.7089914 2.5499899 2.3139099 2.6937305 2.4878017 2.6520487 2.6351829 2.3094284 2.7270992 2.0127579 2.7452634 2.8247579 2.7116773 2.2784191 1.8613719 1.7053127 3.0093527 1.9636991 2.6909032 3.0056686 2.0965129 3.0254064 2.4461407 3.3571546 2.2869935 2.5492797 3.1153476 2.1674783 2.2046794 2.3666552 2.0720654 2.2326449 2.4593449 3.3350962 2.4243790 2.6057465 2.3350802 2.7800691 2.3698535 2.8488786 2.2087325 2.3226843 2.4055399 1.9774777 1.7808974 2.0917621 2.2326921 2.1197101 2.2184571 2.2455881 2.6545043 2.5316216 0.0000000 2.9155721 2.1893376 2.2931808 2.1356866 2.2722159 2.3865205 3.7627305 1.9822041 2.1485275 2.0821205 1.9997431 2.4445972 2.8172390 2.7653034 2.3256356 3.1134518 2.5098784 2.5237621 2.9334990 2.3020382 2.2147202 2.4614453 2.3727623 2.1922552 2.2993498 2.0947841 2.4786649 2.4837832 2.6253856 2.1888418 2.1863499 2.1616682 2.3216839 2.4666928 2.2720287 2.4997268 2.5938456 2.6492690 2.7837547 2.5097727 2.7249362 2.7826222 2.4483985 2.4576266 2.6277475 2.7300481 2.5497079 2.3819311 2.5060582 2.6508700 2.4359714 2.4654485 2.6047036 2.6340415 2.5827200 2.4541847 2.6953287 2.2486605 2.3498389 2.5804724 2.5935579 2.4997092 2.7296164 2.3283789 2.4759849 2.6827599 2.2360879 2.3930221 2.3248997 2.3766205 2.8050866 2.4542415 2.2908636 2.7638900 2.9842156 2.7951381 2.6105506 3.2368736 2.8453133 2.5401314 2.1565254 2.0971366 2.1414972 2.0379604 2.1084872 2.2247803 2.2589219 2.2871342 2.0733432 2.6740341 2.2810557 1.8046366 2.2900208 2.0678756 2.1974273 2.1710729 2.4577407 2.1745948 3.1569295 2.3449679 2.1904280 2.1894439 2.2890811 1.9853511 2.3083325 2.1572759 2.0397679 2.7096078 2.6974184 1.9539355 2.6412440 2.2394117 1.9055472 1.8952899 2.2426229 2.0660326 2.1096200 2.2330824 2.5566181 2.2648774 2.2570798 2.2408367 2.0960463 3.1050432 2.5306928 2.4384182 2.5490152 2.3408893 2.6227655 2.8622660 2.4226622 2.4961505 2.2452188 2.4635208 2.6777508 2.3356597 2.3486978 2.6432421 2.5195282 2.5186311 2.3712413 2.3824323 2.1765516 2.3802205 2.4041313 2.5617088 2.4469977 2.6351791 2.3082452 2.5601188 2.4458482 2.6885597 2.4066736 2.4046039 2.8592009 2.8795100 2.9495356 2.6581086 2.6966611 2.8732500 2.7141375 3.1947160 2.9772523 2.6916451 2.4328849 2.5315207 3.0348732 2.5899416 2.8014974 2.5034211 2.7734393 2.7536518 3.0730564 2.5520223 2.3214249 2.5305054 2.5105372 3.2774477 2.5358954 2.6978044 2.9492308 2.8696818 2.7638679 2.6411536 2.6453639 2.7806368 2.5219901 3.0289067 2.7668375 2.6484207 2.8625582 2.8021882 2.9745563 2.3353703 2.8798355 2.7482600 2.7191503 2.4935385 2.9707414 2.8234064 2.5935645 2.6895917 2.8849135 2.6231944 2.6915588 2.7635737 2.8496628 2.9704815 3.2416007 2.8246113 2.7514795 2.4384542 2.8324554 2.8031105 2.5477358 2.6345858 2.9293515 2.7464405 2.5732548 2.9509283 2.7236234 2.6459921 2.3299678 2.4437473 2.7028988 2.8330380 3.0603533 2.8308069 2.9003849 2.5709072 2.5556468 2.6429089 2.6313783 2.6312557 2.8702066 2.8390677 2.6286879 2.8173744 2.6209247 3.0288184 2.4090866 2.8464665 2.6332839 2.8831855 2.7388129 3.5100449 2.8606004 3.0057503 2.4935094 5.1915778 5.7630484 3.7544474 3.4982133 6.2569196 2.4563623 4.2563679 3.5454523 2.8023720 3.1325905 3.7836734 3.4394345 4.8201615 3.4674454 4.8580869 4.0557391 3.4419126 3.4184631 3.4242541 4.3226780 4.1101510 3.8188940 2.6483231 3.5793982 4.1130535 3.9798986 4.3958458 3.6789024 3.3295713 3.2959629 3.5136430 3.2109486 3.8369762 5.8313496 3.6625195 3.7014680 4.0466970 4.0556523 4.0350811 3.4397952 3.7709736 4.2298441 3.6610909 4.1567735 4.1790352 3.3414422 3.9337576 3.7093994 4.2507206 3.6236710 3.3298252 4.0496142 3.7973846 4.0789784 2.1790826 2.3312924 2.4276840 2.3308558 2.1975496 2.1778909 2.1853085 2.1822435 2.2895241 2.3045063 2.0955162 2.3236502 2.2540835 2.2193197 2.0929631 2.2398757 2.4796152 2.3783855 2.3560585 2.2298265 2.4718052 2.4930862 2.1576254 2.5128797 2.0564024 2.2042524 2.3092600 2.5832616 2.0299155 2.4710381 2.2366396 2.2991393 2.2670860 2.1638701 2.1127634 2.2127090 2.4387293 2.3828609 2.3398084 2.4684264 2.3427309 2.4887648 2.6654801 2.2265303 2.3134062 2.2217748 2.4889219 2.5255519 2.0375846 1.9638229 2.3210050 3.0216854 1.8422811 2.6238521 2.5263512 2.2249848 2.9602228 2.2839558 2.1267988 2.0685070 2.3962943 2.6929754 2.5461847 2.3704923 2.0840404 2.6872937 1.9693286 1.9735223 1.9713630 2.5166789 3.0310648 2.7671689 2.0354628 2.6120771 2.7209172 2.2227444 2.2305235 2.5284673 1.9755816 2.4034622 2.9697032 2.9499096 2.2794638 2.3405919 2.3210597 2.6319905 2.2419984 2.2561469 2.4381612 2.3818644 2.2826155 2.4711864 2.2606435 2.3784467 2.2270441 2.2588069 2.6492558 2.1801316 2.4525645 2.4584473 2.3487367 2.3553491 2.4430150 2.4801942 2.3000446 2.2287475 2.4536326 2.2403882 2.4520464 2.4146033 2.6689609 2.6073304 2.5400906 2.3847839 2.8141341 2.3817125 2.3065842 2.9185316 2.1717669 2.6895015 2.7940928 2.6558174 2.8942646 2.2261966 2.3280992 2.4628887 2.8213885 2.2883486 2.1643596 2.2410015 2.5874704 2.2503267 2.2913392 2.4280537 2.7735168 3.0993470 2.3185987 2.4163083 2.0058269 2.5991620 2.6673933 1.8470753 2.9898806 2.7448362 2.5382937 2.2563155 1.7935770 2.6378979 3.1629413 1.8756485 2.5413643 2.3887403 2.7754076 2.5030097 2.4474830 2.4826919 2.5735600 2.8403122 2.3238226 2.5570797 2.7087244 2.3209608 2.6961746 2.4199923 2.2874057 3.1363318 2.4362207 3.0094952 2.6441920 2.9109638 2.9217747 2.6441920 3.0690195 3.1535423 2.8968321 3.1536559 3.0406741 3.2031920 3.0217040 3.0078041 2.8936805 3.0995935 3.1187530 3.2675550 3.0275404 3.0582809 2.8600096 3.0847012 3.2134443 3.1037885 3.2957796 3.2590726 3.1781470 3.0768639 3.2598356 3.0196058 2.7773914 3.0361405 2.9825555 3.6339685 2.8195274 3.5515598 3.2096044 3.3269008 3.4996911 3.5907925 2.7785530 3.2327382 3.0416573 3.5585144 3.3165653 4.1665392 3.7946949 3.2462565 3.3900842 4.0315939 2.5762390 3.0884167 3.4751651 3.3710162 3.2481130 2.7844421 2.6517062 2.5053583 2.6316359 2.5857910 2.3731344 2.6120554 3.4107494 2.4323912 2.6383521 2.7002162 2.8681059 2.8575157 2.7117390 2.5923122 2.4979480 2.5135495 2.3031650 2.9077741 2.5185831 3.0541437 2.8689129 2.6022632 3.0332383 2.7881841 2.5245042 2.4862670 2.7832971 3.2372303 2.5023592 3.1262876 3.1549992 3.0005685 2.2866858 2.5229454 2.6703194 2.3731890 2.1754625 2.5184948 2.1575484 2.3202964 2.3504367 2.4306387 2.5011686 2.8687788 2.4841285 2.8057434 2.4280264 2.5234882 2.5712981 2.6040746 2.7980579 2.8491541 3.2922497 2.4951695 2.6893845 2.5480254 2.4331145 2.5983816 2.2903402 3.4163842 2.3639971 2.7454242 2.5094154 2.8985704 2.7300344 2.3254527 2.1663489 2.5322000 2.6394745 2.2340207 2.6423508 2.8590669 2.5182935 2.1553667 2.5486244 2.4750426 2.3722951 2.8472947 2.6939060 2.5024569 2.9719346 2.3073337 2.8448132 2.5191324 2.5482967 2.6416854 3.7745448 2.3868523 2.4607640 2.3747419 3.0222652 2.4617255 2.3761307 2.2751654 2.1794212 2.4044597 2.1185972 2.8343944 2.3224168 2.7602462 2.4430807 2.2376095 2.2547545 2.1927428 2.6407928 2.3912669 2.0375591 2.5854236 2.0045783 2.2500906 2.3729968 2.7066552 2.4088129 2.7256535 2.4708338 2.4166521 2.5278535 2.3602975 2.4897728 2.5454587 2.2853583 2.5838985 2.2905478 2.8874367 2.7937167 2.5581242 2.3729775 2.3805340 2.6747360 2.2684615 2.8551084 2.1115298 1.9701334 1.9655003 2.1893667 2.1830923 2.2829748 2.0107670 2.2281875 2.1021486 2.5816679 2.0856831 2.2007120 2.1387777 2.1423836 2.5164797 1.8480145 2.1349648 1.9398544 2.2637629 2.2264125 2.5466034 2.2351065 2.7403952 1.8486800 2.6664693 2.0455380 2.0145488 2.3136942 2.0569240 2.5744642 1.8784781 2.0835966 3.1587635 2.7312090 2.5394420 1.9882309 2.2216417 2.4006060 2.6762903 2.1750024 2.1575744 2.1141043 2.4907485 2.2206212 2.1308383 2.1202923 1.9732144 2.2880743 2.2027201 2.0214995 2.2373864 2.5075923 2.7535179 2.0584003 2.1705449 2.1168873 2.1951185 2.2432301 2.1717485 2.0658559 1.7134561 3.0161290 3.1900598 2.3545323 2.6619686 4.0118440 1.7386106 2.5817102 2.5284284 3.9192986 2.5777405 2.4826257 4.2945539 3.8801963 2.3569673 2.4168907 2.7287574 2.6137158 2.6216168 2.5956275 2.5150088 2.2857580 2.5258773 2.7018068 2.2643274 2.4494966 2.3110918 2.3868913 2.6652612 2.3041770 2.5025287 2.5250927 2.6811336 2.6843539 2.4333250 2.4232776 2.7435062 2.6658285 2.4714853 2.3818900 2.8590120 2.6659611 2.3614066 2.4840660 3.0127455 2.6524735 2.8225225 2.7183087 2.6878416 2.5564239 2.9148934 2.6566113 2.5300965 2.2931648 2.5381239 2.6903619 2.9003430 2.7523895 3.1769169 2.6177861 3.1856289 3.0489186 5.6793539 2.3898200 2.3805211 2.1348876 2.7966782 4.8248530 2.0469227 3.0354110 2.5938794 2.1951126 2.8495787 4.7563962 2.4100170 2.4128643 2.6129752 2.6519979 2.6442199 3.1971201 1.7414374 2.6534657 3.0480904 2.9631919 1.6951029 2.8265330 2.2649913 2.2946397 2.3058048 2.6242205 2.7103281 2.7844589 2.4563349 2.6998855 2.4652315 2.8221300 2.8797209 3.6725299 2.1882877 2.7230953 2.8761179 3.3228722 2.8254901 2.8520356 2.1150142 2.5786112 2.3655606 2.8310782 2.9012246 2.6171062 2.4941349 2.3074894 3.0019721 2.4567657 2.4060539 2.7381315 2.6063391 2.5404182 2.4841216 2.3807547 2.3650633 2.3323127 2.7376097 3.1723479 2.5556059 2.2322009 2.5145788 2.4982812 2.3507754 2.5339624 2.5768489 2.6077932 2.3428917 2.5048677 2.2331600 2.5560772 2.7939009 2.6771408 2.6451404 2.4957821 2.6904702 2.7118685 2.8451481 2.6682035 2.3883078 2.7616228 3.1361750 2.7779049 2.9194927 2.5421569 2.6101838 2.6007847 3.1651446 2.0784454 2.2880054 2.2449913 2.0260978 1.8925095 2.3228355 2.6817556 2.1804463 2.3567271 2.6704984 2.4144918 2.2722308 2.6170106 2.3299706 2.0717283 2.3584397 2.5766287 2.7217422 2.4695193 2.8335051 2.4499847 2.3564329 2.2554318 2.7477560 1.2850447 2.1277707 2.5293655 2.9695610 2.2975274 2.0636454 2.0087481 2.0846927 2.3446918 2.1850568 2.4969457 2.6202977 2.5081682 2.8866231 2.8547886 2.8459003 3.0315100 2.7421357 3.3654052 2.3784118 2.4232398 2.1395060 2.3327956 2.1565093 2.4665692 2.4689467 2.2015423 2.3053827 2.2004122 2.3987662 2.5764256 2.3572814 2.2703659 2.2175687 2.3651059 2.4665038 2.2868034 2.2886040 2.2179826 2.2832694 2.5106797 2.4169952 2.2262706 2.3846016 2.3264242 2.1010588 2.2189340 2.5150365 2.3182314 2.1985100 2.5047341 3.2306660 2.0037955 2.5427967 2.5477433 2.2421578 1.9110846 2.0917352 3.1977475 2.8955930 2.4559670 3.1114485 2.5389250 2.4317597 2.8246712 2.3940232 2.1372605 2.0322064 2.3065154 2.0483580 2.3532743 2.0167357 2.9075192 2.4484154 2.5843857 2.2154967 2.9597002 2.2092726 2.3940002 2.3191093 1.7903424 1.9728465 2.6818461 2.0116029 2.4708414 2.1261157 2.4618315 2.1536142 2.1993231 1.8908057 2.5443015 2.7029640 2.1207503 2.3587851 2.4056541 3.1775173 2.3032526 2.2347488 2.9506051 2.5059541 1.6652713 2.6190047 2.4645621 2.2889083 2.6646218 2.5168570 2.4276460 2.0450462 2.2297676 2.3772791 2.1417169 2.3888247 2.2229500 2.1889615 2.3379105 2.4489325 2.2664621 2.3046134 2.4253594 2.3660372 2.1628429 2.1833196 2.6127282 2.4337182 2.4555352 2.0953008 2.0779803 2.3766651 2.3504558 2.2740198 2.1878525 2.5491607 1.8691982 2.2171373 2.2415868 2.3079403 2.4443783 2.1811252 2.3716680 2.0519413 2.3061930 2.5921148 2.7053288 2.7864196 2.4081603 2.6500455 2.1613323 2.1198555 2.1113780 2.5358663 2.1160921 2.1633201 2.4662096 2.0316135 1.9778863 2.0799023 2.1287018 2.1519983 2.1219636 2.1670479 2.0832571 1.6970969 2.2730981 2.1109201 2.2884024 2.2738944 2.0251989 2.1472650 2.2991117 2.2723919 2.4543746 2.3520347 2.3366002 2.2702361 2.3988559 1.9504491 2.0739940 2.4339062 2.1909431 2.5866469 2.5845096 2.1225210 2.6815863 2.3334665 2.0540539 2.3415997 2.2747260 2.0836698 2.3298003 2.8616612 2.6395679 2.6210044 2.5572218 2.8694169 3.3252927 2.2201286 2.3645249 2.6535024 2.2211300 2.2517700 1.9932634 1.9436646 2.4984431 4.7004777 2.8510720 1.8980895 2.1993599 2.0251649 2.3073285 2.0772584 2.3132943 2.3137805 2.3949456 2.6526853 2.6313744 2.5003183 3.1523395 2.5127794 2.6536884 2.9498599 2.8808048 2.0979535 2.5694851 4.8117892 4.3660319 3.0587494 2.1899974 2.1456863 3.0656422 2.9403452 2.6800426 3.0215615 1.6324509 2.9994118 2.8294579 1.8743652 3.2637324 2.4908119 3.1653387 2.9951950 2.4652280 2.9245191 3.1282077 2.7587047 2.5545071 4.7737975 4.7426433 7.1990278 4.2152553 2.7292603 4.3450469 4.8826901 3.3506261 2.9687368 2.7589688 3.8776784 4.6086888 3.5889990 3.7071926 8.9999987 6.6257160 2.2673781 5.0402706 4.4291426 4.5200429 4.7423867 5.8282069 3.4097560 6.3751440 4.6942886 3.7969997 4.2428500 3.1222965 4.0570698 5.6001223 6.0752111 3.4051846 2.6068732 2.5627641 2.6147794 2.9285126 2.4765579 2.7411438 2.7130466 2.8605925 2.3241751 2.4252832 2.5709069 2.9877598 2.5991772 2.7792673 2.4965876 2.6721815 2.5732417 2.8789738 2.4536951 2.6723174 2.8018960 2.7951444 2.6161867 2.8818335 2.4675470 2.8651862 2.8389979 2.6923305 2.8275883 2.9696070 2.8747783 3.0126390 3.1169478 2.6533971 2.6321637 2.5720788 2.4607471 4.7402044 3.3149948 2.4290258 2.9216906 3.0115634 3.0125038 3.3518778 2.8957970 2.7254527 2.7718166 2.7841662 3.9878834 3.2545975 3.2135958 4.4216484 4.5342543 3.9938652 4.2501546 4.2792840 4.3785454 4.5968081 4.6087965 4.4992659 5.7962937 4.9174741 5.3189703 5.1672949 4.6266281 4.8518496 4.7394289 4.9989816 6.0245960 4.3085163 5.1233407 4.5796344 5.1589761 4.5884040 5.1229805 6.4653907 2.8805807 2.7905599 2.7900499 2.6810167 2.7849117 2.6101845 2.8650738 2.8882207 2.8915250 2.9308988 2.5740788 3.1585163 2.7307608 2.8641214 2.8191471 2.6769087 2.7179395 2.8696882 2.4398283 2.7100034 3.1828389 3.0122137 2.9471005 2.6726337 3.1260905 2.9474042 3.0160110 2.6885442 3.2813879 2.6107630 2.8296937 3.2302217 2.8382870 2.8749917 2.8450918 2.7890682 3.0627161 2.9249467 3.0005848 2.8165271 3.0182298 2.9350549 3.2021205 3.3173753 3.1349759 2.9691239 3.9090559 3.4426896 3.6017906 3.0186924 2.9609692 2.5266255 3.1851542 3.5229863 2.9428995 2.9785612 2.9749212 3.5364194 2.6825874 3.4942026 3.1662963 2.2945204 4.5301127 3.1073648 2.5217823 4.0949588 4.2277566 3.4526910 2.8662736 3.2361074 4.1210937 1.7682143 2.8848384 3.4805804 3.2657315 3.7717929 3.3948573 2.5625770 2.7348693 2.7404671 3.7423378 3.3345496 3.3895901 2.9662919 2.7860853 3.2589307 2.9091914 3.0815166 2.6365779 2.8949136 3.0115622 3.0955221 2.4793520 2.8094751 2.5580455 2.8523375 3.1064938 2.8684523 3.0186395 2.6166223 2.5410462 3.2592318 2.6900243 2.9858849 2.7284375 3.0732310 2.5534669 3.1535343 2.7926056 3.1605670 2.8646903 2.9391371 2.7054494 3.0595365 3.2153543 3.0493055 2.7287420 2.8302158 2.8222336 2.8811601 3.0620739 2.9744731 3.5899756 3.2286937 2.9319874 2.9208552 3.2544452 3.2093767 2.4629580 3.3587848 2.5656365 2.7514494 3.3229905 3.1645682 3.1927710 4.9799497 2.9089161 2.6542437 2.9145754 2.9917566 3.0883183 3.1369960 5.0121482 2.7236330 3.3555040 3.0838109 5.0123575 2.9339093 3.2572881 3.1788381 4.5465968 3.6166670 2.9930949 6.0053927 4.3496358 3.9438409 4.5641134 5.9490078 3.5951446 4.2775566 3.3260720 4.0193185 4.4737223 4.3713049 3.9688066 4.6712450 3.2983151 4.4336901 3.3960311 3.5531734 5.8929939 4.5701786 4.6805926 5.0929779 2.8872736 3.2222233 2.5143007 2.5789092 2.8237407 2.9701336 2.9442824 2.5305417 2.8625520 3.1141499 2.7526380 2.9171382 3.4953262 2.9603267 2.5626172 2.8510515 2.7597700 2.9373059 2.7277327 2.7549964 2.3710325 2.3263857 3.0600115 2.7285573 2.8885070 3.4285475 3.0044679 3.6210956 2.7989460 3.5013999 3.4149705 3.2183119 3.2785591 2.2316896 4.2060721 3.0067972 2.5912174 3.1014437 3.6537968 3.6343457 3.5505452 3.4664139 3.6593222 2.9190712 2.0934849 3.7314190 3.0462481 2.5936900 3.4323174 3.0028796 3.6242963 2.4699611 2.6114005 2.7052539 1.9537413 2.4661985 4.0033343 2.3272007 3.6148847 3.4124488 2.5263685 1.3486362 2.0925064 2.9946918 3.1059714 2.8512450 2.8071740 2.3622843 3.1475502 3.0387373 3.2233510 2.9507792 2.8061443 2.3175818 3.2672307 3.6250239 2.7119420 2.3429859 3.8368442 3.9458474 2.5346515 2.4096817 2.3075367 2.3626528 2.2646020 2.4445632 2.2218630 2.2038031 2.6439977 2.4205783 2.6292451 2.4451079 2.2103700 2.1852463 2.3294577 2.5573694 2.3775576 2.0454650 2.4739520 2.5124702 2.6203597 2.1633581 2.6282029 2.2638520 2.4864754 2.4632434 2.3531670 2.3503072 2.5398076 2.4418348 2.7612327 2.4824442 2.4825130 2.8974325 2.8193655 2.7919520 2.1243226 2.7183655 2.2512782 2.8167134 3.1445865 2.8814103 2.4759040 2.7895094 3.0506755 2.9347379 3.0021562 3.0190731 2.3726342 2.1586119 2.8113794 3.1919791 3.7755362 3.5186379 1.6474823 2.9662252 2.6803518 3.0790918 3.5656591 3.2715272 2.5805277 2.5389160 2.5515515 2.6466291 2.8773432 2.7675809 2.7409610 2.7040566 2.5995640 2.8493886 2.6957801 2.6845819 2.9316399 2.8745199 2.7613666 2.9138217 2.6347805 2.6964743 2.7970806 2.7373796 2.7237926 2.5285576 3.2403158 2.9738229 2.8176784 2.8037955 2.8995430 2.6856395 2.7062866 3.0036665 2.5954031 3.0446180 2.7471569 3.3256596 2.6091508 3.5033414 2.7543443 2.7894553 2.9929173 2.8881384 2.4882403 2.8630894 3.0462507 2.9762615 2.8118603 2.9124804 2.7140150 2.7335173 2.6017994 3.1591548 3.2033038 3.1849782 2.6700569 2.7931759 2.9653673 2.8809140 3.0816558 3.2049239 2.9838404 3.7196017 2.9501154 3.0335472 3.0933774 3.1528280 3.0825885 3.1052053 3.2966116 2.9885863 3.0201517 3.1866821 3.3696470 3.4084479 2.8791815 2.9359346 3.0894442 2.8246262 2.9815779 3.1507115 3.5652205 3.4982117 2.8225233 3.4732100 3.7665245 3.6510860 2.9428017 2.9785669 3.1402662 2.6531252 3.0704509 3.4656331 2.6670208 2.9913560 2.8462396 2.9888935 2.6986188 2.8415771 2.8689660 2.5869137 2.8213502 2.9069668 2.8303040 2.8683899 2.8516867 2.5709673 2.6867199 2.8806675 2.7183964 2.5113817 2.8843341 3.3686469 2.8204008 2.7025995 3.0066732 2.7109239 2.3103297 2.7298130 2.8395597 3.3567974 2.9413183 2.6901915 2.8609255 2.9624372 3.4601026 3.6246338 2.8594735 3.3687182 3.2215764 4.3817850 2.7507943 3.5583452 3.5033806 4.0079585 2.4484164 2.8971128 2.3555813 3.3133754 4.1869507 3.0687404 2.7524731 3.7369910 3.6864029 2.9529869 3.0080644 4.1164339 3.5673077 3.2147171 3.1261463 3.7715384 3.0819953 2.7540521 2.7262074 2.4671424 3.5501426 4.3384562 3.4415664 3.7530495 1.5812275 3.5553106 3.1319112 3.2275482 3.6235554 3.7509513 4.0991138 1.7460244 1.8737017 3.8924802 3.2095184 2.9157019 2.9687684 4.1208592 3.6972895 2.1908871 3.3434463 4.3242004 3.8805163 3.9164716 3.3539352 3.5042959 3.7161391 3.9013048 2.7674841 3.8407822 3.7290382 3.5396944 2.5948828 2.6112446 2.2464829 2.7125152 2.5840624 2.6675130 2.6531603 2.7124770 2.4134684 2.3988794 2.5830227 2.3788058 2.6896527 2.4445973 2.7467254 2.5866093 2.3688242 2.8986690 2.8770105 2.7801713 2.4634177 2.7093258 2.6056153 2.7868944 2.6814318 2.2262615 2.8995661 2.7910017 2.6763955 2.4081419 2.8226950 3.0940434 3.2755287 2.9086380 2.8421438 2.7984332 2.3641769 3.1841599 4.0055431 2.8257563 3.0185509 3.8244252 3.2497189 3.9026667 3.2711557 3.7738506 3.6690043 3.0880835 4.0481514 2.6485579 3.6696077 3.8074461 3.5404175 3.5910978 3.5882260 3.6700090 3.4889371 3.9985654 3.2359020 3.0019002 4.0608288 4.0313569 3.5524132 4.3385222 3.5961549 3.3636237 3.7447904 3.9644391 3.6451791 3.8855766 3.6855033 4.1060826 2.4417258 4.1605290 2.8000955 3.2451000 3.5117945 3.8585087 3.7488043 3.5541836 3.1967627 3.8509464 3.3780535 3.8950631 3.2199757 5.0143906 2.8275156 2.7065513 3.1911477 2.9999045 2.9203270 2.6017447 3.2345348 2.8721835 2.8482751 2.5108347 2.6383719 2.4388360 3.0836527 2.5806638 2.6164796 2.8583038 2.5234373 2.8839644 2.8030756 3.1616547 2.6456510 2.7629918 2.3741196 2.6320811 2.3308087 3.0299265 2.6494481 3.1997235 2.8975125 2.8657550 2.9301303 3.3119196 3.0873453 2.7882975 2.6974559 2.6663210 2.8781972 2.6850610 2.7047255 2.7830832 2.6968944 3.0493417 2.9003589 2.8364925 2.7933320 3.4392625 2.4636103 2.6611417 2.8946489 3.0325413 2.5308953 2.6916008 2.6755335 2.7741050 2.5800044 3.3937844 3.8271424 3.8504804 3.3625382 3.3782755 3.5325361 3.3172752 3.1674111 3.3412673 3.4825354 3.6626501 3.6643869 3.1973987 3.6962957 3.3345251 3.1277790 3.2057801 3.7987793 3.4871284 3.2066182 3.3399748 3.3634841 3.2306529 3.5184782 3.4142864 3.5756024 3.3782376 3.5317724 3.7951675 3.1884922 3.7737068 3.7412875 3.6660189 3.7214358 4.0680769 3.6266299 3.4806017 3.6691215 2.8871683 4.1073030 3.3691991 3.6846816 3.5750564 3.5184018 3.5395684 3.7998052 3.8212697 3.4931984 3.5786896 3.9498370 2.9852565 3.1420621 3.7641737 3.6655401 3.4734569 3.6335821 3.3916292 3.8473842 3.3351654 4.0441090 3.1362103 4.5102451 3.2774611 3.5782675 3.4475210 3.3135692 3.2139035 3.5975758 2.8452078 3.5030309 3.2320550 3.5738216 3.5904316 2.9087415 3.5366578 3.9417653 3.5782496 3.1311682 3.5269548 3.1587976 3.2610420 3.4121946 3.0327555 2.7528191 2.5761300 2.6876188 2.6543371 2.4740794 2.3264347 3.2884906 2.7824471 2.8027390 2.7047139 2.8489897 2.6724133 2.7931524 2.3956007 2.8253412 2.7361693 2.5748555 3.0456875 2.7830322 3.2972662 2.8263570 3.4720971 3.3189771 3.2325610 2.7870284 2.8903122 2.8710150 4.3131112 2.8415683 3.5039892 3.1792846 2.6268853 3.9690350 2.6576320 2.7703712 2.8252477 2.8858741 2.8091106 2.6246030 2.6069080 2.9567960 2.7815299 3.7661708 4.6575037 4.8588779 2.9302417 4.0008241 3.8177619 4.5877874 3.4672043 4.8231298 4.1333961 4.9356369 3.9265018 5.0811203 4.5788140 6.9498649 4.2295684 2.3373244 2.5185604 4.3542025 4.2843060 5.9234024 4.0071493 5.8402762 4.0294725 3.1748152 3.7576052 4.8285853 3.5030272 4.5831263 3.3663201 5.3871573 4.6571110 5.1617117 4.6802859 3.8836186 4.2684275 4.8161304 4.0790040 6.1043132 4.8490448 4.7617922 3.9341126 2.9806247 2.3575500 2.5194080 2.4150840 2.7427434 2.6776181 2.6416355 2.8699537 2.7279573 2.9637070 2.6777195 2.7360689 3.3706611 2.6774276 2.8991185 2.9312443 2.6515310 3.4156444 2.5500048 2.8705242 2.8685675 2.8022877 2.8710725 2.3965605 3.0785682 2.5705850 2.8971416 3.0559689 3.3420842 2.4323340 3.7741774 3.3730883 3.2586146 2.4489167 2.9556515 3.4169751 2.8780222 2.7360576 2.6352378 2.7457330 2.6435309 2.9159772 3.7589044 3.0875879 3.1237644 2.7916133 4.7082223 2.5436569 3.5526469 2.6111798 3.7766435 3.3916887 5.7903261 3.7724720 3.2665565 4.4509867 2.9149766 2.9272431 2.9508262 2.6056184 2.6496804 3.1062178 3.0611985 2.9064769 2.7596079 3.2029138 2.7706535 3.1971411 3.1963942 3.1822997 2.9016032 3.3624788 3.7376770 3.3809235 2.6347329 2.9094544 2.8492483 2.9598912 3.0476911 2.7268474 2.8456994 2.5860649 2.8997344 2.7586484 3.1522511 2.7707023 3.2665138 2.8678723 3.0070764 2.6972204 2.4884889 3.1363125 4.2240281 3.6710578 4.1572550 4.2303087 4.3592673 4.0511847 5.2146886 3.9789758 4.4578676 3.7958938 3.1967993 2.2746731 8.9999982 4.7762314 3.0455194 2.5710603 2.4712381 3.5542466 2.6675052 2.4987425 2.5098614 2.4919667 2.4870064 2.6581705 2.5076471 2.4369211 2.6021345 2.4909725 2.4224585 2.2916603 2.6072531 2.6363781 2.5170930 2.6926599 2.4368695 3.3564884 2.4769418 2.5611333 2.6820414 2.6784827 2.6954111 2.8022533 2.5528024 3.8567855 3.8567855 3.9158707 3.9158707 3.9085098 3.8584157 3.8928706 4.0020540 4.2479132 3.5189537 3.9277178 3.8342903 3.8342903 3.9602689 4.1795555 4.1551814 3.9884275 3.8180036 3.8180036 3.1877311 3.1877311 3.7085927 3.7834826 5.0376189 5.0376189 3.7712810 3.4516389 4.5762634 4.5762634 4.3763328 4.3763328 4.2081638 4.2081638 4.2395257 3.7622283 4.4207634 2.5195615 2.2900891 2.7295001 2.9742854 2.7958497 
BAFFRI017052_KOG0265                                                                                                                                   3.0729962 1.2945158 3.3183598 1.2298827 1.4014513 2.5656452 3.4494462 1.3698686 2.5870509 1.5524306 1.9263765 1.3282361 2.4834021 1.5784509 2.0455711 1.2640951 2.3282798 1.9352474 2.1476693 1.5426647 2.0830283 1.3220110 1.7672011 2.5541217 1.8406759 2.6925701 3.0100485 2.5012382 3.2336768 3.4087918 2.2828247 2.7507969 2.4124351 2.2209134 2.7647477 2.4588458 1.6752151 2.2158387 2.7125518 2.7263816 1.1448898 2.5491186 2.7005101 2.6450004 2.8187466 2.2587877 2.4963980 2.1006165 2.0545096 2.4961069 2.5532851 2.6802902 2.6008794 3.0560418 2.3541150 2.9155721 0.0000000 2.6822804 2.4369382 2.5115736 2.5504591 2.3772496 2.1947227 2.1577219 2.1175330 2.6066015 1.9459606 2.2733621 2.3338786 2.7808782 2.7620705 1.6906329 2.7987578 2.3729378 1.3415261 2.3594202 2.6854409 2.6772926 2.7712779 2.6878253 2.8466539 2.3127430 2.5353221 2.7396800 2.3875719 2.0486230 2.5250308 2.3587381 2.1216090 2.5960919 2.8114730 2.0612021 2.4341033 2.3696609 2.2519644 2.2591118 2.2679231 2.3095572 2.0894076 2.2373281 2.3507669 2.7316546 2.3076432 2.2242715 2.4557563 2.3432406 2.4123753 2.5104442 2.5588785 2.5027675 2.5001438 2.5478556 2.3418891 2.5947436 2.3968951 2.2596466 2.4208011 2.2726895 2.4601036 2.3355864 2.1781708 2.4475733 2.2708613 2.5273876 2.3215836 2.4451388 2.3695178 2.4134300 2.8430806 2.4005935 2.6764660 3.1580833 3.1324718 2.4490091 2.4957260 2.1203927 2.4318474 2.1385220 2.1720865 2.2322803 2.7504811 2.4173218 2.3007760 2.3849753 2.6696193 2.6809730 2.2884259 2.4769366 2.4905636 2.1954754 2.2599985 2.2636721 2.2168842 2.2590919 3.1820461 2.3379314 2.1822266 2.0948560 2.1876535 2.4502106 2.3315111 2.2676251 2.3214525 2.7427471 2.6346577 2.1250700 2.3450594 2.5907353 2.5424534 2.4664001 2.1491560 2.3512689 1.8942096 2.5437770 2.7801726 2.4434729 2.3970824 2.6867295 2.4812020 2.6855702 2.4909341 2.6648860 2.7560371 2.5931919 2.4902731 2.6643074 2.4137222 2.4017759 2.4576535 2.7909001 2.7453036 2.3896639 2.8802007 2.6311536 2.6335307 2.7230041 2.4707891 2.8246655 2.2000161 2.5863366 2.5535063 2.7688083 2.4648019 2.6880640 2.6054507 2.4011616 2.5995604 2.6157249 2.4531497 2.9071056 2.9466181 2.7645337 2.6180631 2.8684608 2.6123759 2.6940757 2.9119868 2.5218042 2.9037774 2.5917093 2.8839138 2.6252316 2.7908600 2.5239324 3.2347234 2.5365673 2.9076186 2.8553723 2.7231321 3.1476076 2.4486752 2.6017695 2.6035889 2.8860127 2.7489314 2.5691687 2.6141246 2.6233548 2.8596743 2.6718939 2.7419251 2.5313122 2.5508862 2.6008082 2.8212428 2.5067983 2.7961091 2.8115420 2.9384838 2.9527571 2.5275220 3.3234924 2.4589068 2.6447291 2.9264460 2.8990839 2.8281215 2.9787287 2.6799926 2.4814055 2.6927455 2.6735492 2.4921074 2.7986519 2.5744139 3.1341224 2.6024583 2.3585359 2.6756763 2.4836258 2.5333239 2.5171685 2.5309120 2.6034543 2.4592352 2.3638944 2.5576364 2.3384014 2.0847739 2.3751075 2.5003238 2.4461322 3.1288550 2.6278199 2.2640015 2.8779423 2.6798352 2.1869253 2.4657938 2.6596535 2.9635826 2.2988120 2.8100647 2.7239181 3.1416012 2.9643524 2.3726321 2.6952551 2.6784755 2.6162376 3.2402649 2.2800933 3.0325912 2.6124526 3.4077136 3.2311324 2.2314518 3.0307286 3.0213669 2.3227260 3.3518832 4.6665705 2.3427588 2.7474781 3.3849962 3.3698944 4.2166713 4.2884765 3.4274936 3.7567184 4.8353996 5.0972686 4.1845155 4.3665421 4.4411732 4.2205571 4.5355756 3.5853938 3.5687980 4.7993585 2.2903390 3.4911637 4.4035952 4.3642234 4.0130653 3.4517095 3.9730617 3.5242568 4.3654238 4.7176141 3.7181472 3.6711740 4.4878491 3.6186473 3.9280606 3.2805111 3.9475148 3.1662181 4.2506613 4.5209006 3.7453806 3.4095357 4.1858903 3.7605561 4.1289070 3.7977694 4.1689530 3.0537636 4.9814648 2.4549703 2.3345604 2.4807100 2.5612007 2.4612918 2.6182254 2.6072392 2.5502948 2.5188142 2.3976094 2.1053073 2.5535024 2.5561947 2.6693521 2.3020904 2.7679430 2.4933021 2.4941039 2.3658308 2.6468554 2.6946310 2.7148899 2.5802329 2.6953413 2.4448347 2.6921517 2.3975866 3.0950001 2.7055826 2.5464388 2.5980757 2.3065329 2.5410257 2.5434299 2.5045373 2.7735475 2.5364795 2.4481359 2.7806357 2.4015668 2.2425959 2.4349992 2.9894069 2.3237709 2.6043006 2.7004125 2.5796514 2.8004537 2.5727055 2.9563871 2.8287142 2.8862368 3.1114910 2.7201783 2.6640162 2.4663079 2.5507043 2.2930571 2.6412987 2.2100716 2.6880434 2.6993071 2.5010047 2.3295091 1.9439941 3.0641720 2.4658677 2.2889267 2.4031158 2.6986260 2.2158623 2.8926857 2.8071467 2.7406689 2.6180321 2.8802852 2.1273635 2.4326145 3.1496494 3.0377784 2.8036338 2.7753533 2.6944502 2.5577232 2.5379747 2.5176839 2.8332086 2.6137309 2.3910621 2.3156540 2.7327796 2.4770480 2.5039789 2.5464241 2.8630522 2.7444679 2.6570166 2.4223989 2.7359305 3.0029299 2.8652416 2.6770885 2.8678593 2.8530083 3.0080463 2.4506979 2.5914679 2.4322558 2.6835914 2.8270475 3.1602637 2.4606860 2.5530579 2.6691955 2.9816852 2.6168192 3.4453996 2.6581886 2.3900837 2.9024521 2.4701131 3.3116654 3.3087375 2.1541991 2.0696702 3.1507782 3.2335567 2.3862873 2.3997951 2.0168085 2.3032548 2.3585136 2.4026044 2.8861227 2.0395659 3.0604356 2.6939902 2.3190056 2.1665703 2.8721266 2.4443082 2.2759857 2.8826180 2.2287659 2.9104200 2.4953697 2.4139902 3.2123408 3.3464385 2.1910991 2.7430021 2.9458086 3.0204830 2.5445159 2.6395276 2.8185756 3.0828614 2.7929787 2.6746166 2.7280721 2.7561464 3.0048552 3.0459704 2.8340719 2.2451490 3.8042068 2.6305274 2.9731391 2.1713367 3.0302563 3.2331415 2.1713367 3.1843887 2.9179647 2.7167177 2.6400170 3.1067850 3.0508662 2.4957749 3.1962820 2.6996863 3.2315027 2.7785976 2.7139818 2.8749268 3.0505563 2.9356662 3.0146731 3.0979669 3.0527658 3.0527696 2.9865550 2.3516696 2.7228236 2.9632798 2.6075840 2.5211592 2.4696433 3.0182966 2.9753297 2.9959391 2.8831115 2.6119133 2.7629817 2.5275555 3.0848060 3.2448349 2.8149620 2.7678423 3.2445980 3.5538827 4.1015236 2.7616866 3.5537836 2.6535150 3.6180302 2.4099396 2.6426499 2.6277150 2.8218480 3.1623077 2.6884619 2.9018554 2.7094907 2.8468354 2.7294849 2.5099538 2.6103215 3.3756887 2.7747748 2.8029845 2.7812841 2.8816128 2.6864429 2.5885967 2.5716806 2.6274471 2.7335656 3.1660835 2.5982736 2.7767534 2.9032727 2.6931106 2.9391684 2.7684051 2.6470221 2.8547997 2.6641955 3.4409228 2.7152046 2.8218658 3.0733938 3.0243640 3.0554240 2.5915942 3.1082287 2.3149217 2.1645943 3.4833480 2.2499904 2.1716006 2.3048465 2.3121866 2.4215257 2.2980277 2.6155576 2.4827622 2.2403547 2.6743680 2.4613747 2.5982545 2.6161301 2.4893765 2.8071155 2.8256275 2.6402094 2.4927838 2.6394469 2.4842778 2.4251629 2.3497987 2.0891867 2.6164356 2.4330445 2.4811297 2.6765689 2.6868997 2.7950796 2.5395489 2.9099509 2.4555919 2.6067250 2.6190696 2.6750578 2.4053558 3.0391067 2.3447211 3.1702122 2.5740994 2.3475229 2.4538280 2.4871692 2.4972536 2.9713647 2.5047252 2.9132966 3.7878842 3.0368667 3.8209214 2.2321407 2.0083207 1.9058869 2.4411404 2.0991141 2.3632314 2.2730250 2.1650668 2.2695587 2.0652088 2.3118621 2.2243324 2.4336164 2.1109998 2.1379767 2.1517414 2.1882063 2.4294901 2.1482471 2.3297166 2.3848243 2.1008453 2.1979711 2.2884524 2.2764459 2.2371145 2.2734157 2.3840903 2.3818515 2.1083925 2.4063897 2.5817848 2.3490976 1.8874392 2.3116876 2.5306209 2.5707042 2.3933251 2.0943209 2.4192532 2.6841303 2.4142953 3.0116698 2.6897050 2.4560007 2.0935110 2.1757029 2.2297553 2.4671127 2.2671048 2.3809944 2.5061669 2.0929161 2.3568102 2.4051752 2.2781194 2.4656337 2.0280915 2.3706291 2.5801131 2.2207017 2.3114613 2.6276755 2.1330658 2.4969287 2.5024263 2.6020258 2.0883947 2.5034820 2.3985348 2.0010707 2.4406985 2.4777202 2.5847272 2.0279487 2.5259372 1.7317439 2.4285613 2.3300888 2.5431331 2.6702676 3.0330947 2.5782787 2.2172896 2.2402392 2.1214576 2.8256287 2.4245552 2.2005218 2.6248300 2.1398726 2.5860893 2.3861888 2.6005315 2.3429273 2.2289825 2.8249073 2.6128043 2.9486455 1.8502484 2.6620002 2.1481069 2.6712517 2.9557340 3.1029514 3.0342703 3.0009067 4.6033094 3.2733506 3.1840811 2.5604638 2.3364094 2.5677355 3.4836551 1.7940745 3.2753377 4.2826050 9.0000000 2.3475612 2.0504876 1.9959780 2.2994463 2.1373605 2.3275425 1.9535729 2.1416785 2.2475911 2.1054594 1.9523140 2.1835569 1.9007722 2.0854616 2.2207947 2.0253415 2.1064559 2.3353328 2.0075510 2.5019075 2.2857198 2.2122043 2.2210785 2.4400404 2.6384786 2.2191047 2.4520445 2.1104233 2.5189225 2.3233471 2.3747077 2.4105316 2.1868500 2.5014531 2.3076190 2.2115223 2.3592000 2.5160067 2.2872101 2.4451576 2.0062435 2.4067495 2.6987525 1.8817490 2.2610956 1.6830593 2.8495241 2.3593008 5.3638682 2.4165654 3.0347502 2.6066365 2.1772063 4.0792088 2.4133932 2.4221813 2.5269737 2.3209725 2.4479976 4.1863954 2.5170882 2.1769878 2.4912122 2.5305014 2.4262423 2.2460406 3.3672880 2.4599018 3.0668423 2.8737753 2.4921604 2.8831493 2.1124874 3.0852831 3.0827594 2.7775066 2.1796844 2.3568552 2.6901305 2.8323462 3.0367787 2.4319756 2.6517566 3.7410272 2.0037397 2.6222460 2.7313267 2.6794851 2.9107345 2.8549062 3.0417906 2.7008327 2.4610933 2.5792055 2.4157306 2.6172070 2.4904565 2.2327599 2.5351721 2.2502311 2.6525646 2.5532794 2.3930199 2.2262651 1.9745706 2.7757781 2.3437486 2.0381640 2.4175931 2.4874006 2.6779132 2.4973841 2.4033483 2.8461147 2.5563070 2.9755305 2.5997944 2.5393747 2.2833447 2.2993396 2.8020863 2.3307469 2.5761414 2.4836335 2.2718808 2.9619114 2.2194143 2.6131159 2.3296694 2.5055919 2.4802753 2.6966214 2.8948744 3.0655795 2.8433140 9.0000000 2.4240090 2.2843101 3.0581656 2.2067411 2.3870100 1.9812722 2.4899878 2.0636328 2.2792734 2.4691286 2.3774995 2.6455109 2.5935883 2.6554529 2.6904483 2.3190294 2.5832054 2.0191836 2.2390524 2.4307661 3.1057708 2.5987684 2.4332521 2.4557174 2.1994875 2.7862759 3.0451893 2.5781701 2.6637687 2.7947941 2.8489238 2.4646218 2.8838294 1.9194029 2.8341976 2.8637367 2.3170972 2.4474697 2.8386018 2.8841696 3.0841936 2.7573485 2.8551001 3.5015297 2.8139485 2.6634614 2.7153460 2.3138931 2.5123107 2.5258701 2.5292461 2.5898592 2.3453376 2.8573078 2.8438814 2.5184044 2.6395139 2.6051350 2.7484837 2.8411196 2.5672930 2.3899237 2.7854396 2.6339423 2.6493089 2.3456785 3.0438287 2.5562131 2.8392158 2.4357057 3.2094942 2.8501398 3.0883367 2.7409887 2.9009892 2.5004947 2.3950101 2.5759262 2.6376653 2.8218401 3.2137838 2.7265151 2.7756988 2.3591793 2.0975426 3.0843080 2.9087518 2.4674823 2.6945628 2.0089605 2.5136023 2.4432480 2.2987790 2.5976323 2.2880771 2.2903643 2.0795649 2.7773390 2.2295249 2.7310025 2.2839211 2.9176350 2.4640657 3.3536818 2.8055732 2.6602849 2.3123080 2.2465026 2.1666119 2.3951361 2.0609849 2.2795995 2.2671172 2.6064429 2.2566316 2.2582238 2.3884975 2.8386659 3.0029618 1.9484069 2.3635046 2.7404671 2.6354350 2.3901567 2.3273094 2.9390086 2.5466728 2.2818926 2.6593724 2.7617740 2.3143177 2.6963513 2.6765161 2.7358717 2.0341199 2.4551691 2.3847319 2.3180736 2.0824578 2.4044068 2.1623409 1.9675301 2.2285360 2.3248097 2.2012011 2.4982574 2.6679109 2.3420440 2.4769705 2.5856958 2.1028561 2.0976269 2.4162483 2.5258619 2.3759058 2.3544192 2.3134772 1.9974223 2.1996464 2.0842603 2.1195298 2.4236253 2.4920541 2.2647665 2.2529624 2.2933815 2.2617339 2.1262962 2.6084154 2.5493449 2.6853746 2.5715322 2.5800237 2.1778389 2.1900041 2.1486834 2.6874980 2.3346670 2.1773536 2.2009073 2.2627770 2.5069473 2.1195617 2.1597058 2.4351484 2.4502420 2.1133654 2.1105152 2.0454393 2.3278366 2.4397718 2.5160242 2.2944722 2.7725087 2.3109191 2.4335777 2.4390289 2.3052434 2.4956045 2.8024466 2.4630667 2.4122251 2.2127951 2.4753734 2.8255152 2.3818416 2.5044747 2.7541290 2.5422657 2.7036643 2.5409976 2.1079485 2.7001066 2.1523173 2.2277006 2.9949381 2.9307602 2.4603883 2.6501955 2.4590194 3.4727483 3.1344908 2.0845861 2.4973967 2.8765888 2.2487098 2.7963535 2.4424437 2.1616911 2.6565045 4.3044735 2.7556804 2.0597089 2.1935730 2.5484900 1.9320367 1.7630158 2.3346144 2.2348583 2.5184129 2.2595000 2.7048891 2.4892744 2.5812530 2.0047839 2.5008292 3.2349632 2.2882247 2.1859591 2.7172688 6.2535244 2.8136780 2.5049306 2.9539899 2.4737515 2.5453988 3.2573287 1.6905552 2.5127839 1.5278029 2.2894216 2.2123076 2.6899394 3.5337906 2.0929000 3.2523687 1.8618145 2.5444042 2.7246803 3.6763654 2.7410552 2.5609401 6.4823947 5.6695563 9.0000000 4.1545240 2.8533413 4.0097589 8.4536345 5.6397147 2.5280902 2.9447754 3.8710570 3.7825374 3.7701018 4.6022496 6.1677951 4.2307011 2.1330539 7.8899401 8.3671417 4.4818696 3.9973742 7.8600600 5.7618428 9.0000000 5.9828827 3.1260785 4.4248169 3.8465019 4.3404504 4.2111027 5.9081688 3.8348211 2.6980385 2.7177642 2.4364201 2.8008039 2.7514997 2.3840147 2.5872218 2.7187767 2.4515301 2.3463727 2.4208384 2.8914492 2.4132808 2.7305498 2.5105484 2.3002350 2.4825001 3.1395841 2.1006830 2.3412485 2.4892453 2.7272200 2.4896953 2.3300678 2.7579448 2.6047010 2.5589053 2.5524200 2.7155254 2.4206300 2.5913769 2.8628584 3.0943450 2.4154580 2.3025158 2.4624620 2.3268611 4.9149241 2.8194833 2.1729387 2.7953152 2.5991981 2.6463241 2.6708341 2.7003037 2.6687140 2.5695582 2.3587622 2.5908499 3.2402605 3.0240265 4.0289339 2.8156527 2.9407088 4.1863241 3.9654556 4.1667861 3.6923712 3.4380970 4.3820584 4.5132420 4.2748349 4.3753492 3.7271388 4.1363660 4.0966948 4.1871258 3.7569939 4.3060072 3.8340435 4.4404619 4.9471895 4.0033882 3.8053886 4.0085045 5.3918334 2.4758800 2.6129557 2.6113408 2.3652733 2.4489311 2.7372380 2.6123338 2.2743914 2.6706778 2.6127931 2.9536046 2.8570541 2.8138335 2.6955829 2.4677444 2.3782102 2.7642553 2.8586406 2.7503859 2.6808148 2.9844562 2.7345063 2.5843340 2.6610800 2.8657929 2.6953286 2.9658157 3.0068933 2.6360119 3.0896650 2.7462667 3.0796248 2.9610925 2.7067714 3.3404839 2.6763008 3.4176892 2.5880863 2.9299503 3.3376591 2.7319394 3.4305233 2.7951114 3.0634086 3.2813268 2.8592261 2.7716445 3.0401760 3.3040583 2.5641219 3.0051055 2.8725919 3.3045820 3.4124080 2.9763757 2.9106579 2.8587710 2.9991407 2.7147713 2.9186217 3.2957511 2.6502478 2.5002829 4.3198225 2.9254513 3.3384629 3.3460356 4.1032835 3.2935067 4.1920106 3.5350480 2.8195917 3.0588894 3.4395458 3.5953678 3.7615685 2.4936226 2.6484435 2.7768890 2.5307778 4.1476630 4.4145170 3.3790181 3.5168891 2.8241067 3.1151319 2.9925226 3.1948194 3.3603764 3.1148495 2.9490991 2.6649694 2.5259376 2.3527890 2.6503771 2.5168407 3.0495559 2.4179899 2.6631492 2.6268904 2.6242799 2.6338217 2.2827419 3.0354286 2.7619503 2.3374163 2.8375193 2.5400285 2.4688264 2.6757258 2.4576027 2.9766586 2.6612681 2.7514924 2.7943722 2.5684870 2.6900646 2.8520419 2.5184133 2.5850625 2.4536378 2.6101929 3.0057335 2.7130723 3.0805620 2.3859852 3.1221463 2.7975149 2.1929224 2.6720371 2.4571051 2.6296688 2.7319887 2.9406520 2.6659737 3.2660633 3.1020320 3.0803826 2.1488442 2.7549780 2.6958644 2.7081736 3.5541113 2.4871466 2.7526382 2.5994400 3.1590510 1.9702192 2.8328289 2.6962503 3.4066212 3.0407783 2.7597036 2.8700078 3.2898618 2.5697574 4.4309698 4.6149818 2.8437441 2.9707507 2.7483966 2.7942491 3.0275155 3.4437538 2.7248761 3.3660456 2.4906502 3.0449807 2.9996983 2.7353965 3.9149420 3.3198533 3.4035231 3.6847617 2.5797832 2.5020717 2.8190099 2.8128381 2.7173084 2.9529495 2.7441813 2.5701384 2.6726849 2.8672756 2.8500077 2.6397861 2.8045334 2.8304086 2.5044609 3.1870181 2.9495782 2.6494780 2.9280436 2.7987147 2.8114448 2.6157056 3.2763504 2.9173107 2.9719421 2.6062108 2.5698084 2.2604438 3.0974943 3.2845258 2.8597202 2.9960766 2.9331575 2.6993554 2.5773728 2.9338009 2.6850888 2.4271832 1.8882818 3.5007558 2.4229291 2.8400932 3.0388468 2.9992027 2.9107416 2.6303608 2.8849866 9.0000000 2.8732918 2.5220294 2.5346411 2.5303392 2.5606850 3.1381235 2.4521714 2.9505872 3.1014211 2.8574883 2.9883042 2.9550073 3.0206401 2.5249346 4.0661403 3.7095714 3.5667303 3.0035560 3.3640671 3.3522850 3.3906507 2.8251858 2.9760121 3.1758395 3.1073081 2.6467657 0.0000010 2.7512642 2.8641334 2.0895130 3.3784737 3.6286425 2.7941510 2.3573117 2.6566705 2.7885413 2.3519864 2.7507723 2.1323363 2.5043351 2.6235526 2.5221417 2.7143753 2.6466315 2.5609493 2.6822261 2.7542487 2.6159062 2.6044126 2.6164751 2.4662475 2.2455567 2.6069203 2.7446902 2.7634186 2.3764646 3.0379426 2.8036781 2.5456683 2.8151177 2.7467374 2.7766559 2.8372242 2.6419500 3.0225741 2.6372908 2.4482535 2.7490417 2.5935425 2.4172012 2.8089301 2.8607587 2.8710907 2.5741228 2.7608601 2.5982809 2.6475293 3.0029002 2.9744615 4.0707356 3.4178343 3.1566715 3.7413169 4.6125588 2.9580437 3.1315630 3.4187918 3.0946844 2.8893343 3.5038736 4.2476428 4.6479560 2.7790601 2.8198691 3.0122582 2.7446483 2.9737885 3.2201213 3.0980626 2.9174626 2.8054746 2.8132492 2.6711721 2.6359503 2.9261475 3.1420410 3.0102376 2.7839707 2.7612058 2.7472247 2.8384677 3.3118825 2.6466503 2.8122335 3.4849667 2.9718813 2.8142904 2.7976857 2.9440226 2.9213026 2.5350068 3.3617010 2.8425806 2.9553296 3.1850035 3.0583254 2.4774011 3.2893877 3.0546788 2.7500625 3.5083187 3.2221200 2.8559181 3.1683778 2.8616201 3.4744373 2.3349895 2.6948574 3.0739212 2.8525817 2.9145112 3.1227261 2.7618635 3.3266008 3.1063524 3.1221540 2.3938014 2.4607576 2.5161787 2.4726783 2.4811165 3.6506922 2.1866822 2.6750062 2.2810810 2.8862812 2.9787045 2.4565388 2.5667519 2.6352510 2.4630927 2.5161547 2.8355909 2.5198411 2.4795080 2.4850836 2.8100292 3.3574223 2.5044380 2.3937549 3.0984234 3.4266630 2.8860933 2.4879427 2.7301267 2.9518604 2.1519446 2.7889231 2.5285539 2.6361475 2.4635309 2.7510232 2.4715526 2.9870973 3.0540283 3.0467150 3.0976049 2.5216718 2.7968839 3.2115552 2.8778105 2.8061483 2.8288880 2.8281341 3.1155475 2.5484069 2.9149446 2.5921210 2.8931086 2.5653376 3.2834520 2.9398501 2.9710363 3.2212495 2.4834922 2.6875194 3.3005865 2.6813031 2.7631510 2.5914735 3.0407231 2.8805841 2.5177844 2.6988802 2.6380423 3.1288224 3.6766373 2.5883282 3.2512640 3.8697011 2.5085340 2.8822316 2.8815751 2.5281038 2.9903192 2.8330743 2.8528846 3.9479334 3.6510277 3.1971605 3.2741353 3.7356862 3.4805267 3.3232990 3.4852681 3.5165696 2.8821408 3.1778386 3.0033711 2.9806164 3.6018206 3.2007510 2.6790697 2.3059961 2.9849677 4.1453789 2.6883436 3.5082750 3.2676085 3.4980044 3.4749656 3.0083067 2.7337546 3.0855359 2.3643469 2.2559785 1.8773470 3.1285252 3.4602259 3.3397070 3.3317960 4.1661922 3.2157162 2.3672086 3.2704976 3.4520546 3.5572572 3.5131779 2.9617775 3.0006722 3.4522071 4.0301442 2.4966323 3.8347421 3.0496421 3.7836038 2.4612759 2.5567157 2.7629191 2.7350100 2.6994130 2.7438637 2.5757107 2.7069396 2.5027162 2.4532466 2.8258252 2.4922378 2.8042660 2.7671979 2.6545555 2.4462360 2.5223852 2.5889733 2.5186099 2.6787042 2.4854461 2.5735729 2.4008616 2.3941477 2.6047982 2.7606127 3.0208083 2.5351431 2.9638367 2.7700648 2.2900181 2.6940849 2.4402913 2.4455784 2.6482957 2.7618857 2.7672625 2.7156820 3.9608990 2.6938387 2.5908062 3.8434913 3.6129018 3.4618074 3.4676593 3.9563322 3.3666255 3.1177801 3.6660950 2.5328266 3.2609105 3.4133574 3.4577143 3.4736350 3.2288042 3.9125811 3.5570049 3.5035695 3.4971696 2.4458344 3.3147993 3.7730727 3.4157942 3.7017738 3.5293024 3.9950407 3.4164502 3.6935232 3.9669635 3.5386349 3.0219275 3.6325036 2.6391807 4.2632210 2.5910227 3.3748667 3.7943442 3.5953153 4.2199872 4.2968778 2.7976257 3.5394915 2.8322969 3.8382347 2.6340534 4.5855686 3.2487121 3.0694235 2.9440583 3.1445907 3.1411506 2.6772233 3.2502358 3.1638460 3.0608993 3.0335392 2.8755506 3.0115686 2.8803889 3.0673685 2.7691966 2.6492585 2.9777259 2.8544175 2.9845173 3.1080372 3.2538481 2.9831898 2.9182617 2.9380579 2.8405924 2.9520941 2.6777691 2.6863307 2.9513265 2.9600530 2.8050466 3.0207889 2.7570448 3.0080600 2.6835043 2.6595187 2.6901830 2.8412169 3.0256044 3.2750139 3.1532857 3.4756946 2.9322204 2.9310421 2.7636484 2.7898283 2.9658024 2.8686623 3.0482102 3.3004274 3.0517602 2.9758721 2.0325155 3.3678947 2.2629453 3.9817830 5.8690589 2.8058494 2.6359878 2.8613200 2.6042818 2.7782539 2.8990299 2.5555770 2.8290265 2.6874363 2.8374141 2.6824003 2.6627855 2.8160472 2.7564055 2.6649241 2.6426139 2.6315636 2.7534563 2.7684687 2.8816105 2.6970162 2.9949743 2.7168098 2.6105382 2.5843875 3.0075973 2.7455672 2.7826222 2.6685692 2.5200900 2.6689892 2.9415677 2.8760651 2.6565432 2.5969108 2.7980978 2.8398677 3.0114210 2.8661928 2.5392824 2.7404727 3.0416396 2.5346205 3.0022369 2.7415341 2.8005018 2.4963298 2.8279107 2.8785760 3.1332466 3.3548936 3.3568412 2.8228931 2.6418001 2.9335411 3.1821992 2.9246857 3.1418014 2.8735869 3.4283264 2.7941899 2.6593548 2.9633389 2.9988137 2.6643631 3.1764275 2.9535523 2.6442737 2.6842361 3.0006959 2.5953360 2.8341037 2.9574481 3.5037512 3.1468795 2.7540007 3.3363574 3.0430870 2.7565164 2.9218850 3.1805591 2.8623992 2.5295971 2.7213237 2.7770778 2.3913957 2.7508851 2.4899458 2.9528657 2.3851009 3.0277347 2.8631733 2.6599577 2.8823744 2.2764127 2.6388737 2.7048614 2.8700080 2.9689650 2.5528536 2.9404957 3.3009019 3.0512485 3.2100120 2.8981412 2.7120652 2.5330081 2.9931185 6.2217038 3.2229128 3.4063180 2.9890153 2.6659704 5.3492731 2.4145717 2.8142050 3.8483369 3.2282163 3.0425162 3.0491811 3.2185878 3.1663908 2.1157564 4.2552989 5.7013851 3.7936842 2.9288701 3.9847094 4.2369170 3.3024964 3.4877500 3.6000544 4.0250072 4.1432775 4.0739298 3.7255024 4.7484127 4.1124319 3.5947530 2.9043880 2.7705720 4.3420705 4.5223171 5.8324507 3.5753982 4.2817260 4.3900168 3.9239199 4.1716183 3.7099535 2.8042031 3.6138054 3.4138765 2.9134762 4.7825380 4.7377431 6.5440566 5.1854673 5.7682433 7.2950016 4.4174614 4.3414262 4.2346012 3.6683561 6.4233312 3.3234910 3.5864982 2.9349352 3.5695867 2.8679154 3.0218424 2.7842249 3.1359347 3.2361713 2.7067291 3.0494633 2.9387201 3.0183778 2.6488502 3.4874595 2.9180878 3.2608850 3.7998558 3.5367123 3.2164791 3.0557770 2.8335584 3.2263736 3.7036728 3.4060998 2.9867494 2.9150276 3.2066026 3.4254933 3.5697869 3.6188193 3.8419430 3.6134967 3.1851812 3.5149035 3.6703711 3.0535518 3.2533833 2.7318647 2.6213651 2.9867601 3.2916684 3.5199634 3.1331246 4.1792860 4.9947860 9.0000000 2.9070515 5.5364339 3.0248352 3.5778368 3.8659315 5.4359770 5.7710115 4.1900904 4.9277098 2.8640180 2.8189997 3.3077878 3.0022994 3.2051905 3.0082065 3.2907828 3.0151302 2.6468560 3.7691104 3.1354679 3.2507998 2.8692574 3.1901153 3.4449409 2.8332566 4.0437799 3.4360521 2.5264191 3.3575475 2.9133963 3.1463371 2.9486509 3.7215594 3.0469351 2.7423295 3.5395685 3.3638846 3.2896973 2.9568473 3.5075991 3.0629989 3.0055587 2.5858479 3.5105848 3.0887443 3.2383988 4.0933898 3.7209805 3.7596052 3.2963014 3.4950311 3.3592682 3.8141799 3.2360366 4.3242051 4.1256642 2.9330318 8.0300680 5.2043218 4.2035920 2.6769093 2.5557846 3.4591474 2.8109070 2.7435478 2.7665637 2.7589657 2.6593516 2.5951406 2.9040581 2.5519997 2.5864672 2.6196202 2.7986643 2.6657092 2.9009748 2.8964928 2.5430341 2.9719727 2.7066286 3.2603007 2.8807878 2.8598691 2.7933283 3.0778231 3.0512294 2.9915228 2.7953611 3.5994149 3.5994149 3.5983586 3.5983586 3.6449255 3.6196112 3.8747235 3.5908130 3.5529394 3.8963408 3.7518117 3.9935514 3.9935514 3.8615959 4.2480009 3.9031625 3.9790960 3.5890565 3.5890565 3.3984127 3.3984127 4.0295842 5.1097508 3.8689433 3.8689433 4.2312705 3.6126914 3.8991040 3.8991040 4.0266595 4.0266595 4.3939545 4.3939545 3.0933107 3.8627161 5.2004335 3.1113512 2.2315462 2.7815097 3.3622445 2.5649033 
NEMVEC010713_KOG0265                                                                                                                                   2.9357773 3.0083545 2.9699600 2.8542259 2.9358055 2.5007576 3.0059437 2.6710472 2.2318762 2.6887221 2.1657318 2.8162625 2.4761210 3.3222716 3.1194736 2.8919424 1.7812226 1.7532136 1.5576954 2.8931556 1.7609071 2.7431564 3.2372491 1.5236147 2.8912765 2.1511807 3.1190785 1.9999783 2.2911670 2.7869256 2.1013587 2.0949905 2.2825484 1.8354713 1.9997614 2.1967848 3.0683991 1.6812062 2.3060118 2.2411137 2.8249844 2.1209642 2.0948543 2.0964326 2.0148826 2.3834850 1.9291067 1.5578271 2.0508279 2.0553551 1.9525382 1.9121067 2.1086012 2.3608592 1.9995457 2.1893376 2.6822804 0.0000000 2.6221564 2.4014425 1.0229313 1.8818330 3.3676514 1.9341773 1.9754941 2.2528908 1.8587538 1.9368214 2.5187645 2.3116555 2.3187708 3.0574882 2.3376096 2.2216400 2.2390966 2.4804133 2.1471983 2.1424385 2.2170976 2.0494132 2.0090559 1.8157011 2.2747861 2.4277887 2.4032221 1.9423703 2.2942571 2.0629777 2.0020954 2.5215627 2.2114228 2.4764498 2.3129294 2.2689317 2.5984204 2.3732724 2.3580889 2.4526420 2.4686050 2.3408017 2.4873717 2.4734525 2.5002883 2.3363348 2.1353306 2.6494377 2.3893684 2.7463453 2.3172276 2.3344685 2.5204749 2.3578397 2.5118963 2.4630322 2.3856442 2.7141930 2.6135266 2.0310135 2.1376500 2.4568152 2.4720606 2.7210700 2.4758405 2.2505528 1.9384432 2.6771682 2.4566349 2.3405729 2.2617204 2.4683409 3.2347233 3.1172628 2.2919484 2.5876773 2.9241748 1.7963599 1.9721541 1.9044989 2.0349925 1.9947873 2.1624186 2.0876076 1.7986293 2.0752654 1.9629157 1.8822791 1.8596315 2.0169021 2.0238892 1.7990441 2.2440505 2.1080908 1.8006106 2.0370717 2.5868840 1.6436417 1.9755466 1.5781759 1.6888230 1.7905161 1.7258440 1.6146074 1.8944232 1.6058727 2.3308209 1.9875878 1.9704998 2.0756549 1.9361447 1.8010675 1.8208988 2.0516203 1.9078894 2.0995084 1.5897265 2.3036564 2.0396950 1.9215638 1.9195188 2.9277056 2.4214738 2.0402896 2.4094115 2.3762679 2.3108504 2.6459441 2.3824007 2.2878064 2.2465496 2.4058099 2.0381915 2.1623545 2.2468533 2.2195691 2.2040865 2.1304579 2.0638020 2.5956426 2.2003659 2.4677309 2.2540678 2.1698308 2.3103681 2.3887979 2.6014817 1.9633167 2.5455314 2.3270063 2.2943020 2.7727905 2.4338099 2.4069922 2.5899078 3.1496430 2.1439983 2.0720753 2.2113790 2.6611775 2.4833088 2.8397493 2.5100189 2.3264694 2.9857458 2.4708590 2.5213857 2.2777193 2.8744130 3.1135682 2.5585403 2.6954929 2.3578717 2.4300785 2.0762433 3.0886197 2.2661107 2.3616349 2.9190025 2.1045964 2.3626426 2.3183446 2.1973320 2.1620704 2.2496130 2.7915168 2.7041783 2.1476171 2.3653821 2.1454789 2.4714847 2.4109047 2.2686613 2.7856638 2.0823994 1.9772434 2.2081361 2.1577605 2.3274211 2.4352851 2.9767925 2.3568714 2.2625357 2.4456178 2.5189596 2.2230185 3.0795850 2.5413030 2.3759901 2.2546565 2.3133297 2.2878173 2.1431658 2.1412099 2.4422147 2.4627111 2.1710429 2.4821926 2.4341136 2.2452026 1.9217845 2.3620649 2.2985555 2.3127256 2.3521648 2.2574716 2.3555995 2.1436896 2.2890532 2.4306765 1.9096815 2.5011904 2.5177451 2.0469873 2.6072112 2.4787797 2.7627118 2.9842984 2.0840808 2.4946517 2.3280649 2.1554440 2.4035152 2.3097573 2.6323532 3.2987914 2.3478777 4.2362663 3.2726762 3.0938510 2.5509805 3.5237487 2.6206644 4.2383436 2.7783533 2.3015677 3.0575116 2.6188756 3.3119888 3.6032246 2.9579324 3.7819987 4.2245767 3.7722157 3.3986197 4.0178020 3.8139605 4.3838047 3.9176773 2.6625291 4.0358132 3.8755066 3.7656172 3.6640430 3.9145995 4.4676617 3.6516076 3.1753780 4.1967066 3.6349198 4.7375571 3.7211756 3.6027936 2.9672224 4.0676118 3.9801719 3.4400486 3.3925786 3.7898473 4.0598464 3.3459459 4.1616909 3.8036883 3.2605937 3.6060888 3.5483083 4.6270833 3.3107221 3.9883278 3.8268056 4.3928422 2.0020584 2.1632059 2.1535933 2.1293696 2.0970782 2.1637173 1.9193142 2.2635505 2.2080606 2.1081502 2.0368736 2.2937231 2.2057746 2.1857428 2.1857728 2.2272852 2.0837132 2.0921359 2.0861006 2.2831260 2.1699097 2.2542027 2.1877238 2.5535924 2.0474165 2.3153357 2.0670249 2.2433989 2.4026430 2.4490334 2.0692938 2.4506657 2.2995887 1.9798068 2.1150176 2.1555908 2.5367398 2.3152584 2.3360223 2.2824017 2.1357476 2.3610187 2.4532661 2.0295424 2.1929145 2.5382805 2.3384398 2.5177542 2.3441891 2.1782727 2.6164164 2.8833512 2.4855262 2.8184849 3.1256628 1.7189136 3.1275156 1.7919781 2.1216699 1.5490091 0.7391626 2.3729057 2.4473317 1.1486996 2.1632111 2.3551718 1.4638499 1.7204820 1.8373998 2.5053679 1.7866665 1.9523355 1.9519836 2.6311656 3.1236749 2.2543367 2.3254684 2.2963080 1.8792252 2.3058903 2.3928361 2.3928361 2.3455474 2.3211609 2.2883928 2.5925080 2.4999018 2.5200227 2.5827365 2.6038932 2.1626109 2.4931801 2.3921663 2.5174216 2.4138968 2.4706606 2.1296556 2.3988402 2.6105075 2.4271648 2.4209384 2.7166120 2.5254322 2.4188650 2.6356692 2.2862321 2.5148644 2.7003466 2.5154376 2.9238955 2.7672673 2.4564538 2.4352533 2.6488776 3.0451757 2.7441990 2.6914004 2.6761976 2.8868236 2.9132894 2.7719334 2.5305265 2.7575208 1.9473491 2.1147027 2.8120878 3.0200598 2.2952800 1.8547543 2.1271663 2.1113620 2.3283628 2.1592727 1.9906337 2.0879810 2.8618240 2.0733256 2.3720485 2.0746839 2.6468294 2.3092464 2.2516024 2.6262435 2.0587789 2.2684192 1.7974916 2.1436633 3.0124535 2.8725905 2.2066965 2.4860934 2.5558056 2.5067522 1.9826635 2.0181826 2.7476954 2.8548940 2.6467339 1.9281498 2.3368165 2.3475140 2.2808588 2.9368921 2.5209799 2.0650104 3.4534872 2.4949599 2.9986569 2.2606452 2.2716364 3.1929475 2.2606452 2.5752915 2.7601579 2.3745017 2.3496094 2.7192777 2.5776413 2.4374459 2.9382641 2.3901856 2.4926008 2.5457431 2.5687576 2.6086497 2.7865600 2.4843445 2.6034006 2.5027938 2.5312329 2.3288125 2.6100580 2.5067069 2.6387231 2.6028509 2.4855041 2.3293712 2.6346778 2.6422397 2.7306084 2.6160632 2.5506777 2.6763173 2.6917078 2.5122624 2.7732440 2.4951089 2.9626922 2.3867218 3.2466155 4.0508730 3.2647750 2.4827975 2.7547519 2.7914071 3.6653544 2.2678763 2.8509200 2.8352836 2.6220505 3.0732869 2.6766522 2.7716250 2.5249630 2.5566664 2.8495985 2.4583875 2.6254449 3.3944915 2.7015668 2.7280619 2.4780541 2.8151396 2.3581199 2.7497103 2.6217623 2.6881733 2.4797067 2.8389346 2.5003777 2.5508214 2.7680236 2.8187525 2.9229943 3.3526900 2.5425130 2.7007721 2.6681109 2.3991799 2.8559652 2.5470196 2.9278890 2.7677639 3.4272948 2.7049425 2.6549632 2.1634782 2.1038193 2.2384022 2.0807859 2.0368053 2.3191705 2.3919316 2.0538253 1.9426605 2.2380929 2.3003433 2.1245073 2.4229169 1.9259904 2.4274639 2.3861851 2.6087358 2.2735491 3.2485158 2.3484185 2.3784792 2.2927702 2.3488452 2.1733262 2.2253509 1.7499218 2.4678243 2.3876710 2.6215941 2.6296577 2.4292171 2.9307253 2.1114996 2.5570503 2.9482536 2.4566417 2.5837153 3.2496677 2.4545503 2.6271917 2.7368868 2.5978217 2.6702069 2.9034446 2.5974224 2.3831562 2.5756601 2.7352740 2.9158299 2.8150076 2.3093821 2.1512952 3.5154965 2.5122238 2.5255275 2.5026276 2.7676263 2.4715215 2.9216715 2.4810826 2.3311466 2.6077936 2.3199829 2.8218124 2.3145491 2.3177629 2.4167326 2.4192564 2.4022122 2.6580832 2.3614606 2.6627762 2.4759392 2.6259520 2.3320349 2.6091023 2.2155449 2.7531156 2.7359062 2.5193173 2.5274282 2.7839872 2.3879241 2.9156804 2.5795518 2.4800569 2.5656093 2.4527687 2.6045674 2.7658436 2.8608343 2.8166398 2.7772128 2.7426248 2.8769418 2.9128456 2.6436237 1.9605472 1.8377080 1.9813058 1.8804721 1.7645716 1.8799869 1.9877699 2.0116284 1.6546082 2.3447501 2.0378940 1.8958372 1.9755370 1.8453097 1.7788855 1.8726212 1.9730773 1.8062181 2.0362304 2.0342174 2.2622488 2.2987880 2.7010208 2.3613368 2.6908162 2.0426174 1.7359554 1.8317196 2.2500454 2.6080373 1.9990620 2.2764312 2.2494268 2.1911942 2.0241280 2.0604177 2.1524408 2.3247663 2.3696449 2.1307790 2.5930929 2.0253474 2.5867512 1.9681733 2.0469363 1.9254588 1.7938643 2.1034170 2.0578703 2.0559270 2.2820253 2.0021746 2.4571684 1.8982205 1.9656318 1.7762373 1.9873093 1.9237817 2.2650314 2.3421939 2.0479741 2.6992337 2.9159917 2.5490772 2.3807118 3.3839917 3.3765554 2.1021949 3.4083531 3.8281937 2.0450716 1.9375831 4.0356012 3.6427636 2.0521598 2.1588177 1.9329678 2.0759784 2.0804345 2.3969510 2.2891926 1.9950874 2.2627627 2.3423053 2.0154345 2.2435186 1.9994367 1.9932455 2.0990044 1.9968300 1.9839292 2.7186303 2.0059091 2.3423927 2.2974459 2.0502793 2.1382623 2.3665095 2.1758371 2.2181831 2.1753944 1.9414529 2.2425848 2.1371594 2.4460404 2.4916407 2.2273130 2.4467459 2.4616139 2.0720311 2.4038105 2.3971670 2.0458619 2.1486364 2.2633432 2.2518724 2.6290590 1.9991573 2.3426161 2.2660738 2.7546588 2.2495505 5.2730954 2.2562868 1.9315782 2.2169175 2.1965439 5.0368647 1.6767831 2.4998861 2.3010142 2.3025409 2.3584395 4.2776745 2.1477998 2.5340686 2.5807362 2.6185132 2.6898811 2.3360255 2.1897858 2.2714355 3.3092405 2.5914664 1.7792642 2.5411021 2.1907497 1.9292412 2.0219617 2.3435249 1.8423151 2.8026586 2.5947272 2.7356417 2.5964429 2.6105707 2.3740402 3.4650341 2.2086044 2.1139838 3.0336826 2.7538333 2.5181519 3.6813221 2.2358574 2.2644015 2.2035541 2.1491638 2.3679116 2.0325717 2.2520844 2.1765828 2.4772457 2.2261170 2.3363203 2.3119543 2.4202225 2.2864773 2.4923993 2.2356619 2.5012594 2.1054585 2.3273357 2.7524142 2.3176577 2.3330541 2.2882416 2.5345422 1.9232698 2.6281204 2.4912583 2.5157560 2.4848083 2.5348713 2.4513045 2.3228074 2.6580353 2.1580035 2.2191769 2.3554109 2.2583826 2.7745419 2.6677893 2.7400684 2.1839624 2.2049365 3.0465839 2.2680870 2.5932879 3.2424486 2.2328023 2.3084686 3.0416535 2.0964165 2.2493667 1.8980256 2.1067074 2.1391760 2.4491604 2.3473492 2.4334797 2.4266372 2.6484310 2.5326886 1.9852507 2.6110404 2.3268644 1.8563109 2.1359054 2.6594676 1.7160920 2.4192185 2.3367727 2.2371616 2.1250978 2.7664339 2.6749586 2.0994238 2.3817247 2.2971742 2.5011366 2.5027855 2.0806672 1.7827503 1.9223088 2.3430218 2.1167470 2.4726718 2.6592201 2.2389708 2.3725438 2.3486088 2.3771184 2.6564818 2.4632479 3.1785741 2.2373484 2.6252514 2.0942026 2.1495119 2.0239543 2.4993652 2.3069772 2.2776490 2.1404860 2.1554670 2.1500497 2.3219535 2.3468877 2.1759311 2.2259125 2.3131433 2.4255467 2.2336029 2.3310294 2.3867758 2.4210638 2.5201584 2.2175446 2.2471728 2.3327796 2.2470686 2.2517077 2.1802330 2.4917097 2.5174401 2.1031030 2.1274734 2.6921703 2.4200956 2.5583005 2.8988284 2.0661661 1.8119635 2.0479006 2.6974788 2.6628710 2.2510044 2.6405667 2.1824464 2.3035173 1.8918010 2.0175426 2.1497259 1.8849928 2.0267277 1.8753127 2.1447021 1.7356942 2.7202381 1.7133352 2.2395610 2.1096365 2.9346175 2.1797851 2.0229614 1.7691996 2.1052255 1.6288077 2.0061088 1.6626537 2.8174302 2.2278308 2.6011664 2.1633459 1.5801371 1.8643321 2.5290261 2.6826632 1.6475427 2.0570705 2.1121488 2.9173323 2.0493901 2.1818673 2.9023725 2.2427317 1.7890586 2.1861700 2.4621277 2.2487694 1.7990070 2.1132251 2.2399435 2.4190354 2.3312608 2.7285817 2.1103534 2.3095044 2.4605990 2.5286618 2.6510836 2.6307086 2.5706229 2.4349669 2.4137068 2.7019349 2.1847213 2.2547622 2.8205269 2.4852441 2.6502712 2.7515311 2.3141428 2.3937520 2.1148909 2.6414392 2.6627241 2.9431272 2.5819427 2.3435435 2.6395219 2.5303784 2.2423902 2.5962189 2.6766993 2.5959539 2.5300781 3.0522228 2.4115335 2.8241867 2.6017311 2.9149075 1.8926869 1.8793000 1.9296182 2.9277198 1.8659038 1.8517166 2.1651452 1.8621371 1.9050870 1.9110596 1.8570165 1.7458583 1.9919060 1.8931763 1.8749458 2.7800485 2.0569929 1.8383783 1.8886687 2.1348642 3.0651991 1.9386639 2.0530319 1.8863711 1.7386048 2.0802172 1.8514782 1.9961436 1.7053115 2.0219896 2.1058916 2.3661368 2.1521498 2.0008915 2.6292383 2.4823790 2.2694655 2.1485144 2.0062643 2.3029542 2.0713835 1.9356839 2.5272489 2.5901425 2.3736694 2.2248079 2.6481764 2.6538834 2.9041350 2.2269290 2.3235354 2.0863504 2.6307087 2.2445333 2.0428263 1.7223550 2.6555072 4.2575130 2.4040613 1.6374087 2.0157668 1.8431094 2.3318194 1.9699546 2.2356480 2.5062133 1.7859938 2.0859538 2.3834309 2.4894218 2.6346203 2.4378810 2.7095172 2.5090312 2.3882743 2.2597911 2.9425860 7.6230542 1.9437078 2.8134890 3.0122101 2.4084210 3.0080557 2.8295720 2.4466435 2.8482401 1.7732632 2.2342993 2.3937010 2.3828122 2.6174043 2.0101152 2.0938175 1.5774178 2.2770789 2.4893753 3.1033040 1.9412905 2.9799269 5.1699903 5.1350635 7.2744426 3.4829763 2.9768043 4.4819579 4.7823475 5.6190582 2.1306139 2.9174172 7.2271162 3.5945594 4.8938555 4.5901161 5.2581403 3.0735271 1.8540173 6.0154745 4.1355275 4.0947027 4.0105099 4.2578291 4.5396747 6.8762322 3.0766371 3.0759523 3.9788180 4.5581934 3.8974207 3.4307905 3.6698709 3.3423921 2.2348060 2.8193802 2.4111332 2.7669048 2.5163540 2.8066784 2.4128256 2.7628182 2.2450183 2.3409034 2.3306606 2.3777892 2.2427746 2.4257518 2.2797968 2.3829056 2.6437447 2.4622260 2.4421015 2.3381250 2.2436686 2.5228993 2.6432969 2.3618643 2.5723699 2.5012301 2.6993874 2.5008745 2.3965846 2.0726777 2.2214680 2.6675377 3.2656689 2.3722289 2.4064327 2.5175835 2.4158738 5.5207774 3.1428197 2.2623319 2.7300313 2.3997104 2.7779793 2.8520053 2.7455295 3.0336602 2.7289048 2.8243436 3.0266633 3.4328986 2.8711645 5.0388440 2.9241850 3.1552175 4.0128787 4.3188617 4.0560236 4.1938183 4.3747302 4.5175060 3.9392532 4.0933180 5.4970859 3.8229409 4.1020321 5.0428457 5.4321449 3.7635970 5.6889155 4.5250589 4.9394223 4.9203541 4.6391220 4.6257152 4.8165009 6.3708664 2.3836956 2.3506308 2.1327853 2.5155073 2.4932951 2.3153809 2.7328339 2.5603207 2.7175703 2.6300453 2.0210242 2.5799303 2.5449722 2.5150692 2.4750211 2.4728586 2.7598535 2.6197693 2.4041131 2.6564200 2.6470974 2.5435428 3.0340287 2.6901412 2.5683234 2.7320600 2.4786540 2.5256629 2.5558038 2.9593924 2.6195339 2.6726523 2.8963981 3.1639458 2.6292546 2.4486641 3.0368525 2.1803490 2.5167508 2.8464607 2.8574815 2.5071082 2.3431826 3.0769384 2.6918882 2.3139354 2.8217108 3.0003836 2.8323715 2.4202643 2.5447087 2.6281780 2.8270907 3.3387750 3.3477401 3.0952942 2.9078680 2.5624433 2.4162392 2.9140081 3.0918569 2.5010304 2.8141972 2.4093112 2.6749096 3.3475729 2.7752890 3.5483621 2.3054522 3.6631077 2.9983940 2.3836110 3.5116342 3.6167529 2.6824475 3.1139415 2.7177057 3.1819320 2.9782791 3.0499908 4.2001071 3.2041604 2.8962162 2.6936947 2.8732641 2.6291137 2.8345606 2.4713400 2.5892094 2.7882255 2.4220577 2.6497578 2.2190281 2.2124883 2.3456389 2.5020151 2.5716390 2.3227455 2.6206169 2.3187440 2.4025747 2.6134010 2.3405141 2.7896999 2.2505243 2.7419052 2.1566456 2.5710177 2.0610799 2.8935603 2.2955269 2.5461025 2.6092142 2.9517361 2.5858518 2.5953620 2.6599240 2.2660787 2.5580753 2.6228758 2.3599718 3.0302350 2.9385645 3.0070412 2.5660053 2.3975676 2.6124438 3.1906708 1.7222675 2.6443776 2.2346039 2.4831204 2.5765396 2.9591898 3.0565674 3.8159706 3.3209094 2.6797852 2.5421643 2.1352613 2.1881146 2.8003309 3.9299883 2.4506687 2.8411285 2.4366000 3.9088949 2.5816928 2.2580075 2.3799558 4.6913746 3.7982149 2.6161533 4.0485894 4.3009375 3.2528409 4.6824019 4.6898482 2.7176794 3.5921493 3.4753873 3.5789039 3.1457866 5.5275660 3.4283763 4.2387164 2.7336663 4.7157261 3.1639297 3.5425951 5.7929512 4.5229689 4.3977348 5.5932174 3.1251827 3.1271834 2.8068138 2.6493443 2.9630948 2.5148688 3.0035999 2.8170405 2.9053400 3.1716416 2.9239353 3.1695429 3.1091516 3.2029473 2.8149593 2.9474222 2.7989939 3.1951672 2.7529439 2.7327899 3.1053915 3.0866502 3.4692540 2.8941416 2.8354315 3.0115839 2.8664431 3.5604633 2.2085448 3.9542059 3.3034483 3.9382432 2.3637589 3.0619968 3.3945229 3.6963430 3.6653835 3.5442288 3.3207326 3.2391501 3.4160731 3.1936847 3.5262884 3.0898477 2.8395395 3.2344869 3.7456038 3.6158628 3.4378830 2.7762012 3.5472776 2.8681642 2.7748252 2.9934819 2.1794628 2.4424055 3.7132061 3.0554302 2.9494424 2.0223673 2.7059740 2.7663032 3.7871145 3.3575285 2.2690788 3.4775508 2.9858564 2.8995878 3.5063377 2.9783628 2.9129590 3.0036433 2.9837149 2.6688534 4.1263783 2.3137254 3.0636802 2.2298583 3.9189060 3.6685007 2.6638835 2.4581412 2.4555977 2.4163414 2.3184250 2.2189791 2.2166902 2.4800473 2.5659041 2.4617563 2.5575015 2.5376659 2.5341058 2.4167021 2.7323161 2.3976980 2.5109200 2.5355841 2.1986106 2.4952671 2.4465431 2.5935692 2.6357687 2.4819762 2.9965650 2.7546757 2.5140170 2.8346432 2.9184791 2.5945815 2.7734840 2.6625873 3.4679624 2.8773536 2.6807995 2.9168600 2.3666703 2.1999957 2.4847530 2.8754333 2.7260012 2.1836698 3.0466740 2.0497818 2.8223924 1.9910440 2.1993171 3.6112066 3.0513645 3.6248515 3.9768018 2.1808171 3.3471216 3.7965067 3.1671070 2.6324884 3.5501883 3.6477891 3.1721373 3.8164509 2.5117504 2.6599936 2.4990612 2.4774591 2.3693618 2.7437028 2.3118844 2.4481511 2.3768201 2.4375966 2.5149247 2.5075952 2.7569063 2.4509712 2.4504401 2.3715584 2.4297274 2.3820833 2.4971347 2.6778197 2.4364840 2.3561180 2.8075064 2.6949865 2.5580076 2.5638008 2.6845170 2.7247974 2.5092774 2.7486922 2.9073618 2.3713815 2.2773181 2.6138980 2.5266779 2.8159364 2.5397720 2.6963129 2.5723460 2.6279245 2.3974266 2.9126163 2.2909043 2.6724932 2.1881633 2.5437910 2.5039090 2.4174017 2.3735321 2.6970361 2.9822286 2.7723157 2.5625133 2.6503702 3.0092132 2.7539805 3.3528216 2.7279551 3.0090810 2.8416567 2.6760738 2.7840329 2.9335647 3.1864152 2.7005668 2.6805298 3.0046376 2.8955156 2.9123657 2.9868436 2.7384848 3.2448457 3.0698767 3.0487625 3.1432887 3.3026553 2.8238783 2.5357602 2.9786698 2.7668937 2.9128337 3.5034760 3.3392820 3.5576302 2.5861443 3.1583852 2.8078932 3.5273350 2.7261581 3.7808899 2.6076024 2.8278123 2.8194178 2.9788358 2.8679395 2.7593373 2.9492419 2.7020117 2.6005075 2.7283531 3.0145853 2.7807357 2.7556662 2.8037413 2.9045660 2.6510037 2.7820608 3.1673643 2.8989144 3.1973649 2.6324671 2.7229222 3.1465851 2.7483828 2.5042111 3.1207248 2.6082027 2.9019802 2.5953300 2.4798431 2.8997349 2.8193726 2.8694385 2.8383069 3.5499861 2.9191101 2.8744581 3.7862349 2.8646194 3.6152107 2.9793515 4.4774224 2.4063026 3.0387616 2.3526017 3.3703375 3.4610659 2.5694498 2.8282088 3.3562386 2.8746188 2.8427565 3.3212357 3.5467747 3.1463935 3.1766521 2.9156787 3.4231149 3.5576463 2.5805922 2.5885908 1.9301174 2.8168495 3.2880464 1.4693582 4.0648069 2.6585378 2.8802907 2.7805905 3.2088608 3.1947254 3.3855741 3.1936259 2.2318862 2.7843138 3.4648877 3.1417978 2.8642855 3.3128207 3.3424537 4.1027034 2.2152714 3.3540785 3.7543068 4.2213126 3.1987016 2.7160966 2.6093931 3.5332264 3.4095426 3.8614521 3.7691584 4.0580318 3.0636037 2.2453190 2.4232328 2.1294397 2.1121769 2.0587372 1.9152748 1.9777128 2.2431436 1.8793874 1.9515680 2.2150388 1.9560461 2.1574825 2.0351037 2.0504698 1.9005764 1.9052298 2.3873953 2.3314352 2.0449426 2.2633240 2.5767127 2.1856540 2.4111151 2.2942358 1.9108720 2.1338432 2.2085810 2.1464965 2.0435751 2.1505705 2.2665229 2.4030558 2.6807643 2.4731522 2.4504981 2.1272484 1.9966074 3.6006493 2.2127985 2.7862226 3.7530363 3.4960283 3.5282834 3.8685734 3.7687457 3.5443876 2.6396532 3.5795464 2.0337785 3.4574971 3.7957274 3.1940306 3.5738820 3.5411375 3.8538261 3.2134013 4.0410639 3.2639072 2.7548764 3.6615350 3.7247076 3.6861335 4.0214198 3.4656436 3.7930865 3.3576082 3.6134427 4.0988112 2.7574119 2.9388872 3.8111074 2.1162079 4.1083452 2.3549282 2.6823951 3.9372172 4.1895457 3.8185181 3.9866045 2.5392728 2.9936936 2.1609537 3.2830411 2.0911105 4.0462430 2.8626069 2.5741944 2.3882708 2.8162318 2.6679883 2.8155649 2.8082320 2.7884207 2.8098708 2.3553740 2.4035444 2.2423655 2.7865667 2.5795046 2.5327498 2.6036589 2.5464249 3.0777031 2.7553240 2.6330012 2.8286551 2.5094231 2.2549988 2.3558302 2.7168367 2.5165622 2.8894652 2.6471952 2.7160624 2.4837609 2.5502596 2.6409558 2.9643740 2.4092406 2.4178304 2.5114170 2.7621059 2.8043833 2.6326802 2.4382320 2.8150398 2.9183642 2.7400183 2.6614255 2.9127874 3.0381607 3.2704158 2.7410665 2.8501614 2.3346150 2.1915574 3.6042357 2.2360722 3.3040435 2.8315533 2.9238060 3.4400789 3.4254542 2.8997121 3.1369527 3.1359600 2.9391760 2.9765990 3.0247549 3.5171870 2.9621691 3.2283355 2.9014909 2.9234484 3.0167449 2.9695390 3.1295321 2.9709017 2.8928140 3.0145409 2.8525553 3.0574353 3.1399128 3.3567442 3.1283133 3.0599675 2.8825910 2.9253647 3.2270051 3.0722447 2.9710032 2.9862168 2.9364723 3.0346460 3.3685175 3.1346299 3.4923608 2.6730313 2.9682802 3.0825995 3.3700407 2.9277044 2.8730807 3.0380738 2.9463376 3.5784593 3.4029972 3.1497549 2.9257196 3.4724129 2.8235408 3.0134451 3.6544019 3.8022497 2.8632270 2.7417280 2.5516782 3.6493666 3.2186465 3.3660747 2.7653285 4.5330224 3.0387424 2.7843167 3.6046943 2.7126145 3.2173180 3.3263712 2.9942173 3.0945626 2.6833420 3.1547108 2.7414990 3.0643027 3.0607001 3.4174720 2.8811816 3.1550422 3.4342945 2.7903453 3.0257067 3.0873555 2.2179892 2.2223692 2.2074606 2.2966557 2.4851789 2.1692025 2.0775817 2.2954203 2.4360459 2.1141971 2.2251687 2.0536875 2.6591815 2.2778305 2.2783725 2.6144915 2.4361050 2.1977496 2.5023983 2.5447450 2.6248023 2.6334547 2.6299177 2.5849935 2.7312179 2.6288199 2.6360539 3.2557369 4.2497010 2.4692970 2.5343807 3.0078113 2.3254169 5.2254886 2.2420621 3.0800293 2.8749727 2.4081959 2.2317931 2.5884925 2.1185956 2.6915631 1.2105437 4.9866796 5.0767483 3.4176727 2.4117965 4.1767423 3.5199632 3.8342855 2.8538435 2.5016395 3.9736021 3.2234195 4.1042447 3.6688436 4.2086664 3.3469889 3.6741884 1.7368571 1.6940508 3.9212472 3.7441439 4.2874812 3.3658019 4.9175565 4.9608554 3.8442997 5.1360176 3.2337004 3.7050540 4.3519951 3.1660176 2.8019515 5.2797196 4.2106422 5.7775196 4.9251859 4.6978188 3.8266418 4.1897357 4.3454829 4.6017893 3.2135691 4.6921072 2.8845627 2.6967815 2.8175940 2.8552100 2.6384248 2.3406219 2.1679022 2.7760430 2.1636973 2.7214067 2.5925488 2.8830947 2.6175324 2.7412768 2.9058079 2.7088670 2.1841277 2.7481540 2.6931241 2.9121497 2.8794360 2.6339638 2.7238878 3.0065372 2.9281666 2.9004675 2.7248700 2.6063867 2.8415042 2.5336120 3.0526584 2.7841883 3.0046526 2.9495922 2.4743315 3.1111158 2.5223254 2.5955873 2.1979014 2.2810309 1.8415485 2.8615183 3.7217458 3.5745465 3.1372288 3.3221106 2.6762430 2.4988334 4.0325066 2.0296160 2.8030940 2.7335487 2.5402542 3.5304137 3.3606519 3.8664746 3.1855812 3.2730353 3.0154576 3.0223622 3.0077983 2.7888572 3.1035749 3.1348911 2.9849987 3.4655523 2.6352930 3.1306164 3.4360207 2.7211436 3.2836707 3.1400176 3.8976535 3.6006996 2.6044917 2.7330327 3.1969987 3.4621485 2.8733609 3.3326870 2.7504641 2.8130513 3.3494768 3.0212779 3.2732455 2.9643268 3.2231408 3.0475768 3.4946294 3.0279518 3.2590909 3.4925610 3.3682373 5.2339448 4.0242146 3.9640380 3.3300445 3.2165754 3.8718379 3.5852560 2.3737150 2.9657143 3.3291285 2.2670938 8.9999989 3.9477061 2.9926718 2.8031948 2.5914713 3.3983647 2.5241982 2.5484882 2.3897313 2.6038793 2.6269059 2.3796739 2.6610631 2.6323469 2.7476305 2.3063962 2.5959973 2.4962092 2.5760313 2.4487316 2.6012263 2.8224492 2.3341071 3.3610600 2.5064360 2.5504837 2.7649383 2.5763409 2.8906176 2.6166510 2.6694067 4.4742199 4.4742199 4.3074368 4.3074368 4.4171727 4.3341359 4.8360598 4.0024652 4.4535865 4.4277258 4.1399636 3.9837118 3.9837118 4.2077974 5.1505969 4.1207873 5.9623084 4.7425055 4.7425055 4.1445708 4.1445708 5.1368079 4.4446677 6.0194047 6.0194047 4.8800105 4.2729652 4.0465926 4.0465926 5.1157297 5.1157297 4.5087427 4.5087427 3.4020923 4.9958545 3.8514565 2.7833866 1.7722417 2.1751243 3.5791853 2.2528349 
ACACAS007108_KOG0265                                                                                                                                   2.9877429 3.1099010 3.0091464 2.7550269 2.5152717 2.7542320 3.2449953 2.7166677 2.9722035 2.7237325 1.8105310 2.6062239 2.4605915 3.1581710 2.6457266 2.4123455 2.2820673 2.4333532 2.1952309 2.7405442 2.1290426 2.4917421 2.9062681 2.2366901 2.5181093 2.3617402 3.3231343 2.1061129 2.3750765 3.0105533 2.2580914 1.9255024 2.2520175 2.1813229 2.1240629 2.3811423 2.9055024 2.2822275 2.8727001 2.4713360 2.4794582 2.3773487 2.5623122 2.4887802 2.2157245 2.9036100 1.7807135 2.1317999 1.5370726 2.1582330 2.3612056 2.0315654 2.5523402 2.6298991 2.6206220 2.2931808 2.4369382 2.6221564 0.0000000 2.2148579 2.6078329 2.0053060 3.2301064 1.9337946 2.0767969 2.3948082 2.1159751 2.4786714 2.3938939 2.2625053 2.4449270 3.2530092 2.7171178 2.4278558 2.4684246 2.7881454 2.4305298 2.3588061 2.5375351 2.3237318 2.2425439 1.9455813 2.7279886 2.8537017 2.9902218 2.4179532 2.0216490 2.2820810 2.2483181 2.2086045 2.5725445 2.5032890 2.8692610 2.7691858 3.0919527 2.9699671 2.5136392 2.8107128 2.4466310 2.3207964 2.7839984 2.9059774 2.8698360 2.6736627 2.8296162 2.7079865 2.8685911 2.9668110 2.7446899 2.9436065 2.8101724 2.6688908 2.7769000 2.7481186 2.4722958 2.8202383 2.8806246 2.5059407 2.7359979 2.6190452 2.6002498 2.9617120 2.7427531 2.9535157 2.7161109 2.4884912 3.0145708 2.5406272 3.1737991 2.9681219 3.2620884 2.8658443 2.5958785 2.5806193 2.8921638 2.0100596 2.3841065 2.0605775 1.9510433 2.1157946 2.3239167 1.9385134 2.2224956 2.6389949 2.4332955 3.3613908 1.9362955 2.0183749 2.1174247 1.7542051 2.3583029 2.4447149 2.3223896 2.1894996 3.0772142 2.0712566 2.4515771 2.2040658 2.2846670 2.4205475 2.4742081 2.2129044 1.8916145 3.3841757 2.3103020 2.0545230 2.4285563 2.1480581 2.4417500 2.2641075 2.2448510 2.2185700 1.9281802 2.4498222 3.4082890 2.0454054 2.2400071 2.6126607 2.4889764 3.0628833 2.3810578 2.5088652 2.9942756 2.5360144 2.4214368 2.3417071 2.3982815 2.4631481 2.5289849 2.7800932 2.7440658 2.3011067 2.7338407 2.7656822 2.4840337 2.5611880 2.5720299 2.5766853 2.6129683 2.3888880 2.4982664 2.3787589 2.6670296 2.8330610 2.4086602 2.8620261 2.7975465 2.9250746 2.6629811 3.1084304 2.7304384 2.8566095 2.7267812 2.8649414 2.6545728 2.7381463 2.5856616 2.8820331 2.4018362 2.8417425 2.3471884 2.4822629 3.2038276 2.3914306 2.6045573 2.7450326 3.2018935 3.0400500 2.5118202 2.8809740 2.5427694 3.1136241 2.5791822 2.9278543 2.9927553 2.8963644 2.5024618 3.0673840 3.1530861 2.6907014 2.9703715 3.0658966 2.7353734 3.0971732 3.0994563 2.8664098 3.2102774 2.8992998 2.6235806 2.5483985 3.3434708 2.9397474 2.8227510 2.7668789 2.4075182 2.9333004 2.4117405 2.5188388 2.9327800 3.1041161 2.7782780 2.9273822 3.3316656 3.3504670 3.0130923 2.8775627 2.6659903 2.6018244 2.5372667 2.3375269 2.4098113 2.5437986 2.3758880 2.5397438 2.2375046 2.1662875 2.3496043 2.0869473 2.0980284 2.3371876 2.3816298 2.5940154 2.5723691 2.2000146 2.3602743 2.4406460 2.3431271 2.5724485 2.1719141 2.6472698 2.5843929 2.3586886 2.7180776 2.4584730 2.7509881 2.5980888 2.3674544 2.4858345 2.3780940 2.9747300 2.4891983 2.9657755 2.8078765 3.1025270 2.5860515 4.6975526 4.7114034 3.0702710 3.0281558 3.7523908 2.6830637 4.0775591 3.2727242 3.2046673 3.0458697 4.6200263 3.0555786 3.9609571 3.0169611 3.5748531 3.2192063 3.7000237 3.2788953 3.4591329 4.1051698 3.8596995 3.9524766 2.9571999 3.4220022 3.8835968 2.3801992 4.3763019 3.8062134 3.8338669 3.4259719 3.1293616 3.4380946 3.6989460 4.1238693 3.5887795 3.1988853 3.4107716 3.9531716 3.4953714 3.9284872 3.4218610 3.1555095 3.6100894 4.8320260 4.0918573 3.1036296 3.2794164 4.0882232 3.6398700 3.8155756 3.3689235 3.8002930 3.4875556 4.8701461 2.3246653 2.6221833 2.5981865 2.5753209 2.3916976 2.6601499 2.5766016 2.7400690 2.8133115 2.6550018 2.7568791 2.8339181 2.9662669 2.8027517 2.5914751 2.6773747 2.6306530 2.4386279 2.9384018 2.5437525 2.7864402 2.7561153 2.4127554 2.7641772 2.5409650 2.6030001 2.3938754 2.6370230 2.7634017 2.5675044 2.6296285 2.8323151 2.5960154 2.4347479 2.3545002 2.9119947 2.6097914 2.4788083 2.8929706 2.4934702 2.5908443 2.4645945 3.1658853 2.6943270 2.8656931 2.8600070 2.7696107 3.0232088 2.6923197 2.2001684 2.5927990 2.8770621 2.7679525 2.3603114 3.0971137 2.1323438 3.2321673 2.3835832 2.1463170 2.1873261 2.3832239 2.6484183 2.3031819 2.3865368 2.0190775 2.4888356 2.1814408 2.2304377 2.2422919 2.9033885 3.1837241 2.7591971 2.5608288 3.2548401 2.8980545 2.0198090 2.3579490 2.8617464 2.3553612 2.3722894 2.5056945 2.4753638 2.1629307 2.1464697 1.9775379 2.3812173 2.1927801 2.2910884 2.2354071 2.1068484 2.4085130 2.2752046 2.2970557 2.6368695 2.3172176 2.1506036 2.2829223 2.3913393 2.2026262 2.4474008 2.7776718 2.5100561 2.6094922 2.2440951 2.3718378 2.2296109 2.0999294 2.3558766 2.7053473 2.5352400 2.2243568 2.8358213 2.4362830 2.3203133 2.6080835 2.3607502 2.3106291 2.4429690 2.5337131 3.0348432 3.0474980 3.1242979 3.2670254 2.2752326 2.1499378 2.7726873 2.8726405 2.0730299 2.3096836 2.1361538 2.2412790 2.0703620 2.0243531 2.4570047 2.3551228 3.4884700 2.5029101 2.2287591 2.1609712 2.2983446 2.6028010 2.0435634 2.9877088 2.5253897 2.5632274 2.1200444 2.2902413 2.1136345 3.2274035 2.1358997 2.7129453 2.5885903 2.6721962 2.4894211 2.4159403 2.6762660 3.2088539 1.9392746 2.1956560 2.3413985 2.5914966 2.2784729 2.9320932 2.4226625 2.1959277 3.1912107 2.8459401 2.7558088 2.6147681 3.1045358 2.9465699 2.6147681 3.0677168 2.8736520 2.9115078 2.8831624 3.0983250 3.0014864 2.8654418 2.9501891 2.8651122 2.9988085 3.1327313 3.1267400 3.0177078 3.1272435 2.7615095 3.1326447 2.8139512 2.9307438 3.0062386 2.7637480 2.8464898 2.7588580 3.0538322 3.0003338 2.9410325 2.9125649 3.1451055 3.0584336 3.0307862 2.9287700 2.8870639 2.8895737 2.9947333 3.0388099 2.6370337 3.0277782 2.6508100 3.0782214 3.0543616 3.7660982 2.3536246 2.6450926 3.9556632 5.5993914 2.6518428 3.3796813 4.0483805 3.2250277 3.0027663 2.8398575 2.8885002 2.5028271 2.6126690 3.3264999 2.7794755 2.5200461 3.2118084 2.8415387 2.5945499 2.6781113 3.1691355 3.0576347 2.8072757 2.8274458 2.4888801 3.0412224 2.8016144 2.9702043 3.1025453 2.8693495 3.1262059 3.0406358 2.8815745 3.0586437 2.9381495 2.9549311 3.0899634 3.3898261 3.0633478 3.2154692 2.8935417 3.3929633 2.7292265 3.5448450 2.5196121 2.3201961 2.5247071 2.2490464 2.4198669 2.3776730 2.4483489 2.5400264 2.5574089 2.9917800 2.5637774 2.8929642 2.9055183 2.4714340 3.0364359 2.8722273 3.0592773 2.9578967 3.4277073 2.7426656 2.7773510 2.6590568 3.1533047 2.7057803 2.6942036 3.0511081 2.7507756 2.9866615 2.9742098 2.8581615 2.6311720 2.7281943 2.4062353 2.2898702 2.5061069 2.6220693 2.5481672 2.9212690 2.5478567 2.5539640 2.6006308 2.4345085 2.6606369 2.9081032 2.6017755 3.0027230 2.7224982 2.5139958 2.6615243 2.8987525 1.6399147 2.8713527 3.4520799 2.4864712 2.5639843 2.3729130 3.2343944 2.5916397 2.7628630 2.5811657 2.7036864 2.6808430 2.7708652 2.8998223 2.6150425 2.9115159 2.2526401 2.6905236 2.4634233 2.5785894 2.6941940 2.7056098 2.5573568 2.2884688 2.4862004 2.7299276 2.5124660 2.7180809 2.6005318 2.8628283 2.4636963 3.4592025 2.6832674 2.9433901 2.5310830 2.5327083 2.4560752 2.6941454 2.6922166 2.8696311 3.2304871 2.8978987 2.9827386 2.8236933 2.7812569 2.7317530 3.0794011 2.1830200 1.9726019 2.1015514 2.1109022 2.3149705 2.2189997 2.4350014 2.0627441 2.1184041 2.6245551 1.8923959 2.0846582 2.3472107 1.9146214 2.3127134 2.4201796 2.3640378 1.8821935 2.3825782 2.3395897 2.4005744 2.3962175 3.2708659 2.0089083 2.3981661 2.0873875 1.8870221 1.9185474 2.7983231 2.5060755 2.0187927 2.4074322 2.6157879 2.6069280 2.7622656 2.4017898 2.0385192 2.2965295 2.3688037 1.7980547 2.8371155 2.0819129 2.7711049 2.5479885 2.3806525 2.5739656 2.3526831 2.4233548 2.1444817 2.4771724 2.1255346 2.5329786 2.6473500 2.4829546 3.2980306 2.3862869 1.9663464 2.3870039 2.0813860 2.2386270 2.1482431 3.1108094 3.7608199 3.4771810 3.7154614 3.2836216 5.4050277 2.4691355 3.8670850 3.2085597 2.7124543 3.1625737 4.6646775 3.9605067 2.5049719 2.2665131 2.3365071 2.1362472 2.4658798 2.1631249 2.1676890 2.2114092 2.3450218 2.6080000 2.5398931 2.4465806 2.3194008 2.2065043 2.4201457 2.3376550 2.4280594 2.6448692 2.3185650 2.7035165 2.3027213 2.0412043 2.2952612 2.6202470 2.2562028 2.5373117 2.5164559 2.3387204 2.2714107 2.6524913 2.5299304 2.5421908 2.5993176 2.4339532 2.7270242 2.3637495 2.5478612 2.2158126 2.2495039 2.5947047 2.3620674 2.3347465 3.0404701 2.2190184 2.2201105 2.6925857 3.1717469 2.5949993 4.9189602 2.3812493 2.4896278 1.8219465 2.2916046 5.0990297 2.2752314 2.3866653 2.2661507 2.0106611 2.2939039 3.9305135 2.5561422 2.0356021 2.5870078 1.9605576 2.6246688 2.5803830 2.0386654 2.0101460 2.4484322 2.4093313 1.9364211 2.3127579 1.6712982 2.2744909 2.5972092 3.1106686 2.1563846 2.8993800 2.6951318 3.3208697 2.4172763 2.4091852 2.7925692 3.2149187 1.5133204 2.3492443 3.1075790 2.6515675 2.3864593 3.1340433 1.4418485 2.0270843 1.8655434 2.1771056 2.0641722 2.2073645 2.1278854 2.4012714 2.2588960 2.1108037 2.0416368 2.3474922 2.1624015 2.0262657 2.1660506 2.1727848 2.2008318 1.9585270 2.4789803 2.5749664 2.5226137 2.2922034 2.3913028 2.6289057 2.2444541 2.5783958 2.0431117 2.3789935 2.0356186 2.4425876 2.1954277 2.1538811 2.0653446 2.2167816 2.2267703 2.5521571 2.2164720 3.1132587 2.7436412 2.2390999 2.7989677 2.3738535 3.7137990 2.6982368 3.0645770 2.9996100 2.4524340 2.4657175 3.1863184 2.2425332 2.5888684 1.7174973 1.9689789 1.6848375 2.1952682 2.3285265 1.7859042 2.5282408 2.5738528 2.3038041 2.0997635 2.1950488 2.1052534 2.2211261 2.4950315 2.5544293 2.8456496 2.5232428 2.6348594 2.0969844 2.1677827 2.3872495 2.7788403 1.6132475 1.7785210 3.1283554 2.4537520 2.7595908 2.1361212 1.8048959 2.1524327 2.6351933 2.3120270 2.3738784 3.1077908 3.0357246 2.2418664 2.3733848 2.7081939 2.7691652 2.7533993 3.0065661 2.4349475 2.6061805 2.1075771 2.3290459 2.2766259 2.7033059 2.4220780 2.3984080 2.2630255 2.4044107 2.2976040 2.4537518 2.3532236 2.4566822 2.1732712 2.4049223 2.1435244 2.2611317 2.3472356 2.4036187 2.4046275 2.3872465 2.6292303 2.2084767 2.7793333 2.8727910 2.3578499 2.2281504 2.7995785 2.5508602 2.0204196 2.0379497 3.2343173 2.1364660 2.3948272 2.7818238 2.7257839 2.1312569 2.2244008 2.9436735 2.9440013 2.4259994 3.0795276 2.5525907 2.3131467 2.3246765 2.1962128 2.0840044 2.2562002 2.5841680 2.1139358 2.5504607 2.2712008 2.5291562 2.2685724 2.7004048 2.3129271 3.3549491 2.3639825 2.7242895 2.0175597 1.8820264 1.9534297 2.9571222 1.7829163 2.4409854 2.5679975 2.9502668 2.3033608 1.9877264 2.0706144 2.7294119 2.8888349 1.9437315 2.5330962 2.4458977 2.9317163 2.6782972 2.4077114 3.3699675 2.3757564 2.1164022 2.7908761 2.7605664 2.2422775 2.2943343 2.5355406 2.0735454 1.9143435 1.9146284 2.1006179 1.8328508 2.1214454 2.0364171 1.8658418 2.0128192 2.3055244 2.2248535 2.0559920 1.9477786 2.5512001 2.0791704 1.9188240 2.3467827 1.9295622 2.3000473 2.3399191 2.2341087 2.2895946 2.1461868 2.1403811 2.2820132 2.7905611 1.9799047 2.2719877 2.0873778 2.2765879 2.2963137 2.4228148 2.0812699 2.1373880 2.2660719 2.1928994 2.0771302 2.8545341 2.4556098 2.5350302 1.9360939 1.8616938 1.9614937 2.6585740 1.9931151 2.0782461 2.5095979 1.7526465 1.9455028 1.9138286 2.0842708 1.9602086 1.9803000 1.8656104 1.9594107 1.6406075 2.0082453 2.1099022 2.2108092 2.1871577 2.0977630 2.0989345 2.0158282 2.1401759 1.9981126 2.1762894 2.4401840 2.1885908 2.2943981 2.3142788 2.2931601 2.2810120 1.9775498 2.2529770 2.6229129 2.2500367 2.5291228 2.3156768 1.9749046 2.4788361 2.0668085 2.0455477 2.4213961 2.4812694 2.4061145 2.4896257 2.5882518 2.7050213 2.5429630 1.9590686 2.5933235 2.2158418 2.3931390 2.4849308 2.1665325 1.8630126 3.3731964 4.4015514 1.8563109 2.0847652 1.8164579 2.5400025 2.1494251 2.3115917 2.1021867 2.8274552 2.4555899 2.6756305 2.4028674 2.4491386 2.8614861 2.4524317 2.8379190 3.0241008 1.9002378 2.4715777 2.8293623 7.9902177 2.8329068 2.9614033 2.9342371 2.2630019 2.6595104 2.7640380 3.0146264 2.7885937 1.9276905 2.3497800 2.2580322 2.6247926 3.1488340 2.5419009 2.9367359 2.7146736 2.5918614 2.8754013 2.7563791 3.3193617 3.1662222 6.6570736 7.9175389 9.0000000 4.6376089 2.6070755 5.1826213 6.2995416 5.4789034 3.0306268 3.0852012 9.0000000 3.5831585 8.9999985 5.4991389 8.8576383 7.4176122 1.9925118 5.5313544 8.2526859 4.2004549 4.5492122 7.9789808 9.0000000 9.0000000 4.6438068 3.8356617 4.8606778 5.4010292 4.4394543 5.9515834 5.7765368 4.9139920 2.3191709 2.6267745 2.5127109 2.3355460 2.3838321 2.4683566 2.8418078 2.2509474 2.4670990 2.3466925 2.4030155 2.6259847 2.4290446 2.6399743 2.4407855 2.1956713 2.6574451 2.7645963 2.4737620 2.4999464 2.6758414 2.4051371 2.6714490 2.5080362 2.4342664 2.5075199 2.1999171 2.3563905 2.3610886 2.4667984 2.5356232 2.5449227 3.3952099 2.5672944 2.5684890 2.2893926 2.5175480 5.0860361 3.1676277 2.1859772 2.7139490 2.7911247 2.7096809 2.9344465 2.4207919 2.8418512 2.7115963 2.7440908 3.4523904 3.0161748 2.7468245 4.4376359 3.5706746 3.1299624 4.2292378 4.1579614 4.1673801 5.4949457 4.5759657 4.0443026 5.5271364 3.9345910 5.0375708 4.1280647 4.1604681 5.7954106 6.1108622 4.7863708 5.7803955 3.8248761 5.6318695 4.8615992 3.8217965 5.3816232 5.3002916 7.4443726 2.8031876 2.7164870 2.8098765 2.6271362 2.8566750 2.8150106 2.7473316 2.9078101 3.3068149 2.9570905 2.7157753 3.2138695 2.8992336 2.3816341 2.5672909 2.5495478 2.8718129 2.6344740 2.9340924 2.5804629 3.2686991 2.8555801 2.9069664 2.7911537 3.0487063 2.7225138 3.5051422 2.9547351 3.1403389 3.0420388 2.8386523 3.1547443 2.9742822 3.6727557 3.2470511 2.7254736 3.0953955 2.7568835 2.8828535 3.5048374 3.2840310 2.8075558 2.9401741 3.4999431 2.9297378 2.7679648 3.4361794 3.2148132 3.6326828 3.7429479 3.1672832 2.4995978 3.0311368 3.7581763 3.3866409 3.3596319 2.5884573 3.0461710 2.5676333 2.7161003 3.0597477 2.6646573 3.4469471 2.6739196 2.1545417 4.0120683 3.1908745 2.7203444 2.4999628 3.6634501 3.1019778 3.0807833 3.2499224 3.4568131 2.8852423 2.5100520 2.8084298 2.9843820 2.9967051 3.5054871 3.1930598 2.7915134 2.7867049 2.8074729 2.8235225 2.9219511 2.8381300 3.1032967 2.8181776 3.0861627 3.2275703 3.0163944 2.6513208 2.8291270 2.8317243 2.8276273 3.4505404 2.8705978 2.5518319 2.4433739 3.1699947 3.0237176 2.7336374 3.3905964 2.7860252 2.9896769 2.3103438 3.0208889 3.0203525 3.6230388 2.4639951 3.0190281 3.0920450 3.5624382 3.3646792 3.5593748 3.1664990 2.9092739 3.1585791 3.1111483 3.2747366 3.3008028 3.4079481 3.3399150 3.1490136 2.8316523 3.2995785 3.0641399 2.9038577 2.8927938 2.1681702 3.0567068 3.6519377 3.6893740 3.4091215 3.8067737 2.9065531 2.8547136 2.7163345 2.6844111 2.0984683 2.5241804 3.8402466 2.3596330 3.1548855 2.7846717 3.7663491 2.4911010 2.7134170 3.2418483 5.2920870 3.6369907 3.2024673 3.9339719 4.7772274 3.1725677 5.7407907 3.4955305 3.2550388 3.9133112 3.0488509 3.1922806 3.4295964 5.7367631 3.2196700 4.2500445 3.1291772 4.4773024 4.0730480 4.6973916 5.9243423 4.1379197 4.5282513 6.3903523 3.1107990 3.0761300 2.6221476 2.6260438 2.7948868 3.0033606 2.6162900 2.7561462 3.0046035 2.6652699 2.8425067 2.6163682 2.7271784 3.5019227 2.6130249 3.0924973 2.6671508 3.1581034 3.0658286 3.0091792 2.7403155 2.9643028 4.2350365 3.3461058 3.1306606 3.0456828 3.0989494 2.7834921 2.8461340 3.5612557 3.0825925 2.8719088 3.0737836 3.1645569 3.1545128 2.9250538 2.9550198 3.5617485 2.9760224 2.9540588 3.2807341 3.1120797 3.9789761 3.3567656 2.5764244 3.2295223 3.0910128 3.7394068 3.2410205 2.4534907 3.1448028 2.2369476 2.6647076 2.9061233 2.5414881 2.6263800 3.6038912 2.5117521 3.3602603 2.8849646 2.4286898 1.7335399 3.0070664 2.5195549 2.4213563 3.6366141 3.3974694 3.3805737 2.3824462 2.8627565 2.8032624 2.4627854 3.9015027 3.4629477 3.9340368 3.0686840 3.8296463 2.9147298 3.0630213 5.9882343 2.4357910 2.6330580 2.5903989 2.4553439 2.0753578 2.3374863 2.2384116 2.2915787 2.9252281 2.5682314 2.5522993 2.3374996 2.4131596 2.3085503 2.4491754 2.4635736 2.5115709 2.2991577 2.3871377 2.5766238 2.3601408 2.5228732 2.6306109 2.4265897 2.3495668 2.7727731 2.6057797 2.7276199 2.4932547 2.9241546 2.6584255 3.0500567 2.7869441 2.9439460 2.7823227 2.9309086 2.6449161 2.3304655 2.5716810 2.6483296 2.6811005 2.3178369 2.6490664 2.8579460 2.9147277 2.7206584 2.7710781 2.5101724 3.1763331 2.8949263 3.2304007 3.1099814 2.7250586 3.8366194 1.7291821 2.7280588 2.3123176 2.8419996 3.4843829 3.0665738 2.5822707 2.7630417 2.6947359 2.7046915 2.7324649 2.7361370 2.7547740 2.7228059 2.7526557 2.8044916 2.8716107 2.6020894 2.8540257 2.6754935 2.9503741 2.6390121 2.6402065 2.8144849 2.8347039 2.7744651 2.5946968 2.4835635 2.5649718 3.0814141 3.0300944 2.6128283 2.9701902 2.7217459 2.6842956 3.1390020 2.8705474 2.8450054 3.0489740 2.7150197 2.7814497 3.4220788 2.5497746 2.9989394 2.7876415 2.9709667 2.7591359 3.0255178 2.6463336 2.8715621 2.5687737 2.7189117 2.8310976 2.8031891 2.6474151 2.7506153 2.9463242 2.9244910 3.2360797 2.7402878 2.6888213 2.6230712 2.8120795 2.7571328 2.6259604 3.4454558 2.5441518 2.6953775 2.7413908 2.6363113 2.7794072 2.7951597 2.8734055 2.7650762 2.9501058 2.7422834 3.0024920 2.9339766 2.7710374 2.7874291 2.6477174 3.1233489 2.6684324 2.5690034 3.2047909 5.1564820 2.6571391 3.0014995 3.0807489 3.3012687 2.6982449 3.1538036 3.0391053 2.1380740 3.0844656 3.6811283 2.2700004 2.4939947 2.2725634 2.4154967 2.1373310 2.5398923 2.7906346 2.3595239 2.2135204 2.4157062 2.6024180 2.4704280 2.3402285 2.3550813 2.3802684 2.1251704 2.3860298 2.4049120 2.3466276 2.7088031 2.6352376 2.5009326 2.5397010 2.3100935 2.1761175 2.6322354 2.1145061 2.7968883 2.6324813 2.4403427 2.3222272 2.4799456 2.3420878 2.5089626 2.9523447 2.8408412 2.8809387 3.6878343 1.9438151 3.0419531 3.0440082 3.2266737 2.1646192 2.0918725 2.0420423 2.5244703 3.7013002 2.2052591 2.4190417 3.4408362 3.3725925 3.1248793 3.3043341 3.5264330 3.0336277 3.3695443 3.3426529 2.7915621 3.7033981 2.7162649 3.3706101 2.0618771 3.1612057 3.3891411 2.1928688 4.8193477 2.6356445 2.4853370 3.2291916 2.5686535 2.9350482 3.1372788 2.2276981 1.7513383 2.4865559 2.8439215 3.0962097 3.8700440 2.8974305 3.8620504 2.8358584 2.1076431 3.1238662 3.7566697 2.9000553 3.1622258 2.6536059 3.5163423 3.6738466 3.5406163 2.4250969 3.4432842 3.1070497 3.5547736 2.4887666 2.3526687 2.6279110 2.7941355 2.2206165 2.2174772 2.4479929 2.8003466 2.2484512 2.4408902 2.9081135 2.5237740 2.7739403 2.6468026 2.4774059 2.5017787 2.3391628 2.7869690 2.7411260 2.3036396 2.5206201 2.6757184 2.7584626 3.1921386 2.6028964 2.5204456 2.6437351 2.5090510 2.4062367 2.4225423 2.8424194 2.6997291 3.0950010 2.8165957 2.6303459 2.6589799 2.5818281 3.1775582 3.6240952 2.7359164 2.8462261 3.5065666 3.0680192 3.8707005 3.2113507 3.1519675 3.2351516 3.2255032 3.6919253 2.3994288 3.2557054 3.6267176 3.1809894 3.3695485 3.1800588 3.5050991 3.0420731 3.6219037 3.1900638 3.4616087 3.3648928 3.2583004 3.1095089 3.2300862 3.2627627 3.3649962 3.3348588 3.4001632 3.3363964 3.9405504 2.7763262 3.4563773 2.2985389 3.9865377 3.6695183 3.3593651 3.7403152 3.2873442 3.6945744 3.3819126 3.1615003 3.0100070 2.8572224 3.1976875 3.7647841 4.0250953 3.0983879 2.9664954 3.1512626 2.9335033 2.9892533 2.7819712 2.8830118 2.8352082 2.8224833 2.9145338 2.8975306 2.6812595 2.7587115 2.6161083 2.8353526 2.7123312 3.1554617 3.4264269 3.1145010 2.9942508 2.7560485 3.1735907 2.8541440 2.7437444 2.6820700 2.8479652 2.9520292 2.7875866 2.8601924 2.7528601 2.7736414 3.2293663 3.4524485 3.1510672 2.9461379 2.7230960 3.4089068 2.9759333 2.5300641 2.9499946 2.8684046 2.9139568 2.4320104 2.8562327 2.9177541 3.4236711 2.6388185 3.3168627 2.9729432 2.9734787 4.0149868 3.8509318 2.0795495 3.4614437 1.4888899 4.5654227 3.0940999 3.3989954 2.9883412 3.5423340 3.1154231 3.2109945 3.4940100 3.3204617 3.4487721 3.2077675 3.7296951 3.1121581 3.2144467 3.1896011 3.2264747 3.3236408 3.2391998 3.0944428 3.5433008 3.3382115 3.2630123 3.3152190 3.3615280 3.2887091 3.3146797 3.3006544 3.1928309 3.5844838 3.4515306 3.3068901 3.2807390 3.3916934 2.9587598 3.2870339 3.5664026 3.2978002 3.5168541 2.8773311 3.7113235 3.5839119 3.1494235 3.2029987 3.2631202 2.6306733 3.8253381 3.4678387 3.2007605 3.2292251 3.8002487 3.5317190 3.4954608 4.1435844 4.7613610 3.3359736 3.1520101 3.1157721 3.5879442 3.8720022 3.7366648 3.5908823 5.1759495 3.1666506 3.2476806 3.4645018 3.1132114 3.1823913 3.6891610 3.1019340 3.5021748 2.9577764 3.3542454 3.0480387 3.2344468 3.3232761 3.9128796 3.6014110 3.3701579 3.3900598 3.3514039 3.4583301 3.3867174 2.3821113 2.2650487 2.5206840 2.2978763 2.3996193 2.3536150 2.4009385 2.3325281 2.5425662 2.5008001 2.3564049 2.6088920 2.5381242 2.5206124 2.7021397 2.4978675 2.5702054 2.4344484 2.6859815 2.5400930 2.6348846 2.6515080 2.6629337 3.1758575 2.7356362 2.6264154 2.5537945 2.9763945 4.6603756 2.7829573 2.8420976 2.8359864 2.4660102 3.9686647 2.3048485 2.8136515 2.5951802 2.1691934 2.7915199 2.1814276 2.9454221 1.8442825 2.9629795 3.7641180 5.1887666 4.4926032 2.2710773 4.1182612 4.3799858 4.3470702 3.4169282 4.6259818 4.5097804 6.2886367 4.7097276 5.0231735 4.5924547 5.7276430 5.7936327 3.4472214 2.5346698 5.1814572 5.2625826 5.5560889 3.7227246 4.8683978 4.5023820 4.0205119 4.8880596 3.9543033 5.3283780 3.8525296 3.6497421 4.4468071 3.9124060 6.1415899 4.4596162 3.9709667 3.8541282 5.9260624 4.8373868 5.9169549 5.6961419 4.6099164 5.2394704 2.7114890 2.7231057 2.4845478 3.2948576 3.1319404 2.6625789 2.7898922 3.2243247 2.9470757 2.7181282 2.5708153 3.0378594 3.0020897 2.9014131 3.4408064 3.0400697 2.8360180 3.3708229 2.9474165 3.3656514 2.9338240 3.1623574 3.1606268 3.1227742 3.2988238 3.0285802 2.9365651 2.8589786 2.9893346 2.6229635 3.4886616 2.9557250 2.9417747 3.0293241 2.7195593 3.7523937 3.3549446 2.9057836 2.9479030 2.4078590 3.6671128 2.7935888 3.2510035 2.4900526 3.3113205 3.6309606 2.9028024 3.9927434 4.0264284 3.3720089 2.9305240 3.2292472 4.4029745 4.1061572 3.1620403 3.9055340 2.6592494 2.7727759 2.9467758 2.6940000 2.9253732 2.9172630 2.8461400 2.9649698 2.6118432 3.3882478 2.7692205 2.8803227 3.1713209 3.2192822 3.1333981 2.9990975 3.5731774 3.4382949 2.1552990 2.9313702 2.5689873 3.0918107 2.5054003 2.6511555 2.5463871 2.6817865 3.3520790 2.8963657 2.8130106 2.6403497 2.8811049 2.6797671 2.5549939 2.8960881 2.7756698 3.2166598 3.2165530 4.1558400 5.2735073 5.1677633 3.7244549 4.9261250 4.1338159 4.0127730 4.7001880 3.5113190 4.2345248 2.9922192 7.8722446 3.1818700 3.4306761 2.7700375 2.8508678 3.1295712 2.6243445 2.6370804 2.6181731 2.6246127 3.0575091 2.9409762 3.0004556 2.7328000 2.8166856 2.5999892 2.7014124 2.5200543 2.7949124 2.6682559 2.7958808 2.7611606 2.6725650 3.3161717 2.6465211 2.9434790 2.7264277 2.5106406 2.8938480 2.7184674 2.5647969 3.9751743 3.9751743 3.9468421 3.9468421 3.9296398 4.0565238 4.0868292 4.3387302 4.4523458 3.8159322 4.6645918 4.7145503 4.7145503 4.8247198 5.4501595 4.9731859 5.3960847 3.8956212 3.8956212 3.6672875 3.6672875 5.2645397 4.6330216 5.2854453 5.2854453 4.7635596 3.8954948 4.2284040 4.2284040 4.8361239 4.8361239 4.0940512 4.0940512 3.9934486 4.5640519 4.5406183 2.3800244 2.4155163 2.7677405 3.3301790 2.5726439 
NUTLON008023_KOG0265                                                                                                                                   3.1371840 2.5570419 3.6014720 2.8471147 2.2707844 2.6147580 3.2744570 2.5395505 2.5347735 2.3976791 1.6261646 2.8546168 2.2606088 2.7592650 2.8302988 2.6832723 1.9941708 1.7953322 1.5873295 2.5583247 1.7208426 2.4594861 2.9837467 1.7616909 2.4978002 2.5894208 3.5584153 2.1404029 2.3906737 3.3794993 2.1269257 1.9728503 2.3261511 2.0569248 1.8887904 2.4584162 3.0042858 1.7236732 2.7264768 2.5347984 2.4271946 2.6147177 2.4963802 2.1415513 1.6674623 2.3782810 1.9347018 1.7834432 1.7743107 2.3492604 1.6306336 1.9026978 1.7887523 1.8503009 1.8967607 2.1356866 2.5115736 2.4014425 2.2148579 0.0000000 1.9898618 1.8559746 3.0837174 1.7631257 1.8604059 1.8617796 1.7866140 2.1024531 1.8577002 2.3177378 2.4727183 2.9800446 2.1246055 2.3504331 2.3879403 2.5622130 2.2256141 2.5456961 2.4387347 2.2930594 2.2977636 1.6654192 2.1754149 2.6948324 2.8262012 1.6740002 1.8072037 1.8195340 1.7672841 2.5555390 1.9145223 2.1890476 2.4820815 2.4663505 2.5037081 2.3611956 2.3055366 2.4320133 2.4529368 2.3898966 2.5629820 2.5071663 2.4332492 2.5370955 2.4440216 2.5252914 2.5728395 2.7866544 2.7726262 2.4753555 2.2605695 2.3276808 2.7371397 2.4041938 2.4702028 2.3332636 2.4073495 2.4759166 2.4672772 2.5142679 2.1085213 2.6869837 2.1071055 2.5467833 2.5532184 2.4295510 2.8996988 2.8333105 2.5999272 2.5286653 3.1852283 3.4567157 2.9953810 2.8441947 3.1138960 2.3407344 1.9954312 1.9371631 2.2201524 1.8197001 2.0066341 2.0701291 1.9553646 2.1768526 1.9119896 2.4999347 2.1431264 1.7995740 2.3140817 1.8675559 1.9782420 1.9680003 2.3739654 2.2130763 2.9572025 1.8878078 1.9929700 2.0270307 2.2005237 2.1013698 2.2892280 2.1021341 1.9481159 2.8019242 2.6361239 1.5517154 2.3018116 2.0770332 2.1689316 2.3152049 2.2485133 1.8623788 2.1453268 2.4578887 2.7574000 2.2528329 2.6189118 2.3530406 2.1502348 3.2022409 2.8687241 2.6445295 3.0398602 2.8932959 2.7323437 2.6139584 2.5955803 2.4600058 2.5224692 3.1014952 2.9001802 2.8728409 2.9154917 2.9422231 2.7649753 2.9046143 2.7192816 2.6437468 2.5662148 2.6889518 2.7609863 2.9818734 2.8857257 2.5708319 3.1398068 2.9572780 2.8799474 2.7605212 3.0839146 2.9236424 3.3001498 3.3996284 2.8164154 3.6992271 2.4563452 2.7476785 3.0509689 3.6936982 2.9596352 2.8197977 3.2046783 2.5335213 2.8510920 2.5889564 2.5785917 2.9295819 2.7440104 2.9986064 3.2186614 2.5915093 2.7210972 3.2172136 2.6438963 2.8054640 3.1975194 2.8949049 3.3488307 3.0183995 2.8529864 2.6960472 3.2012124 3.4839336 2.6437357 2.6310739 3.1721237 3.0666109 3.1363080 3.1544568 2.8339157 3.0923643 3.1994540 3.3922819 2.9308868 2.8724062 2.6231792 3.0727986 2.3256401 2.6630240 2.8528162 3.2985461 2.6960792 2.7716873 2.8470583 3.1345088 2.9637442 2.9999833 2.5796309 2.5119622 2.8338701 2.5421273 2.6279731 2.6747714 2.6749917 2.8203529 2.5705187 2.5550614 2.4593724 2.6523489 2.3882550 2.6602588 2.5695248 2.6611652 2.6737541 2.4527661 2.5791149 2.5442268 2.3226923 2.7448378 2.1575605 2.6869264 2.8847179 2.5422787 2.7291165 2.4583120 2.5210244 2.5834381 2.2450395 2.5492007 2.5398758 2.5386222 2.4485043 2.6074999 2.6940531 2.9819025 2.2667327 5.4281278 2.6681229 2.5897063 3.1274861 2.8866143 2.3598501 3.7357710 2.4030294 2.3825259 2.4749832 3.2748518 3.4178710 4.3487501 2.6075510 4.7763933 3.4590259 3.9125300 2.9854703 3.5630656 5.0254639 4.1534962 3.8306470 3.4340793 3.8038504 3.7988132 2.8825316 4.8987469 3.3022170 4.5530153 3.5511763 2.1979383 3.5239038 4.2954451 5.3390262 3.8716436 3.3253832 4.3836464 4.3578892 3.9677097 4.1794021 3.3425144 3.4898592 3.9908693 4.7263970 4.1260340 3.0776600 3.9001686 4.2578670 3.3500802 3.4983673 3.0191389 4.4380811 3.8786480 4.6401956 2.0550003 2.3489195 2.1838415 2.0943239 2.2110494 2.2909772 2.1084901 2.4103048 2.4163572 2.3530852 2.2803907 2.2269105 2.4935806 2.3610718 2.1982500 2.2084029 2.2876984 2.1572937 2.5800920 2.2538593 2.4565295 2.5051611 2.4912889 2.3617334 2.2649967 2.3109027 2.2596989 2.3232806 2.1881500 2.4723704 2.1367194 2.5212096 2.2719992 2.1810002 2.1051233 2.2948599 2.2443802 2.5249586 2.3962206 2.7343590 2.4884155 2.3691607 2.7634359 2.3063266 2.5382041 2.2508177 2.4744884 2.5026796 2.1856239 1.9843326 2.5241961 2.9172651 2.1571424 2.5786567 2.8479475 1.6492708 2.9916986 2.6595152 2.1503449 1.7345326 2.1408613 2.2425604 2.2862884 2.0441654 1.8702277 2.2345194 1.7620677 1.8735740 1.8733012 2.6036554 3.1212828 2.5649797 2.5174275 2.6272244 2.8142695 2.2887771 1.5601751 2.4130667 1.7631107 2.6141605 2.6880970 2.6293656 2.5709920 1.9345755 2.5915835 2.8720957 2.2714644 2.5844103 2.1914875 2.5274339 2.1629615 2.2333723 2.2166691 2.5586040 2.2478014 2.2553215 2.4864285 2.3320131 2.5278551 2.9274644 2.3188521 2.1997194 2.5066809 2.4050093 2.4858828 1.9408111 2.5415959 2.3772276 2.6093040 2.6065163 2.7680393 2.7097594 2.3076845 2.5168205 2.4699396 2.0627010 2.1606451 2.4547884 2.1503241 3.0069799 2.5885819 2.7397655 3.0809766 2.1774157 2.0036219 2.4968701 3.1760476 2.0455042 2.0774112 2.0490688 2.1461508 2.0981789 1.9226613 2.3517753 2.3059950 2.5907878 1.9741431 2.3481979 1.9928292 2.8901436 2.3951404 2.0673917 2.7544721 2.0741870 2.2678956 2.0314639 1.8143326 2.7738000 2.8865433 1.8006953 2.5282985 2.6718897 2.4253993 2.2332905 2.6772511 2.9137779 2.9531327 2.6854949 1.6716616 2.4292659 2.8884374 2.2903730 2.6146566 2.0226645 1.7725028 2.6107305 2.8040478 2.8321237 2.7212949 2.4481371 2.6754453 2.7212949 3.5251195 3.6943822 3.3037101 3.5324955 3.5787595 3.5790189 3.2570839 3.1874366 3.6135997 4.0448610 3.6330561 3.6862864 3.4844475 3.1711975 3.2904874 3.4054805 3.4166432 3.4137229 3.8025059 3.9901018 3.8040312 3.5714305 3.9992770 3.3601607 3.0770147 3.9481864 3.6103103 3.7027573 3.4464540 3.7174388 3.4632289 3.6996657 3.6111993 3.7960451 3.1117022 3.6948496 3.3874835 3.3286029 3.5705715 4.1634847 3.3277078 4.5362709 4.3662252 7.5100728 2.8462991 4.7864739 3.9232739 4.5014583 3.1203390 3.0333077 2.9461290 2.6692132 2.9318180 2.9133519 2.8456219 2.6106256 3.0943227 2.8363287 2.8557317 2.7609152 2.5216162 3.0261460 2.7087634 2.9818143 2.5617200 2.6405470 2.9326656 2.8035801 2.6686889 2.7983309 2.6912602 3.4012850 3.4294903 2.7622007 2.9871773 2.5848646 2.7406615 3.0954900 2.7284433 2.7771961 3.0386332 3.6619568 2.9242474 3.5763288 2.3100034 2.2962895 2.2897073 2.3911553 1.9892313 2.2243803 2.2144559 2.4687379 2.3593036 2.3169637 2.2937528 2.2806093 2.4949905 2.6840446 2.2314572 2.3486410 2.7620847 2.7976807 3.0015743 2.4738291 2.2679970 2.2357236 2.5761496 2.4680844 2.4362558 2.6991448 2.2978824 2.5972551 2.6979329 2.8063248 2.4835357 2.6550333 2.4189399 2.3929099 2.5121547 2.1987814 2.5184328 2.9626054 2.7141110 2.7605739 2.6817774 2.7612736 2.8080188 2.8983764 2.5400455 2.3814571 3.1857176 2.9332960 2.8844956 2.8362750 2.4863316 2.4985637 3.7510499 2.5523609 2.1975177 2.7891239 2.8313871 2.5422757 2.5352476 2.2998639 2.5554174 2.5238798 2.8946477 2.6810255 2.1660077 2.8842151 2.3183645 2.5893506 2.3458374 2.3318701 2.6799521 2.5139603 2.3649475 2.3165385 2.5466066 2.2801020 2.3947846 2.4778322 2.7563001 2.5895376 2.4921847 2.7189363 2.4112863 2.8093728 2.3919482 2.6836360 2.4672410 2.7549923 2.7017876 2.8801809 2.6834561 2.5037904 2.5666689 2.6466797 2.4721480 2.6267636 2.7873591 2.4306252 1.7879463 1.7990366 2.1491338 2.3003364 2.3606292 2.1587876 2.0735549 1.9344376 2.2151471 2.0158113 2.1659297 2.3018380 1.6242063 2.4014757 1.8785173 2.2613267 2.1713118 2.4498712 1.9851564 2.5129591 2.2339862 2.6850214 1.8245209 3.1225253 1.9401691 2.1119818 2.0808726 2.0876921 2.5370214 1.8967636 2.2996389 2.6288082 2.5327769 2.8528030 1.9153906 2.0811781 2.4760822 2.0417504 1.9453465 2.5680875 1.6257295 1.6496496 2.5778523 2.3261275 2.2857153 2.1683508 2.4507596 2.2430273 2.4559280 2.1938516 2.3713721 3.0382029 2.6343934 3.2419075 1.5935029 1.8824705 2.2146673 2.1644044 2.2473844 2.5354336 2.4744570 2.8368345 2.5683814 1.5141492 3.3280366 3.0195737 2.6564550 2.2860550 3.8074302 1.8747416 2.2997682 4.7963544 5.4576526 2.3254111 2.1072829 2.1710193 2.2704020 2.1865788 2.0654458 2.0554559 2.1366196 2.2991394 2.4384612 1.9058901 2.2690421 2.0593755 1.9863903 2.2201919 2.1026620 2.0845739 2.2206510 2.0135515 2.4623311 2.2089067 1.9288594 2.2429787 2.3593001 2.2909722 2.3039273 2.4961318 2.0594893 1.9823708 2.3914666 2.4715468 2.5299063 2.1322458 2.4032303 2.3366449 2.2088452 2.3829431 2.3169088 2.1804632 2.2188121 2.1764175 2.2747304 2.9221426 2.2557614 2.3452648 2.0752605 2.7938160 2.3458529 5.1441232 2.4645360 2.0033031 2.0535089 2.5183383 4.8352531 1.6582547 2.4649814 2.3549511 1.7903551 2.4109793 3.8494838 2.1981186 2.3940104 2.4984953 2.1623965 2.7141911 2.5046328 1.7506278 1.8292989 2.6000662 2.6750209 1.8213374 2.7855639 1.4020489 1.6818338 2.5846528 2.5919800 2.0967121 2.1256418 2.6022315 2.4819970 2.7206242 2.6217737 2.7282777 3.0365861 1.8498085 2.3031067 2.2979758 2.6360766 2.6058836 2.8177651 1.4061080 1.9889371 2.7353444 2.4910720 2.5835128 2.7298768 2.5260557 2.3094683 2.9053303 2.5865208 2.6062199 2.6304821 2.4400336 2.4391430 2.5685250 2.2787650 2.7259977 2.2505153 2.6704001 3.1487278 2.7284605 2.4809442 2.5492770 2.6842272 2.2490310 2.5576439 2.4877592 2.7262395 2.5535086 2.5843911 2.6741938 2.8863178 2.5675873 2.3961332 2.6881140 2.6194608 2.4740772 2.6874885 2.3952104 2.3813152 3.1648870 2.7207404 2.9896116 3.1439465 2.8495948 3.6941941 2.6675554 2.3910587 3.3121876 2.2538786 2.2530343 1.9656236 1.9829200 1.8378175 2.3670469 2.6259009 2.0455245 2.4252890 3.0996643 2.8730710 2.0240574 2.5048675 2.1827205 1.8856325 2.1343376 2.2311461 3.0054068 2.7743034 2.4008431 2.2672948 2.2545993 2.3122650 2.7842632 1.5903805 1.8037677 2.4069803 2.6527412 2.4666181 2.0146442 2.3379884 2.1654469 2.4007956 2.2680060 2.1890587 2.2795963 2.3241511 2.4911539 2.7585761 2.7406297 2.9309494 2.5691582 3.4482138 2.3225505 2.8889220 2.4669623 2.4604264 2.5485429 2.7825387 2.3801188 2.4538921 2.3801168 2.4579437 2.5703038 2.8356692 2.5666396 2.4095167 2.0479972 2.4999493 2.6486708 2.2528297 2.5459984 2.4233755 2.5350339 2.4709015 2.4716048 2.3528134 2.6301173 2.3951115 2.6531897 2.7106241 2.5664876 2.2389786 2.4150175 2.5276072 3.2169335 2.4045143 2.6163066 2.9024272 2.2076903 1.9471227 2.0416114 3.6450166 3.1172950 2.1546357 3.3762634 2.3948618 2.1541771 2.0993925 2.2429432 2.0760062 2.0975230 2.2036027 1.5744074 2.5920559 2.0874049 2.6258435 1.9540882 2.7470565 2.2960665 3.2414991 2.3927855 2.0920757 1.6633323 1.6952029 1.6627285 2.5073932 1.8177139 2.5447902 2.4141401 2.3120807 2.1364143 1.7270590 1.6897387 2.6114517 2.3927387 1.7955670 2.1718300 2.3330149 2.6556758 1.9434098 2.4739450 3.1282962 2.1154361 1.7264041 2.8457665 2.7035049 2.4813633 2.5938515 2.0274357 2.3714867 2.0899905 2.1537538 2.5109866 2.1421507 2.3515596 2.2998263 2.1417894 2.3470833 2.3622894 2.3129359 2.0801836 2.2509149 2.4125162 2.2123000 2.0589178 2.5486318 2.3623066 2.3469473 2.2470326 2.1469846 2.2791865 2.3533451 2.3145791 2.3386182 2.7613807 1.8878815 2.3780896 2.3129388 2.4091330 2.3985487 2.4057752 2.4066220 2.1616784 2.1258176 2.1097516 2.1446069 2.9427429 2.3976759 2.5824533 1.9905245 1.9973433 1.9475750 2.4618709 2.1625062 1.9992762 2.5173924 2.0364397 2.1337499 2.1781205 2.1135498 1.8832911 2.1340545 2.0344602 2.1623458 2.2018581 2.3897064 2.1176233 2.2504566 2.0802602 1.9249985 2.0877146 2.2268066 2.1816838 1.9803465 2.1820671 2.2834470 2.0124324 2.2121315 2.2221918 2.1452701 2.6873267 2.0907352 2.2668388 2.6045099 2.1031349 2.2982541 2.1445070 1.7898554 2.6040891 2.1734980 2.0044064 2.6700060 2.6248495 2.8184139 2.6448627 2.9628248 3.2203832 3.2115814 2.4480583 2.8820604 3.0880982 2.4684027 2.0342224 2.1772607 1.7797937 3.3091808 4.3718239 2.8698977 1.6938577 2.3477256 2.3130098 2.1392252 2.1306466 2.4321870 2.4801933 1.7780266 2.4444372 2.3475349 2.8798600 3.3590955 2.0607560 2.3813064 2.5696222 2.2143526 2.2204999 2.8340047 5.9420679 3.4916705 2.2771034 2.8043192 1.9194434 1.9666837 3.9966280 2.2419543 2.8643073 1.7792611 1.9730555 2.8373401 1.5441059 2.7666747 2.4108868 2.6107737 2.8297668 2.3951403 2.5741884 2.9022628 2.9729800 2.9160049 6.7905490 8.9999988 8.7928748 4.4029585 2.1437581 4.9870820 7.9144764 6.4482715 4.0851851 1.9633578 7.5481108 3.8590214 4.2827854 4.3542756 9.0000000 5.9158614 1.8263045 6.7648989 8.3702444 5.2462398 3.6351551 8.6365644 4.2683950 8.9999982 4.0333497 3.6323925 5.5245210 4.3281657 4.6868223 5.4541379 8.8733360 5.5313331 2.1118498 2.3353466 2.1184183 2.5490224 2.4384200 2.4608645 2.2281328 2.2985218 2.3127501 2.1074348 1.9347039 2.4413760 2.2006333 2.4293489 2.1855651 2.0573741 2.2429217 2.5904740 2.2999930 2.2477091 2.4538040 2.4227853 2.6994989 2.1829128 2.2812306 2.1309229 2.3620164 2.0757231 2.2745626 2.3655791 2.3867877 2.3820096 2.7788993 2.3088007 2.2874259 2.4844166 1.9304955 4.4105921 2.6901270 1.9664185 2.6872260 2.3501175 2.6472411 2.7935389 2.5444656 2.6618763 2.3831338 2.5500356 2.6813075 2.7561389 2.9871089 4.7150873 2.9183073 3.2119429 4.5461478 4.6120043 4.0682436 4.4452145 4.2302775 3.8321091 5.6714243 4.1906322 5.1951334 4.2190926 4.8051860 4.6253710 4.1262765 4.6238864 4.7878375 4.3499732 4.2447915 4.4468872 4.3803901 4.5399453 4.7385840 5.5702348 2.7722765 2.8001388 2.5643848 2.7114509 2.7141299 2.6327484 2.9245652 2.8236379 3.0626878 3.0809890 2.8000462 2.8101428 2.7246988 2.6815726 2.7815361 2.8403030 2.8277566 2.3096205 2.8524413 2.8875696 3.3221336 3.1372595 2.8743045 3.0909770 2.8608032 2.8674592 3.3089144 2.8787717 3.0093071 2.7329108 2.9464680 3.1180351 3.2149787 3.5743206 3.0456628 2.7010751 3.5883878 2.9484468 2.9995067 3.2019828 3.3029007 3.1444166 2.7654352 3.6689806 3.0132292 2.7478993 3.0277959 3.4341690 3.8990251 3.3644366 2.9583369 2.8080026 2.6717145 3.9821500 3.1799553 2.9924533 3.0655050 2.9214396 3.0290923 3.1123891 2.4868764 2.3922818 3.3599552 3.1633451 2.6201654 4.0011039 4.3115667 2.4809494 2.2156301 2.9846874 2.9389216 2.7781584 3.3523694 3.3205820 2.2423607 2.9458610 3.4255078 2.1651340 2.8326821 3.9944769 3.5925801 3.8319008 3.0619856 3.3058396 3.4232079 3.1514472 2.9893010 2.5192002 3.4619735 3.4244830 3.1211913 2.8288393 2.5490213 2.6994099 2.7844484 2.9329625 3.0372138 2.7797456 2.7856563 2.7083697 2.7665425 3.3337506 2.7181003 3.5254005 3.0184502 3.0065799 2.4442865 2.9312569 2.5876409 2.9963675 2.7744207 2.9716343 2.7784397 3.2545113 3.1871133 3.0968195 2.9216063 2.5755469 3.0828894 3.1772766 2.7480160 2.9100327 3.6325718 3.2042745 3.6564179 2.7674975 3.6444595 3.5402023 2.9367649 3.1865404 2.4079336 2.8821137 3.2709084 3.0450651 3.5239764 4.1176312 3.2874668 3.0239211 3.3144897 2.9037374 2.6275165 2.5020216 4.0730149 3.0661414 3.3938271 2.9599523 4.0279983 2.4653695 2.9340650 3.0916167 5.6951701 3.7261266 3.0960996 4.4433149 5.2121777 4.3060543 4.9217240 3.6941550 3.1135405 4.3387746 3.7592458 3.5518039 3.5676342 5.1606218 3.4837710 4.0466668 2.8938455 4.2569344 2.9683692 3.9949856 5.7833307 4.4736906 5.4990560 4.9497502 2.7029575 2.8537016 2.7235335 2.8002712 2.8366119 2.3850944 2.9606147 2.6556416 2.7887881 2.9561729 2.5278832 2.5247426 2.8207028 2.6658623 2.7602556 3.3167480 2.8611915 2.5853663 3.0389620 2.3510480 2.8221980 3.0801163 3.1707189 2.5084185 2.4560106 3.1782943 2.5258727 3.0737979 2.8810877 3.1433211 2.9761541 2.6898485 2.1647532 2.7269806 2.9996343 3.4583333 2.5625752 2.9521403 3.0412195 3.3851637 2.7170307 3.4912902 3.8636744 2.5855522 2.3548872 3.4888732 3.2922280 6.1268759 3.7596255 2.4884264 2.7946518 2.6709090 2.3519638 2.3050982 1.5646900 2.2524156 3.2191548 1.5324366 3.3753095 2.3627357 2.3977594 1.4538807 3.7701214 2.5426312 2.3352055 2.2506094 2.0932498 2.6333804 2.4866685 3.2418786 2.2186575 2.6598354 2.5764492 2.6106654 5.5218911 2.9173013 3.0414542 2.4533615 3.2712389 4.2703443 2.5491693 2.4835713 2.5006470 2.5807226 2.0375425 2.2488466 2.2204514 2.1483565 2.6310857 2.2637894 2.6788199 2.4263389 2.2757721 2.3330336 2.3884652 2.5126186 2.5531349 2.2003020 2.0771849 2.4774854 2.3058026 2.6726370 2.7035578 2.5012767 2.1333698 2.4465754 2.2707976 2.4327283 2.4943249 2.4704241 2.6307373 2.8042766 2.5420538 2.7160146 2.9292944 2.6018111 2.6455781 2.4760964 2.3204572 2.7930086 3.0833461 2.3951267 2.2067869 2.2954083 2.8864267 2.7586093 2.8790512 2.4212860 2.5728668 2.4740188 3.3846910 2.4875807 2.4744812 2.5524977 1.7569059 2.5487498 2.2775329 2.6336620 3.1883340 2.8713849 2.9800365 3.3346359 3.1349854 2.8395845 3.0953590 3.3669892 3.2243723 3.0130140 3.0037990 3.2992712 3.1711395 2.9457214 3.3610870 3.1657315 3.2525937 3.0405278 3.3268463 3.0814895 3.2067485 3.4841596 2.9765764 2.8386745 2.9931069 3.1629959 3.1631165 2.8062646 2.7088824 2.9336523 2.9465973 3.1544065 2.7821996 3.2653012 3.4675069 3.6519389 3.0684987 3.2584219 3.0861416 2.8987339 3.0299654 3.6290608 3.1300287 3.1788193 3.3303061 2.9638896 2.7410321 3.2484578 3.2784591 3.4429356 2.4853633 3.5428239 3.2675000 3.3076954 3.3856619 3.1930964 3.1031115 2.9291104 3.1922032 3.1784910 3.1420501 4.0873779 2.9180042 2.8574692 3.0218011 3.3299879 3.7275963 3.1351621 3.0597568 3.2163868 3.1575701 3.1374951 3.4866088 3.0075412 3.2369808 3.1441840 3.0076826 3.5400222 2.8923426 2.8431739 3.3165816 4.0023054 3.4489427 3.5026514 3.1952547 3.5034695 2.8859729 3.2678462 2.8854998 2.9308236 3.1589699 3.8245201 2.5500962 2.7316272 2.6978858 2.7908281 2.6053866 2.7045137 2.9367849 2.3815694 2.6568231 2.9902203 3.0008229 2.8202182 2.8733511 2.8142474 2.7470606 2.8107335 3.0598259 2.6728962 2.9242510 3.0385684 2.9135593 2.8007543 2.6178243 2.7880327 2.5977509 2.8750415 2.5684756 3.3826571 2.6345977 2.6772677 2.8885233 3.2660098 2.9347154 2.7681163 2.9656297 2.6758585 3.2259740 3.9905732 2.6941176 3.7584418 3.6299998 3.1983085 2.4656738 1.8848935 2.5018806 3.1406584 3.8369390 2.7689950 2.7965457 3.2016003 4.0295231 3.1519613 3.1464955 3.6089661 4.2893667 3.5826924 2.8269986 3.2305652 4.0280140 2.8159960 2.4790927 2.5822711 3.6496224 3.1377206 2.7066148 2.7691692 2.6693454 2.6097123 2.9140342 3.1825061 2.9240423 4.2464370 3.2171476 2.6457728 3.6672868 3.1356897 3.1642466 3.7041571 2.7924155 4.5113664 3.3968840 1.8159195 2.6166986 4.0250747 3.5408034 4.3615648 2.9665980 3.3112257 3.8632139 3.8209243 3.0842797 4.3713852 3.6218479 2.5086307 2.6205299 2.5066579 2.3378025 2.6203325 2.1922967 2.2814618 2.5781845 2.8728683 2.3724737 2.6563194 2.6841961 2.5419325 2.5449177 3.0817533 2.3517555 2.7309691 2.4820740 2.7656910 2.6507537 2.6314515 2.6697203 2.4616505 2.6997014 2.8779201 2.4149753 2.2867437 2.7939526 2.7520175 2.6551331 2.4201768 2.8845204 2.7056391 3.3646094 3.3356415 2.7771215 2.3971484 2.1082195 2.8934471 3.7407564 2.7560248 2.7059998 3.9671497 3.5513020 3.6791027 3.2816325 4.1013337 3.3085041 3.2578990 3.8363662 2.7462793 3.6294076 3.4998038 3.2333602 3.4660475 3.4793101 3.6156110 3.6518202 3.7585995 3.5580441 3.0351102 3.8254661 3.7275297 3.5281788 3.8830695 3.5658109 3.0995740 3.4985353 3.8583279 3.8045193 3.5571433 3.5314126 3.8062419 2.7823700 3.9386422 2.7487266 2.9978701 3.9846736 3.4783378 3.2701170 3.7826153 3.3354976 3.9772080 3.6909489 3.5857995 2.7753061 4.5674643 3.2471326 2.9477091 3.5931778 3.0824002 3.1598228 2.7904544 3.1618129 3.4197892 2.9974848 2.9835901 3.0975339 3.0452266 2.9876945 2.7389383 2.8243663 3.0308481 3.0272237 3.3754315 2.9641924 3.1172334 3.2035050 2.7839208 2.8579797 2.8833068 2.5560203 3.0895503 3.0216306 3.3000715 2.8743363 3.0462355 3.0848869 3.5483901 3.2264673 2.8215895 2.7657019 3.0726805 2.8201040 3.0506017 2.7956517 2.8215180 3.0725587 2.7515818 2.9266580 2.9180649 3.3617821 3.2168999 3.1180673 3.2788457 2.8721132 2.6812293 2.7858355 3.6454421 3.5915234 3.6757252 2.9829344 3.8582921 3.6055498 2.9266019 2.9006880 2.8704236 3.0796146 3.2977114 3.1049888 2.9963407 3.1048711 2.8768153 3.3936777 3.3536649 3.2640680 3.1369751 3.0681612 2.6855174 3.4636244 3.2545360 3.0462936 2.9439176 3.2566634 3.1363236 3.3739660 3.1215164 3.4035869 3.0244989 3.3850510 3.3134737 3.3543178 3.3174562 3.5547596 3.3481511 3.4156123 3.5139790 3.4756463 3.2461832 3.4185536 3.4253109 3.8558927 3.0468098 2.8623624 3.3671256 2.9057631 2.9099909 3.6804609 3.6472312 3.3062777 3.5550950 3.4252376 3.0694214 3.2246997 3.7137523 3.5079614 3.1353892 2.9360081 2.8736113 3.4939104 3.0546172 3.2893210 3.1373037 4.1348573 3.3359222 3.2800267 3.6117520 3.2611801 3.0656604 3.3594214 3.1638621 3.0533810 3.0824233 3.6319133 2.8852500 2.8635640 3.1946168 3.5122931 3.5898502 3.1617238 3.1945528 2.7275776 2.6029438 3.4433053 2.7137496 2.5743149 2.3127570 2.5379623 2.3256103 2.4898164 2.4732351 2.6656472 2.6531877 2.7011438 2.6852308 2.7375938 2.9607459 2.5143256 2.4527263 2.4060691 2.5602745 2.8231612 2.4027046 3.0192746 2.8642765 2.7623874 2.7852557 3.2807362 3.3467548 2.9196069 2.6932670 3.3169367 6.6790614 3.0106820 3.2006566 3.5536437 2.6306556 5.1179106 2.5617982 2.7251081 2.6212860 2.5627232 2.7663649 2.5690574 2.6826477 2.7149603 1.8624390 4.4675939 5.0893669 6.2976098 3.0451926 4.3758450 4.1178175 5.1115841 3.0957826 5.6703309 4.5893909 5.8405629 4.5203021 4.7594376 4.6914714 8.8005651 4.8743893 3.3608804 3.2879993 5.4305257 4.5890811 6.5256521 4.3583626 6.2693530 3.9004327 4.0354263 3.9379739 5.5651900 3.8077220 4.6590957 5.6336790 6.4472592 5.6240272 5.4774320 4.5025473 4.0106687 4.4890448 3.7005093 3.8348792 5.4448154 5.4655885 6.0680984 3.7827133 2.9465147 3.0245129 2.7238173 3.1613854 3.0995823 3.4109274 3.2153141 3.7786177 3.2521097 2.8478497 3.1879772 3.2968339 3.3672028 3.2595324 3.3322393 3.1145791 2.7558510 3.8646410 3.2867599 2.9613623 3.0245450 3.2436418 3.4100418 3.9491810 3.3044463 3.2598944 3.4847814 3.4855553 3.5515317 2.7189589 3.9707071 3.8269348 2.9386912 3.5997362 3.1454821 3.6979430 3.8114795 3.2116108 2.9685725 3.2758778 4.6920703 3.4116358 3.3809212 2.4475023 3.4957217 4.7946657 4.8372577 3.5301560 4.6295951 3.6414254 3.5453302 3.6904975 5.6139223 5.6696686 4.0839198 4.4088838 2.8679483 2.7023235 3.1025381 2.6124033 2.8672684 2.5631108 3.1062188 2.7834981 2.4236645 3.3024099 2.6634595 2.8880685 3.4266771 3.1970311 3.8527787 2.8944318 3.6203750 3.2191393 2.9535493 2.9272967 2.8703843 2.7824693 2.7882337 2.3891013 3.1630365 2.5721085 2.9540929 3.1430554 2.6904873 2.9029864 3.0268163 2.9180696 2.6805363 2.4585600 2.9095113 3.4108220 3.6107783 3.7903401 3.7086025 4.5118333 3.2709279 3.8216144 3.8401384 3.8223864 4.2922157 3.3482451 4.4412497 2.6146083 7.2243040 5.5482786 2.4747394 2.9159643 2.9240729 3.7354961 2.7315575 2.8617948 2.6152999 2.8601538 2.8167386 2.7113442 2.5037970 2.7901287 2.7753463 2.7733633 2.8923686 2.3968942 2.7954250 2.9343400 2.9500495 2.8419527 2.3320313 3.6496555 2.9121510 2.5638271 2.7273318 2.8109398 3.0020862 3.1582429 2.7807895 3.3334272 3.3334272 3.4194534 3.4194534 3.3812147 3.3603056 3.6126956 3.3576739 2.9926510 3.5678510 3.4932410 3.5352584 3.5352584 3.5818736 3.9221933 3.6394541 3.9311365 3.3616168 3.3616168 3.4336581 3.4336581 3.2596892 4.1793327 4.2197021 4.2197021 3.8622932 3.3243978 4.5016624 4.5016624 4.2849587 4.2849587 3.8718092 3.8718092 3.4034806 3.7645694 3.6347324 2.8537927 2.4618144 2.5666008 3.9271438 3.0380633 
CHOSPE027624_KOG0265                                                                                                                                   3.0443098 2.3803188 3.0155747 2.3665781 2.3415415 2.5055587 2.8424114 2.2695213 1.9721434 2.4858063 1.8149668 2.3337957 2.4647583 2.4913134 2.5650371 2.6957646 1.6647052 1.7963468 1.5747415 2.5278454 1.5272350 2.3102252 2.9026626 1.7243008 2.4300079 1.9396607 3.0632915 1.8052557 1.9309805 2.8183637 1.9679092 1.8387110 2.5400862 1.9141269 2.1240375 2.0789404 2.6064595 1.5932285 2.5480494 2.0984897 2.4072879 2.1018116 1.9033948 2.0260168 2.1961671 1.9721663 1.8817934 1.6594537 2.1516401 1.9406131 2.0091081 1.8693503 2.0839430 2.3777187 2.0849828 2.2722159 2.5504591 1.0229313 2.6078329 1.9898618 0.0000000 1.7073116 3.3990375 1.8476949 2.0980351 1.9064710 1.9972498 2.0639335 2.4675599 2.1390087 2.0959108 2.5162505 2.2432527 2.2321744 2.3061543 2.1987417 1.6356884 2.5934517 2.1680483 1.7950086 2.3913280 2.0977036 2.2574140 2.7515939 2.3046969 1.6295347 2.1020910 1.8644482 2.3405435 2.3203321 2.3710435 2.2403509 2.2466288 2.2258248 2.2858387 2.1679674 2.2746322 2.2736765 2.2240180 2.2522062 2.0553824 2.4151424 2.0007748 2.1415981 2.0370798 2.2927179 2.3160109 2.3988362 2.1723510 2.1332644 2.3466407 2.3416946 2.3547633 1.9753152 2.3156906 2.1115815 2.3007934 2.0621207 2.1213482 2.4247340 2.2285580 2.2785415 2.1651557 2.0959717 1.9841750 2.2764344 2.3951066 2.2823465 2.2147841 2.3632219 2.7048362 2.7087366 2.6274854 2.4065621 2.2827756 1.6782372 1.9835853 1.9347160 1.7863330 2.1697332 2.1161197 1.7561206 1.7959291 1.9180178 2.0608014 1.4912698 1.7720234 1.9348325 1.7412390 1.8193839 2.1265887 2.2373063 1.9315774 1.8922970 2.6460971 1.9111656 1.7955629 1.6589028 1.8022560 1.8076986 1.8210598 1.7626716 2.0776057 1.4996985 2.7215771 1.8080017 1.7454307 1.5559576 2.0135222 1.9525085 1.9546440 2.0598434 1.7967219 2.0879601 1.5460953 1.7182818 1.7409912 2.0344644 2.0577071 2.7155098 2.1048153 1.7575530 1.9572321 1.8363938 2.0211557 2.1022520 1.9727436 1.8015973 1.9579416 2.0548600 1.8061649 1.9280914 1.9893359 1.9522256 1.9147139 1.8576605 1.8191998 2.0886809 1.9611052 2.0849198 1.9346527 2.0816085 1.9377203 1.9866189 2.3098928 2.0740745 2.0480114 2.1271443 2.1481770 2.2951445 2.1940322 2.0713337 1.9366942 2.7766238 2.1455920 1.9039198 2.4925368 2.9956404 2.5029753 2.5099584 2.4117205 2.1030060 2.5892539 2.3466352 2.2947696 2.0281187 2.7945880 2.8768522 2.6582151 2.1665952 2.4857448 2.0742483 2.0263821 2.9721056 2.3392263 1.9224061 3.0539380 1.8550777 2.1940301 2.1274090 1.8284701 1.7936233 2.2422567 2.8133000 2.6560178 1.8624461 2.0007755 2.0473066 2.6196399 2.2933419 1.8035525 2.4687994 2.0517753 1.8634744 2.3748341 1.9854882 1.7678344 2.3492521 2.7196908 2.0236054 2.0628931 2.2804367 2.4833511 1.8561081 2.9916631 2.3509302 2.1298779 1.9855989 2.0100458 1.9308490 1.9143300 2.0165446 1.9675690 2.0784918 2.1007686 1.9909396 2.0159962 2.3031105 1.7064705 2.0526315 2.2020473 2.1293348 2.3229854 2.0954797 2.0631557 2.0896094 2.1087366 2.3055529 1.8250291 2.1628052 2.6360513 2.1637112 2.0412740 2.2808055 2.4464601 2.2738002 1.8261291 2.2610022 1.9488850 2.1451016 2.2545872 2.0610481 2.5203663 2.6791322 2.1920341 4.1371909 2.6153185 2.8975693 2.8939135 2.6247544 2.3449483 4.7385042 2.6582756 2.3373420 2.5236838 2.8052043 3.1376899 4.4593020 2.3917956 3.8636394 5.1555091 4.0858488 3.5806411 3.7726196 4.2852277 4.4680847 3.8601166 3.1339698 3.8631101 4.1917480 1.9028901 3.5685840 4.3338296 4.2466755 3.4230638 3.0118544 3.8266142 3.8562348 4.9670622 3.8130315 4.0506243 2.9839988 4.2034976 3.5591260 3.8287555 3.6144340 3.7563629 3.8945626 4.1477904 4.0207462 4.0631310 3.8184047 3.3951599 3.8708434 4.3680119 2.9972945 4.0155699 4.1535403 3.8035268 1.7296152 1.8732318 1.8803462 1.8495539 1.8360928 1.9036674 1.7778950 1.8582220 1.8896221 1.6562584 1.7859407 1.8489071 2.0324338 1.9383712 1.7811545 1.8631867 1.9220858 1.7121332 1.9567174 1.8932434 2.0242914 2.1036717 1.8204209 2.2032479 1.7817331 1.8653734 1.8846390 1.7776761 1.9791329 1.8772870 1.7115466 2.0174746 1.9802482 1.6474636 1.8059865 1.9445153 2.1640099 2.1691012 1.9437841 1.7559758 1.8354855 2.0024374 2.2821521 1.9052027 1.9930485 1.9656831 1.9637687 2.0784888 1.8626687 2.1770056 2.4781426 2.6147649 1.9464347 2.2711751 2.4941936 1.7336068 2.7393903 1.8572765 1.7769146 1.8733734 0.7411734 2.1859151 2.3243834 0.8041181 2.0041505 2.2645683 1.6032335 1.4641408 1.7366744 2.1957326 1.8214537 2.1336807 2.2747018 2.9830078 3.1247366 1.8159750 2.3010559 2.3803398 2.0812033 2.0837980 2.2936662 2.2875477 1.9332334 1.9483272 2.1066934 2.3189484 2.0197946 1.9688581 1.8558027 2.0468374 1.8696114 1.9741984 1.9338782 2.0628115 2.1009788 1.8799412 2.1430637 2.0144970 1.9200620 2.0977454 2.0383570 2.1494518 2.0072487 2.1535872 1.8765204 2.1889547 2.1989482 2.0088405 2.4264480 2.3886174 2.2418571 2.3290758 1.8796459 2.5630257 2.4111768 2.1802725 1.9148998 2.1893522 2.0464964 2.2188062 2.3507863 2.3549038 2.6807231 1.7747284 1.5994432 2.6425539 2.9258419 2.1112605 1.6979220 1.6766884 1.9439018 1.8674988 1.7480491 2.0925083 1.9776260 2.3169057 1.8870716 2.1815283 1.8866226 2.5499588 2.4577282 2.0889670 2.7565444 1.7945507 2.2558710 1.7365246 2.1203429 2.6772663 2.9369930 2.1565388 2.5837557 2.4811734 2.4643137 2.0420008 1.9393150 2.5078145 2.8791129 2.2834968 1.8107005 2.3844453 2.3429338 2.4657593 2.6627275 2.4429133 2.3548395 2.8099802 2.6190179 3.0688065 2.4391876 2.1833274 2.5823516 2.4391876 2.1455828 2.5138416 2.2056135 2.1334679 2.4467613 2.2556021 1.9088390 2.5639369 2.1550612 2.3429610 2.1566882 2.3520981 2.3409475 2.5262665 2.2636628 2.3992960 2.2645668 2.0909731 2.2385583 2.2756691 2.2545707 2.3242867 2.2914690 2.4123196 2.1952925 2.7258670 2.2512022 2.4581322 2.3086404 2.3416579 2.2810431 2.3240907 2.4107154 2.4927155 2.3953551 2.4902346 2.4205813 3.1268702 3.2296486 3.2746007 1.9929932 2.3271408 2.8017014 3.2149580 2.5474041 2.4269845 2.3556051 2.7920029 2.5417061 2.1256158 2.2100349 2.2991864 2.0102212 2.2852942 2.1058018 2.2036881 2.5798144 2.0395325 2.2726708 2.2228043 2.4317190 2.0809407 1.9081700 2.5165463 2.2549070 2.1586780 2.4004804 2.2449292 2.1659221 2.3299179 2.1882682 2.7454412 2.5929896 2.4402681 2.2735799 2.3487520 2.1067941 2.1713127 2.2893124 2.7433649 2.4346714 2.8783543 2.6573697 2.7626673 1.7488985 1.7930625 2.4380879 1.7955026 1.7214790 1.9383859 1.6385950 1.8900462 2.0872767 1.8974523 1.9667788 1.8994931 2.4131985 2.0332920 2.0365074 2.6161231 2.2399066 2.4011058 3.0205066 2.4037933 2.3062851 2.3363831 2.4690045 2.2981627 2.1302387 2.1209949 2.3042090 2.5834209 2.3440354 3.1119752 2.5891529 2.4652926 2.0762622 2.4521145 2.2912720 2.5651514 2.2505569 2.1789124 2.1283187 2.3065464 2.2345973 2.5569412 2.2243782 2.7483886 2.1456038 2.6032545 2.2563968 2.4781366 2.5691446 2.4953196 2.3147021 2.0257379 3.0956425 2.2870585 2.3703903 2.2979497 2.6780558 2.3752668 2.2697062 2.2269514 2.4438216 2.1848473 2.3414936 2.8406544 2.3071109 2.2471855 2.2276847 2.2971217 2.1113812 2.0950754 1.9925771 2.4305537 2.2195994 2.3523393 2.4030904 2.4330713 2.1024405 2.2960236 2.5425236 2.5418128 2.0204821 2.4602609 2.2337498 2.4878174 2.0171054 2.4499033 2.5062242 2.5199952 2.5168077 2.4102928 2.7285137 2.4245232 2.1389862 2.4481227 2.5131681 2.3380136 2.3429563 2.1256177 1.7659687 1.7995991 2.0313568 2.1169778 1.8478504 2.0924086 2.3445902 1.8889760 2.2154988 1.9179106 1.8638015 2.1910097 1.6614336 2.1016182 1.8299156 1.6126841 1.9910062 2.0629962 2.0035089 2.0293035 2.2046567 2.3817738 2.3166776 2.5768665 1.8385091 1.7354323 2.0000765 2.3799335 2.3800473 1.8939451 1.9320552 2.1852922 1.8127835 2.1230764 2.0808957 1.7453801 2.1761551 2.1862195 1.8609965 1.8270224 2.0379661 2.2795861 1.7752262 1.8224510 1.9471859 1.7908538 2.1226820 2.1073938 2.1728584 2.1467293 2.0663061 2.4686415 1.9549511 1.9256712 1.8513687 1.7917922 1.7096736 1.9842811 2.3907883 1.4311677 1.9520177 3.2352554 2.2287807 3.1065771 3.2117509 2.3712541 2.2344589 2.9679038 2.4027470 1.8605682 2.1263619 5.1788247 3.6398905 2.1850266 2.1923950 2.0956708 1.9731228 1.9701399 2.1568713 2.2963347 2.0592804 2.1654082 2.1601325 1.7805445 2.2477212 2.2816825 1.7364975 2.0813185 2.0100680 2.0728224 2.3627603 2.2532243 2.4402892 2.2418359 1.8407568 2.0848237 2.5987694 2.4777386 2.1864718 2.2001284 2.0533391 2.2102798 2.0737877 2.3694264 2.1525481 2.0044352 2.1739136 2.2898526 2.3084621 2.3224279 2.3069654 2.0959723 2.2199116 2.1759877 2.1927291 2.5577784 2.0064623 2.1984961 2.1063761 2.6365001 2.6714894 4.7796397 2.3180050 2.0175786 2.1874942 2.3126918 4.2977343 1.7756865 2.3788200 2.2050490 2.3198718 2.2211758 3.5847791 2.3882746 2.4152576 2.4502482 2.4846601 2.5575586 2.4051043 1.8236678 2.5260873 3.2603411 2.3145902 2.0425764 2.6030969 2.1969607 2.6779594 2.3088784 2.2441027 1.4192655 2.7506518 2.6934672 2.6487174 2.3728038 3.0681775 2.1873448 3.5926179 2.3023219 2.3382938 3.1180102 2.4959941 2.5785675 3.5764279 2.8917663 2.3741394 2.1750411 2.4368658 2.1113361 2.3254270 2.4294677 2.1049971 2.4621942 2.0687000 2.4220473 2.2223407 2.0251778 2.1739888 2.1409761 2.2880223 2.3178655 2.4111347 2.2904697 2.4247317 2.3981186 2.1725052 2.4090843 2.4734561 2.2774552 2.4313427 2.6041426 2.5661169 2.3998888 2.1666059 2.3900118 2.3041947 2.5827693 2.1370722 2.4957018 2.6254180 2.0876539 2.4087741 2.6003409 2.8579468 2.6337482 2.4523868 2.7149218 2.3066826 2.6208015 1.5591801 2.1086126 2.4219765 3.0756406 1.7342822 2.2507303 1.9658851 2.3781509 2.1674754 2.3909567 2.3884748 2.0158153 2.1447120 2.2102690 2.5627516 2.2083679 2.2461837 2.1960787 1.8570405 2.2325001 2.1834711 2.1147712 2.3257680 2.6716263 2.3663701 2.2044542 2.4509610 2.2661942 1.8375021 2.2111283 2.2415345 2.2716763 2.8281232 1.9471567 2.4289553 2.0896083 2.3949657 1.9900913 2.2765474 2.3289610 2.0876514 2.3698025 2.1360920 2.6841052 2.6180922 2.1587632 2.7440955 2.0349716 2.7787323 2.8322084 2.6690462 2.6321702 2.9376818 2.8350653 2.8068087 2.5905562 2.8887038 2.7059670 2.7729922 3.1352934 3.0052369 2.8703226 2.8353613 3.0529044 2.6736074 2.9861017 2.8606394 2.9626979 2.7611812 2.9802905 2.8717093 2.9945407 2.6316644 2.7851049 3.0135917 3.0184947 2.7532315 2.6612927 2.9021025 3.1418806 2.7964777 3.1775449 3.0155778 2.8129653 1.7639194 1.9885178 3.0398281 3.2316068 1.9524994 2.9451966 1.9775963 2.1530778 2.0930116 2.0829602 2.1132173 1.9022816 1.9240352 1.9980333 1.9546669 2.0496830 2.8465932 1.6729958 2.0048056 2.0971908 3.6107858 2.0431762 2.1036081 1.8805641 2.1228606 2.0241810 1.8988252 1.9745614 2.4509812 2.1340316 2.3956946 2.0478369 1.8414149 1.8588262 2.8249438 2.1803352 1.9879341 2.2607483 2.1552592 2.3961490 2.1513074 2.0824923 3.3549577 2.0508688 1.9309376 2.1977831 2.1714525 2.1334725 2.0844076 1.9605727 2.3629448 2.2032896 2.2100336 2.3681679 2.2105904 2.3219640 2.2984459 2.1874178 2.2923345 2.2690473 2.3837014 2.1147248 1.9616857 2.3546651 2.0854260 2.2798408 2.5058853 2.3099362 2.3907371 2.1853315 1.9690577 2.3863092 2.2138993 1.9715604 2.3429622 2.4958505 2.1232454 2.3110845 2.1596078 2.3630389 2.2119024 2.0683588 2.4072542 2.2949891 2.1586663 2.2603995 2.2974309 2.4166914 2.2243781 2.6316230 1.9245601 1.9075431 1.8893314 2.3985916 1.6655222 1.9547412 2.3022758 1.9776660 1.9296572 1.9684239 1.8769596 1.8246664 2.0185908 1.8921375 1.9061687 2.5799543 1.8478854 1.9198394 1.7485897 1.8979627 2.6205191 1.8322593 1.9207926 1.6034162 1.8142564 1.9894378 2.0793363 2.0062483 1.7156421 2.2492353 1.8566986 2.4788101 1.9638208 1.9229901 2.4340533 2.2059993 1.9745793 1.8196110 1.8250926 2.5829649 1.7787983 1.7084372 2.5330111 2.4585846 2.7160444 2.6613674 2.5911366 2.6416339 2.7412029 1.9698858 2.5062635 2.6427284 2.3722160 2.7594130 2.0073378 1.6802068 2.4933285 5.0049945 2.7948092 1.8953982 2.1982418 1.7835295 2.2216878 2.1134109 2.3733992 2.2387887 1.7574518 2.2114923 2.3652210 3.0032162 2.7838063 2.5443833 2.6066385 3.2123712 2.2042552 2.4697331 2.9338263 9.0000000 2.5077986 2.7748177 3.5209860 2.0983615 3.0175775 2.6691986 1.9566268 2.4942068 2.2328440 2.3376796 2.7177885 2.9985200 2.3842002 2.3789536 2.2926782 1.5500113 2.1664713 2.8931415 3.3973943 1.8675037 3.2164593 5.2554135 9.0000000 9.0000000 4.1445226 2.4630194 9.0000000 6.0930162 8.9999990 1.9817189 2.6328193 9.0000000 3.6995487 5.7079375 6.8580273 7.3633820 8.0244487 2.8780883 8.4942481 8.9999990 5.1201408 5.1514652 9.0000000 9.0000000 7.2344395 4.3175751 2.2649270 5.0281814 9.0000000 5.8209341 4.6342812 5.7122496 5.2172610 1.8510359 2.3087748 2.0968386 2.4117130 2.1549713 2.3328568 2.2178049 2.4296714 2.0757103 1.9001723 1.8248232 2.0760264 2.0725533 2.3093594 1.7950676 1.8102130 2.1502939 2.2946961 1.7556274 1.8177529 1.9483168 2.0417239 2.3448130 2.0026492 2.1433243 2.3620255 2.3004046 1.9845721 1.8980891 1.8407006 1.7657955 2.2508816 2.7154506 2.0242620 2.1720144 2.3328789 1.9182564 5.9073780 2.4075719 2.0709915 2.2605305 2.2628781 2.6913007 2.7860193 2.3436823 2.6505342 2.3346894 2.4156118 2.6077162 2.3521895 2.6391332 4.9515511 2.3757725 3.0315243 4.3827899 4.5369604 4.4936621 4.5235950 4.3763046 4.0483973 5.3475269 4.6373982 5.1120129 4.8274689 4.5960675 5.9188620 5.6563071 4.4312380 6.1567989 5.3252395 5.1433484 5.4267423 5.1575872 4.9106682 4.9848915 6.0849255 2.1552734 2.1206464 2.1286184 2.1127665 2.3914559 2.3698313 2.4321697 2.4021439 2.4662143 2.3796671 2.0930569 2.5549949 2.1635210 2.3513561 2.4406718 2.1735627 2.1915642 2.4067163 2.3850175 2.6172498 2.7472709 2.1358896 2.7230928 2.4103391 2.4069108 2.6145455 2.4803404 2.4180314 2.4817160 3.1542343 2.5947571 2.5882005 2.3580867 2.7689700 2.7176104 2.5448188 2.7999463 2.1659675 2.1398793 2.6806370 2.4941725 2.0366298 2.3175941 2.6339094 2.6438965 2.3326182 2.4971431 2.9111651 2.5127398 2.0804305 2.3466821 2.9389434 2.6975474 3.6685919 3.0848691 2.7438357 3.2155561 2.5672325 2.4989561 2.5869806 2.6551482 2.8477116 2.9690673 2.9931965 3.1902584 3.3214719 2.9642499 3.1580732 2.4766714 3.5747093 3.4177043 2.4781336 3.5257378 4.7825740 2.2872158 3.6030650 2.6744226 3.8743289 3.1515392 2.8236761 4.1574929 4.2579877 2.6559329 2.8416881 2.4668592 2.9698945 2.6694912 2.7459282 2.4054677 2.8713740 2.3417905 2.4460922 2.3768161 2.6973283 2.3681873 2.6900877 3.1002266 2.5419374 2.8898760 2.4696695 2.5174164 2.7748068 2.8653039 2.6765535 2.4655911 2.6904121 2.3550326 2.4243833 2.3945698 2.7444856 2.2168032 2.7704061 2.4648343 2.6579477 2.6558474 2.7774673 2.4778786 2.4300396 2.5246262 2.5244078 2.4002726 2.9430023 3.3922297 2.9931655 2.6645129 2.5488794 2.6986730 3.3127520 1.8492832 2.7932290 2.3008797 2.7649443 2.6421711 2.9343337 3.3033225 4.0386961 2.7879731 3.0034104 2.3297231 2.3536071 2.4925493 2.7743556 3.7585290 2.7517347 2.8189269 2.2604521 3.9145275 2.5743187 2.4413648 2.5477531 4.3451319 3.1406430 2.5690268 3.8860441 3.8373426 3.1565876 4.0778655 5.1262506 2.9441238 4.1216613 4.1475238 4.0903044 3.4625168 4.1039820 3.8332692 3.7802134 2.8931258 3.9567410 3.0636777 3.2119155 4.0370864 4.1861476 4.5895699 3.8525019 2.2778469 2.3612769 2.2821135 2.2635874 2.3290949 2.1518864 2.3239336 2.1522379 2.2110747 2.3937043 2.3278352 2.5603228 2.5667820 2.3870042 2.1261534 2.4914780 2.4955433 2.7050940 2.2559922 2.5760076 2.5373560 2.7909457 2.5021758 2.3756794 2.6378201 2.8622744 2.5166890 1.9967893 2.2057436 3.1182905 2.9651150 2.8721185 2.2803680 2.6747212 2.6090318 3.4796186 3.2437440 3.1340271 2.6058584 2.9803641 2.5889225 2.8914788 3.1348152 3.1565999 2.5873404 2.9607873 3.1216654 8.5248938 2.6259576 2.7129244 2.9040202 2.9115826 2.2237982 2.8686203 2.6755262 2.2196964 4.0027267 3.3462858 3.2521677 2.1199242 2.6773785 2.4419843 4.4121687 3.2707850 1.9021235 3.3446421 2.8820169 3.2417439 3.4436787 2.3450908 2.8207303 2.3554597 2.7275262 2.5160434 2.6543141 1.6425625 2.2848086 2.6218663 3.6964570 4.5074520 2.1499384 2.0049003 2.1367372 2.1359084 1.9807722 1.9593060 1.7836920 2.1037418 2.1953159 2.0158490 2.1592377 2.1649994 1.9480004 2.2104696 1.9740640 2.0429546 2.2556527 2.0494684 1.8810518 2.0960568 2.0776571 2.1038940 2.3801025 2.0523920 2.4148953 2.1463279 2.2360950 2.5777417 2.2480097 2.1629523 2.4321700 2.1592515 2.5468326 2.4570795 2.4899181 2.2431590 1.9158112 2.0312289 2.1374891 2.3232261 2.4953051 1.9264666 2.6108818 2.0317743 2.2918552 1.7342590 1.9217018 3.7174811 4.4155007 2.8255908 4.1619716 2.2745293 2.6626955 3.6663572 4.2457619 2.9384456 3.3249756 3.8698285 3.9250140 4.5337668 2.1332324 2.2925673 2.3018232 2.2632538 2.2647489 2.4542860 2.2302384 2.2672463 2.1907240 2.0633453 2.2261604 2.2657762 2.3625667 2.3789790 2.1698250 2.1544801 1.9964170 2.3505995 2.4163158 2.1892116 2.0826433 2.2109768 2.4260168 2.2274907 2.3301695 2.4318642 2.2527897 2.3263337 2.0750334 2.2982235 2.1885513 2.0123379 2.5171942 2.4966526 2.3019983 2.6426171 2.4216236 2.1181625 2.1057349 2.6261140 2.3874744 2.4051263 2.2991555 2.4235832 2.3904911 2.0554402 2.5020499 2.4220361 2.2119249 2.5382907 2.7527740 2.3629958 2.3241404 2.4632319 2.2280893 2.1615254 2.7387612 2.3920725 2.2954153 2.6444459 2.3022459 2.1657667 2.3761829 2.6350624 2.2063372 2.3899006 2.5276384 2.3713672 2.3389873 2.5314980 2.4780985 2.6217448 2.5530160 2.4915992 2.2688405 2.6564622 2.3468823 2.2824956 2.6445924 3.0130277 2.3187730 2.5926245 2.4265844 2.6937501 1.9852194 2.5403167 2.5453490 2.7111363 2.6004113 3.3494954 2.2821974 2.4255557 2.3900638 2.5124898 2.3425024 2.1989964 2.3719961 2.2784572 2.3062030 2.4741492 2.5559216 2.1985999 2.4999690 2.3152409 2.5550291 2.1783615 2.2521256 2.3463383 2.6251333 2.8379108 2.3333505 2.5045127 2.6162248 2.6660552 2.5811114 2.6000506 2.0022433 2.4801793 2.6398282 2.2493326 2.3086774 2.5450677 2.5047095 2.6361723 3.3306334 2.6025855 2.7355805 3.1278075 2.9819208 3.1491755 2.5122093 3.1472487 1.9647702 3.0391838 1.9852755 3.3052006 3.7461929 2.8271499 2.9392772 3.6073551 2.8599102 2.8302792 3.1800183 3.3967997 2.6776285 2.9704887 2.8800812 3.4663563 3.4099988 2.5391939 2.3580616 1.2111354 2.7867531 3.7151520 2.0334742 3.0164554 2.4371884 3.1473250 2.9763623 2.7472216 2.1280285 3.5636661 2.6930183 2.1003566 1.5490905 3.3516913 3.6601137 2.2413686 2.8011340 2.7208956 3.7103831 1.8757866 3.2313648 3.0335192 3.6806532 3.0766129 1.8825301 2.4637368 3.2251688 3.0976784 3.6592150 3.5347965 4.4760951 3.2328683 2.1009553 2.1549576 2.2610083 2.4898307 2.3352193 2.2225183 2.1630013 2.2973588 1.9346727 2.3012185 2.5328414 2.1206598 2.0697297 2.2982997 1.9797273 1.8136157 1.8450388 2.4201150 2.6650059 2.0607942 2.1021436 2.2810586 2.0176467 2.0960186 1.8581742 2.0638699 2.1810375 2.3030584 2.4097066 1.9370953 2.3770096 2.3504278 2.4686781 2.2258281 2.5925688 2.6289263 2.0425996 2.3716827 3.7514892 2.3603658 2.9697171 3.6067048 3.4073439 3.4717339 3.3310160 3.6697437 3.2713148 2.6829765 3.6128492 2.3123185 3.4881297 3.5738226 3.2360888 3.2411002 3.4276609 4.0219350 3.3103631 3.6533838 3.5266331 2.2643937 3.4306343 3.4598691 3.5182460 3.7104925 3.4436537 3.0058948 3.2476053 3.8687284 4.4051353 2.9950071 2.8727284 3.6022458 2.3147012 4.0651787 2.4047892 3.1106914 4.0548433 3.8558496 3.7019037 4.0409235 2.6521597 3.1433175 2.1552908 3.2286867 2.2023267 4.5297468 2.0878582 2.0207012 1.9406081 2.0690470 2.2030455 1.9038455 2.2221871 2.1721257 2.1783265 1.8772689 1.8657352 1.9406840 2.1736037 1.9347711 1.9876160 1.9990264 1.8857527 2.0062587 2.1136871 2.0913420 2.1515421 1.7568531 1.8860548 2.1340850 1.8045841 1.8264090 1.8362654 2.1948704 1.9207991 2.0727972 2.2728452 2.1603631 1.8241782 2.2481760 1.7965413 2.1390996 2.0955418 2.2552289 2.2464479 1.7225774 2.1489693 2.4137079 2.0036215 2.1271401 2.4946605 2.2099312 2.2846900 2.1202348 2.3308840 2.1128379 1.9734194 3.1875786 2.0303094 2.5737771 0.9448096 4.1129685 3.0524782 3.0823470 3.0967145 3.0146468 3.4471585 3.2074335 2.8906721 3.3404343 3.4227027 3.3729023 3.2890289 2.9273222 3.1555095 3.2689736 3.1909080 3.0611186 3.4797845 3.0536337 3.1021738 3.2631920 3.3968776 3.2235175 3.3969540 2.8909326 3.5715231 3.1736182 3.2471026 3.2910110 3.2379573 2.8059249 2.9317973 2.6716206 3.0813337 3.7002310 3.0685020 3.3010707 3.0538333 3.3930238 3.5530345 2.9063422 3.4994797 3.3430320 3.2450106 2.8413245 3.5136117 3.2321130 3.2410187 2.8613867 3.6486410 2.9483750 3.1561014 3.5145064 3.9060327 2.5523542 2.9182939 2.8053624 4.0076968 3.0457236 3.4460238 2.9822134 4.2781587 2.8747698 2.7896288 3.5221712 2.8204401 2.9799596 3.0375721 2.8784978 2.7219618 2.7729580 3.0357368 2.6403139 2.6384398 3.2011625 3.7327181 2.7686157 2.8873842 3.2668743 2.9965636 2.9799975 3.0588742 2.2668717 2.1089148 1.7976245 2.0621465 2.0623753 2.3697309 2.0911110 2.1019247 2.2451970 1.8556544 1.9439456 2.0909997 2.4477954 2.2185404 1.9078061 2.2451620 2.4349064 1.9216388 2.0591328 2.4710686 2.5351460 2.3261025 2.3747613 2.5926705 2.1770944 2.2222402 2.1748519 2.6831388 4.5545951 2.6055454 2.6122632 2.7588945 2.4354238 5.2339121 2.1369807 2.3305503 2.7199723 2.5182670 2.1549923 2.6094456 2.0741519 2.6351836 1.5223836 5.4291296 5.4168644 4.2769881 2.7888048 4.3278745 3.8073042 3.8036971 2.4730925 3.9866682 4.2847840 4.1737018 4.4125131 3.7016618 4.4742122 3.7952640 4.3704931 1.9549482 2.0516108 3.7901076 3.9845918 5.0744788 4.3810516 4.3214259 4.6353030 4.9544574 4.5466851 3.8040240 3.7426731 4.1467641 3.1923693 3.9573162 5.0260919 5.9313277 4.6231396 5.7176106 4.6353032 4.4733381 6.2698240 5.1159866 4.9986321 3.9596352 5.2364610 2.4816823 2.4229557 2.4622027 2.5951417 2.8770385 2.6800124 2.2754764 2.8055363 2.6805090 2.4447484 2.6380519 3.0269576 3.0818783 2.5709812 3.0024391 2.7186675 2.3048517 3.0965028 3.2135347 3.0723869 2.6015297 2.7427776 3.0134655 3.2916623 2.6501137 2.9145052 2.5540351 2.4041761 3.0246161 3.0173525 3.0760226 3.0761066 2.9396754 3.0841178 2.6311313 3.7979200 2.6442534 3.1312932 2.6072040 2.9464577 3.0364779 3.2090470 3.4493888 2.7497203 3.7817274 4.6044307 6.1681401 3.1574768 6.5951829 2.4642540 2.7494383 2.8414368 5.0491916 5.4370530 3.8010041 4.6610442 2.4991154 2.4579450 2.5155198 2.6921282 2.5804133 2.4778175 2.3330793 2.6398635 2.3641758 2.7628766 2.5464840 2.6548132 2.8364249 2.5538393 2.8410911 2.5005590 3.2335282 3.0517593 2.1930371 2.6766982 2.3803193 2.6442508 2.5034708 2.3539140 2.3791576 2.3656766 2.9553158 2.6622070 2.8662464 2.6094091 2.3067015 2.3271123 2.6559328 2.4448457 2.6070856 2.6827574 2.7621641 4.4558776 3.1183534 2.9264967 3.2813479 3.2133182 2.2281116 3.4303091 2.2445488 2.9135493 2.7365911 2.3713602 7.8934219 3.9068682 3.0548610 2.3037839 2.2867968 3.2082417 2.1501669 2.1001411 2.2179245 2.2085382 2.2612012 2.2841599 2.3069362 2.3407457 2.1928615 2.1104009 2.1905433 2.2439486 2.1844779 2.1819020 2.2903277 2.2196516 2.2843616 2.6231217 2.3941460 2.1013191 2.1018424 2.1843829 2.2307859 2.2648000 2.1070265 3.7637731 3.7637731 3.7071207 3.7071207 3.6796100 3.6567517 4.2632451 3.5176209 3.6968301 4.0701189 3.6813247 3.7400629 3.7400629 3.7482158 3.8730809 3.7225293 4.1894482 4.1301999 4.1301999 3.7551898 3.7551898 4.1750350 3.8721163 5.3968943 5.3968943 4.1468628 3.2800574 4.4128482 4.4128482 4.5196529 4.5196529 5.0906967 5.0906967 2.7013303 4.3037068 3.6559307 1.8641527 1.7107461 2.0049218 3.4557094 2.4208482 
TELSUB005114_KOG0265                                                                                                                                   2.3942381 2.8732550 3.0403566 2.4501278 2.3599022 1.8497479 2.7524206 2.3663504 2.0860881 2.3686550 1.6435403 2.8583590 1.8088846 2.8890556 2.7125566 2.5541191 1.5529214 1.4791289 1.2738039 2.2739396 1.4477201 2.7094141 3.2007092 1.1235917 2.7228112 2.1262767 3.0997875 2.0043080 2.2199754 2.6883574 1.9981815 1.6593232 2.0403335 1.6140523 1.6272570 1.8359465 2.8222931 1.5677989 2.5292418 2.1248436 2.7409650 2.2945202 2.0139911 2.0524848 1.3879093 2.0603559 1.5924398 1.5305197 1.8925771 2.0853550 1.6412924 1.5930825 1.9635392 1.8479623 2.0701793 2.3865205 2.3772496 1.8818330 2.0053060 1.8559746 1.7073116 0.0000000 3.0167175 1.3544034 1.8888104 1.9254588 1.5597627 1.7421587 1.7695838 1.8951595 2.0906981 2.4291464 2.1289163 1.7807603 2.1421461 2.4022574 1.8538293 1.9526071 2.0820033 1.8779054 1.7860267 1.6421473 2.0467950 2.3159610 2.4679612 1.7977507 1.6441381 1.7524041 1.7940637 2.3524728 2.0622201 2.1172504 2.0038574 2.2104371 2.1509464 2.0634204 2.0297601 2.0183603 2.0890853 1.8893746 2.2541475 2.2301750 2.1342831 2.1435667 2.0316858 2.1481970 2.0817680 2.0851321 2.3201148 2.0931891 1.9520249 2.1668922 2.0963130 2.1786151 2.0903260 1.9831801 2.3785390 1.7450931 2.0481416 2.2343368 2.1292762 2.3898881 1.9628899 1.9560112 2.0271104 2.0597239 2.5177262 2.1232047 1.9947877 2.0649834 2.8460929 2.8899737 2.7648854 2.4072553 2.7653870 1.8963946 1.8223736 1.6619061 1.8644736 1.7666384 1.7155534 1.7171997 1.5926890 1.8465050 1.7999819 2.0158642 1.6291706 1.5925981 1.5416493 1.6317378 1.7703397 1.8547317 1.7675145 1.7055916 2.5514136 1.5058809 1.7773238 2.0054468 1.8023085 1.6554470 1.7850221 1.7316793 1.7548885 2.3270799 2.2093442 1.5488744 2.0163631 1.8322983 1.9249853 1.6909401 1.7392938 1.7778938 1.6247693 1.7349750 2.0581352 1.7123984 1.9108654 1.7389445 1.6570702 2.6855365 2.0426333 2.1756509 2.0741237 2.3348861 2.2469135 2.4603871 2.1968791 2.2561053 2.2839938 2.3179566 2.3423578 2.2789833 2.2377743 2.2002027 2.1293757 2.0852275 2.1205827 2.3635524 2.2534987 2.3052734 2.2217608 2.2029013 2.4448880 2.5061205 2.3884033 1.9859945 2.4016198 2.4170553 2.2776115 2.2456931 2.1943158 2.3253179 2.2960330 3.1199432 1.8400536 1.9101926 2.0827499 3.1467628 2.7882565 2.4618699 2.6569783 2.0137821 2.4925222 2.2213073 2.2919883 2.1360296 2.3919966 2.7402947 2.5349551 2.2137170 1.9952528 2.5213470 2.0767911 2.8618175 2.3337185 2.1563188 3.0493928 2.5065473 2.5463423 2.2636230 2.5766558 2.3886121 2.1878164 2.7034978 2.7252723 2.1580941 2.6509594 2.4577055 2.4084072 2.4596502 2.3465741 2.8433339 2.2999902 2.1168300 2.0945597 2.6591192 2.2209821 2.4692445 2.5971645 2.5276281 2.1465467 2.8020110 2.3084271 2.8018694 2.5924152 2.6338562 2.3085911 2.2569636 2.1806128 1.9988753 2.1476160 2.0998156 2.2147558 2.5228675 2.2253051 2.0452152 2.3212632 1.9584300 2.1626356 2.2690274 2.1009987 2.1639040 2.3481575 2.1466875 2.3658449 2.0885476 2.3996316 2.4280107 1.8286274 2.3149017 2.3799443 1.9525929 2.0683937 2.3636314 2.5787558 2.5343261 2.1327250 2.4301094 2.1926682 2.7228874 2.2989971 1.8302587 2.4438660 2.8545750 2.3433081 3.8603989 3.7187946 2.4781344 2.4407952 3.4737503 1.9632864 3.5001840 2.1083417 2.0567196 2.3250379 2.7466036 3.2791118 3.1130719 2.4725500 3.8591642 3.8653590 3.8887175 3.6015837 3.0796139 3.3739562 3.3760893 3.7980515 2.9218715 3.4968224 3.6283748 2.1229238 3.6400566 3.6620729 3.7504402 3.0911026 2.4838368 3.4380592 3.4643157 4.2716278 3.4957738 3.3636268 2.8444387 3.6590712 3.6585772 3.3017592 3.2225540 3.2252654 3.5171686 3.2729342 3.1396209 3.5997469 3.1197706 3.7148172 2.7949120 3.8399584 3.2302216 3.5240397 3.3259498 3.6437522 2.0397874 2.1355574 2.3101530 2.1710422 2.2545245 2.3239731 2.1849974 2.2999584 2.2533580 2.0217087 1.9819337 2.4401475 2.1783127 2.2303891 1.8383517 2.3654455 1.9831046 2.0971246 2.2710630 2.1952020 2.2719276 2.0668250 2.1823626 2.2716540 2.2909993 2.1730033 2.2509495 1.9801729 2.2038663 2.1954076 2.2083371 2.4953932 2.2174691 2.1318604 2.2364606 2.3977278 2.2981172 2.3494520 2.2951296 2.1365458 2.1016545 1.9744343 2.3586685 1.9623777 2.3250421 2.1324282 2.2785303 2.3910408 2.1320857 2.3324286 2.3940424 2.7649801 2.1992609 2.2210215 2.8865568 1.3065330 2.9122286 1.8215282 1.9240799 1.6900187 1.4971732 1.9489667 2.0054554 1.5714245 1.8711216 1.8711730 1.2244634 1.4670332 1.5712234 2.5417637 2.1889999 2.0002277 2.2438401 2.8551562 2.6794827 2.1668826 1.8652099 2.4003580 1.9909026 2.2665672 2.0771507 2.0771507 2.1190640 1.9436582 1.9132512 2.0255634 1.9689789 2.2414155 2.0611310 2.0018321 2.0181449 1.9488618 2.0119069 2.1042936 2.1687186 2.1359135 2.1912860 2.0227647 1.9477360 2.3133934 2.1094114 2.2059454 2.1526197 1.7641825 2.0404498 1.9045847 2.1946462 1.9977699 2.0642471 2.4474205 2.7400923 2.2371293 1.8679030 2.0959520 2.4295630 2.3061211 2.3857485 2.2331504 2.2709255 2.9574226 2.2598538 2.5155645 2.4186817 1.8250168 1.6164021 2.4257451 2.5524288 2.0094017 1.5333388 1.8678907 1.6606634 1.7656021 1.8043049 1.6560717 1.7590678 2.2115604 1.7078616 1.9510672 2.0012765 2.7880290 1.9030397 1.9018695 2.2840353 1.7122333 1.9876689 1.7544256 2.0253725 2.7941365 2.4177781 1.8264022 2.3149658 2.5554213 2.4740450 1.8303423 2.3705630 2.5801726 2.8843293 2.1765070 1.5998177 2.1468918 2.1888479 2.4524165 3.0767838 2.3771910 1.7664912 2.5726217 2.7601294 2.7895613 2.2965543 2.2584729 2.7216116 2.2965543 2.7573001 3.0262931 2.6230308 2.7412340 2.6847942 2.7442145 2.4219879 2.8100561 2.6099015 2.8035608 3.1123636 2.8053283 2.6438617 2.6964419 2.8128350 2.7253079 2.5714931 2.6007247 2.8503558 2.9818365 2.6908596 3.0094722 3.0728954 2.7752377 3.0115837 3.0571929 2.4985680 2.9861381 2.7106380 3.1124903 2.9543082 3.1807628 2.5872136 2.9271425 2.7024461 3.2131613 2.6053269 3.0820467 3.9261088 4.0569426 2.3998101 2.9727062 3.0004417 3.7964155 2.0268391 3.1260724 3.4287526 3.4542254 2.5109435 2.2812336 2.0862941 1.8811420 1.9769946 1.9884610 1.9887526 2.0230344 2.5324913 2.0493540 2.0133849 1.9328445 2.1233920 2.0559138 1.9679197 2.0702539 1.8394162 2.1748509 2.2452090 2.3179310 2.0010820 2.0780147 1.9945069 2.3994072 2.3388581 2.2092616 2.1286919 2.0181410 1.8719280 2.0338802 1.9561805 2.5402154 2.5163879 3.0927609 2.5022177 2.5170552 1.7910370 1.9329986 2.1473347 1.8528988 1.7978692 1.9580965 1.8866378 1.7980284 1.7204020 2.3508906 1.8787635 1.7801627 2.2424508 1.9026283 2.0555294 2.0930432 2.2047754 2.0606318 2.5838424 2.0929892 1.8412741 2.2074548 2.1756614 1.9946230 2.0466058 1.9862484 1.9976160 2.1058502 2.4286151 2.3240678 2.2799079 2.5350026 1.8900948 2.0417386 2.3895366 2.0847013 2.0286139 2.6826363 2.1939138 2.0017261 2.5248039 2.0808343 2.4582200 2.3660702 2.4342250 2.2246831 2.2330241 2.0738334 2.6018039 2.1720415 2.0542984 2.0987809 2.9431806 2.0033542 1.7941780 1.9837390 2.6704698 2.1185919 2.0921727 1.7712000 1.8565924 1.9983497 1.9320602 2.8144905 1.6273861 2.0114304 1.7324115 1.9493955 1.8963521 1.9269795 1.8720592 2.0551205 1.8872767 1.8434334 1.7500807 2.0229514 1.7598409 1.9532875 1.9972769 2.0315971 1.8013960 2.3958937 2.2230136 2.2143248 1.8498702 2.0471273 1.9720786 1.8770764 2.0840675 2.1143939 2.3410159 2.1806782 2.0490158 2.0944989 1.9317791 1.9156998 2.0863246 1.7819300 1.6382125 1.8197370 1.7460047 1.7755265 1.8202190 1.9071582 1.6275454 1.6221002 1.8464997 1.6681960 2.0336944 1.9030988 1.4537742 1.6268823 1.3907359 2.0242213 1.7336586 1.9328292 1.8351498 2.2827380 2.1052649 2.4695023 2.4214879 2.4061366 1.9803116 1.6738403 1.8890377 2.3130713 2.0395298 2.0117789 2.0642985 2.5141445 1.7759552 1.9639898 2.0952177 1.9497259 2.3279295 2.2019272 1.5970438 2.3870356 1.5008782 1.4276246 1.9308814 1.8369199 1.6674958 2.0854342 1.9987640 1.7074450 1.8305111 1.9405396 2.0275615 2.2754144 1.8889373 2.0402610 1.4154621 1.7985961 1.6877364 2.1589558 2.2344019 1.8434356 2.3964672 2.7899908 2.3863712 1.8074918 3.0390402 2.9828347 2.5851101 3.1448296 3.3280609 1.8780167 1.8087432 3.4823277 3.4414280 1.9944219 1.9052704 2.1409958 1.9136439 2.0516887 2.1034082 2.1301223 2.0993242 1.8964576 1.8196096 1.7792425 1.8019645 1.8591179 1.8837681 1.7765867 2.0235431 1.9962320 2.1740571 1.7744929 2.0305582 2.1076306 1.6795440 1.8709587 1.8981544 2.0137517 2.0945334 1.9706617 1.8210814 1.9094818 2.1463975 2.1538603 2.1545829 2.1893790 2.0094904 1.9181937 1.9069597 2.1143570 1.9348362 1.7734586 2.0151566 1.8628612 1.7325053 2.2570391 1.7538168 1.8213103 1.9303355 2.4370720 2.0192946 5.5587826 1.8501362 2.0367268 1.9431845 1.7794224 4.8188729 1.9177909 2.2035358 1.9439986 1.9766611 2.0272950 4.1169306 1.9517637 2.0696804 2.0475649 1.8770994 2.2931135 2.2981331 1.8776020 1.8360110 3.0628628 2.3197073 1.7569965 2.4562573 1.1757555 1.4902086 2.4592869 2.2820265 1.5436211 1.9454393 2.3274383 2.6839795 2.1490639 2.0078246 2.3002954 3.1133483 1.5621876 2.1547132 2.2408814 2.4545548 2.6203844 3.0680431 1.6654490 2.1780359 2.0112809 2.0537296 2.1538045 2.0643467 1.8238099 1.7941019 2.1789379 1.9395071 2.0929507 2.2354256 2.1799451 1.9015105 2.0788913 1.9571604 2.0847191 1.8087385 2.2219888 2.3356986 2.2860625 1.8889187 2.2502756 2.1750319 1.8803670 2.1657662 2.1796474 1.8545806 2.1436079 2.1106161 1.9421831 2.2271905 2.1841205 2.3649035 2.1030472 2.1042059 2.0038021 2.3793488 2.3564960 1.8005401 2.4643932 2.1076197 2.6585115 2.1613257 2.3809750 2.7434409 2.4965310 1.9775411 3.3150594 2.0338069 2.2156307 1.8011176 1.7864198 1.6032010 2.5046000 2.2155073 2.0319836 2.0131870 2.3098068 2.4225650 2.0098016 2.1934318 2.2421230 1.6364847 1.8061508 2.1461700 1.4820074 2.3359287 1.9704083 1.9599558 1.9993298 2.2050382 2.0182682 1.7408096 1.7895990 2.3076476 2.2661022 2.5187772 1.5621018 1.7645028 1.7135250 2.1186097 1.9859990 2.5534826 2.6495406 1.8520758 2.3598402 2.3924486 2.7791173 2.3448276 1.9351494 2.8223136 2.2929462 2.3002704 2.0477971 2.1093582 2.3413788 2.5845228 2.0144839 2.2007226 2.0626313 2.2815337 2.2743924 2.3981308 2.2920556 2.0558579 1.8582656 2.0882929 2.1639358 2.1781576 2.3366027 2.1626326 2.5635049 2.1599703 2.5057294 2.1114671 2.5927199 2.2216732 2.3219684 2.1108866 2.2104900 2.3327203 2.0726303 2.0914414 2.3939871 2.3711370 2.5526831 3.0066023 2.4121699 1.8421806 1.5861263 3.1424164 2.7165994 1.6827678 3.0585509 1.7282506 1.8638511 1.7117378 1.8673279 1.8762235 1.4596758 1.8114215 1.5042292 1.9916489 1.6863673 2.4597826 1.5869246 2.1496470 1.7982546 3.1643170 1.9483581 1.4918385 1.7659302 1.7135437 1.5197384 2.1937569 1.6443263 2.4837021 1.5611216 2.4798062 1.8235865 1.5658497 1.4567799 2.5689143 2.2924836 1.4690430 2.0211107 2.0669683 2.8121368 1.5781297 1.8848351 3.1901325 1.5262655 1.6089863 1.9770777 2.4237630 1.9402577 1.7423237 1.9858139 2.0618876 2.0036277 1.8842982 2.3739623 1.9514409 2.1177489 2.2130902 2.2933209 2.2390770 2.1067822 2.1469221 2.0717708 2.1053161 2.3831284 2.0010735 1.9564587 2.4486334 2.0555340 2.2384782 2.4128410 2.1565093 2.2076883 2.0776048 2.1119375 2.1011517 2.6964311 2.2003003 2.0038558 1.9568359 2.3339913 2.1372705 2.1392186 2.1889976 2.4798011 2.1360257 2.3180104 2.1378615 2.5643689 2.2856472 2.4477373 1.5923411 1.4980212 1.5403330 2.5689670 1.5203982 1.5077989 1.8867583 1.5186688 1.6902442 1.4942527 1.7257749 1.4676552 1.6603135 1.5353164 1.6986508 2.0327613 1.5220263 1.4574424 1.5845803 1.6939415 2.1901030 1.5125642 1.6019894 1.8475931 1.5004423 1.5633744 1.7933750 2.0700751 1.8176408 1.9643360 1.9532441 2.4428901 2.1520800 1.5175006 2.6265400 1.8560837 1.8936934 1.7519448 1.8946689 2.3161851 2.0036106 2.0228530 2.4598574 2.3615641 2.0238283 2.1718125 2.4004319 2.7780042 2.2250239 1.7338177 2.5821350 2.0169299 2.3087413 2.2950705 1.7444098 1.8023269 2.6851612 4.2400567 2.1936224 1.7288335 1.8963233 1.9382093 1.6462508 2.0893186 2.1335062 2.4166488 2.2092109 1.8300582 2.6229538 3.2546619 2.2773351 2.1231594 2.4815240 2.5737043 2.0856091 1.7564285 2.5769728 6.2778027 2.1450053 2.0737256 2.7519935 2.0967245 2.3975632 2.3877120 2.2302381 2.4296260 1.9274537 1.9801638 2.5060836 2.1165836 2.4776370 2.1644846 1.9092506 2.1680263 2.2959578 2.3542281 2.6928308 2.0976151 2.0760087 8.9999986 8.9999989 6.7074683 3.8237107 2.2075754 8.9999986 8.9999987 9.0000000 2.6413262 2.6500247 9.0000000 3.6333376 8.5108352 8.8881116 8.9999985 8.9999984 1.4857045 7.0265462 6.7312151 4.4367451 3.3976206 8.9999989 7.4802489 9.0000000 4.7904753 2.3078351 4.8926026 7.2341906 6.6214120 4.7848715 6.1365090 5.9700656 2.2086576 2.7315011 2.3350780 2.4860988 2.4561398 2.5930742 2.4655880 2.4003803 2.4454175 2.2161403 2.5776659 2.4725267 2.1896702 2.3379746 2.2009429 1.9734347 2.4410396 2.9615403 2.4706793 2.3661653 2.5787056 2.4780396 2.6080381 2.2189047 2.3404491 2.1819200 2.5567655 2.2561681 2.6989426 2.0061949 2.3565729 2.9337687 2.8773883 2.4485950 2.6351698 2.5766035 2.3804959 5.5984644 2.9101843 1.9977434 2.6203580 2.8157263 2.6774866 2.9440131 2.6694769 2.8738213 2.6080634 2.6648908 2.6370704 3.2490266 2.9031755 5.2135995 3.7568977 2.8065130 4.8269802 4.8019287 5.3907667 3.5653668 4.9573979 4.7567739 4.2109991 3.8798912 5.6915026 3.9392763 4.9736846 4.7059447 3.4741103 4.6649462 4.3299890 4.6002261 4.6530392 5.1320038 3.6821695 3.2164918 4.3857631 6.2485415 2.3769557 2.3391810 2.0299047 2.0014900 2.2650734 2.0334019 2.2499584 2.1899158 2.6138323 2.3460443 2.1764936 2.4727735 2.2481068 2.1393380 2.1136732 2.3956873 2.2283116 2.2586858 2.2722395 2.1735836 2.3051124 2.3102880 2.1872284 2.0995435 2.0215819 2.2660835 2.6476399 2.2753886 2.3722707 2.2295511 2.3211188 2.5679477 2.2789822 2.7903325 2.1628966 2.3321792 2.6461373 2.4858133 2.2955509 2.4833062 3.0833921 2.4392751 2.2932545 2.4253600 2.1219644 1.9630600 2.2825303 2.7320559 2.6071665 2.1012039 2.5398309 2.2183572 2.5100877 3.2394361 3.0373558 2.2799750 2.3588645 2.5729711 2.0035926 2.2295582 2.4485593 2.3454610 2.3101648 2.6757699 3.0696571 3.7724618 2.6663814 2.5108080 2.2401603 3.6747353 2.2866537 2.3951974 3.8565033 3.1874060 2.3458304 2.6410346 3.2935688 3.2292538 2.4111801 2.9760692 3.0875064 2.9841329 2.5473120 2.3970489 2.3020019 2.7449127 2.6124507 2.4688906 2.7017261 2.9679342 2.7499644 2.5629234 2.3064077 2.4697280 2.2117966 2.3848613 2.6287742 2.5369718 2.6309516 2.4408633 2.7235912 2.5884920 2.4506449 2.6670384 2.7305190 2.5098958 2.0887963 2.1850001 2.5320199 2.9951004 2.3693315 2.4443583 2.7772867 3.1578877 2.6720318 2.9176251 2.9639299 2.6094404 2.3368732 2.6817987 2.5362093 3.0000930 2.9745622 3.3265233 2.7747607 2.1883085 2.5768750 2.9263793 1.7157019 3.1506405 2.2747437 3.0052754 2.7067314 2.8027584 2.8258131 5.0318376 3.0623933 2.9301061 3.0039657 2.2851135 2.2999852 2.4038304 5.1724305 2.8878217 2.7603815 2.7597317 4.8621077 2.5760848 2.9015097 2.7598076 4.2538953 3.1168083 2.6312944 4.8387314 3.5786492 3.8511553 3.5924283 6.2674487 3.6295127 4.0534820 3.1346797 3.5531693 4.1444736 3.6275315 3.5495282 3.0256780 2.1002778 3.1582802 2.1046588 3.6277242 3.6018650 2.8741463 3.4539555 3.5199874 2.0876717 2.2121780 2.0884000 2.0661943 2.1218754 2.0390775 2.2324476 2.1169937 2.0511966 2.2464491 2.5403477 2.2536420 2.3460175 2.4663711 2.0501664 2.3125235 1.9883663 2.4022985 2.1608446 2.0698566 2.2541954 2.3979771 2.8394475 2.1620442 2.1598821 2.6996609 2.4358467 2.7502372 2.1971318 2.9822369 2.9972619 2.5696818 1.9915666 2.3814023 2.0557824 2.6522474 2.6542202 3.4417580 2.4271412 2.6920893 2.3522025 2.9009349 3.1321178 2.7728210 2.0211245 2.6181025 3.1525814 3.0621153 2.4884727 2.0058379 2.4401313 2.9271147 2.1229139 2.7664689 1.9203929 2.2990356 3.5286336 1.8472619 2.7213350 2.0114276 2.1344109 2.1100045 3.7116106 2.7272896 2.2554536 2.6341014 2.0481294 2.4009827 3.1474661 3.8076836 2.3634672 2.1179446 2.8295421 2.2047398 2.2187210 1.7810581 2.7337521 1.9817177 3.7595986 3.9799447 1.8803730 2.0837628 1.9663953 2.0255614 1.7777287 1.8381538 1.9527179 1.8325322 2.1485407 2.0309528 2.1236104 1.9570780 1.9678025 2.2317574 2.1093693 2.0100416 1.9363838 2.0635031 1.7192194 2.0073715 1.8960048 2.2129181 2.0052131 2.0609002 2.1651317 1.7420737 1.9637992 2.3417779 2.3772693 2.1068892 2.3470896 2.1556311 2.2372356 2.3466023 2.4322087 2.3902090 2.1578195 1.8353329 2.1701421 2.4002743 2.6178194 1.6700488 2.2921493 2.0294423 2.2327595 1.6178410 2.3804765 2.7611065 3.1960452 3.0773286 3.0339582 2.6173054 2.7873844 2.8111768 2.5194559 2.4403805 2.0979194 2.8372051 3.4989208 3.2970956 2.2491608 2.5784092 2.4034038 1.9998225 2.5407704 2.5755732 2.4245250 2.4203522 2.3222437 2.5284145 2.5051862 2.5150247 2.6402350 2.6406550 2.4302436 2.4378725 2.5804439 2.4264855 2.4804400 2.4228710 2.3908247 2.5166023 2.5922603 2.5340711 2.6185727 2.5843750 2.5501293 2.4609306 2.5841686 2.8743892 2.3569495 2.5029302 2.5723377 2.5467450 2.4057877 3.0560246 2.5481133 2.4678143 2.5274582 2.7773894 2.6294817 2.5468950 2.6713071 2.6790567 2.3120851 2.4179278 2.8856565 2.2257933 2.4857295 2.4852496 2.7146899 2.4434122 2.8616144 2.7022973 2.5693328 2.4312299 2.7380449 2.6623531 2.7216003 3.3161567 2.3431821 2.4433651 2.4543207 2.5767431 2.9146790 2.8689522 2.6372148 2.5314390 2.7326201 2.5936160 2.8891109 2.7771332 2.2185856 2.5245495 2.6221855 3.2146041 2.3702116 2.4713344 2.4943226 3.3218992 2.6500241 3.2911255 2.9595851 2.7140457 2.5060367 2.8193806 2.4694443 2.3893748 2.8007457 3.5648893 2.1664694 2.2582537 2.3547885 2.3079381 2.1977769 2.2470502 2.3703825 2.1860561 2.1528459 2.2604187 2.4295079 2.3862549 2.3306555 2.6176393 2.4112549 2.4777500 2.3478942 2.3581144 2.5119768 2.8863559 2.6340242 2.4701219 2.6356970 2.4168667 2.3245656 2.6026891 2.0097775 2.6488956 2.2351723 2.1729880 2.2553800 2.6112172 2.7019784 2.5502173 2.6004528 2.2482756 2.8859424 3.1530413 2.4414521 3.5116645 2.6157547 3.4710976 1.8775889 2.2283575 2.2998117 2.8816986 2.7990008 2.2982575 2.3358654 3.3073072 2.6408327 2.5750902 3.0885469 3.4075093 3.5170660 3.0259379 2.8289350 2.6124526 3.0769220 2.5236787 2.3472379 2.0845405 3.0419621 2.9566233 1.2312858 3.0933926 2.3717800 2.3448248 2.6023861 3.0287077 2.9982904 3.1363721 3.5207122 2.7478490 1.9548145 3.0954850 2.8978199 2.6499353 3.2013546 3.0026270 2.4349313 2.0370698 2.5944954 2.8935962 3.8879849 3.1668682 2.4435418 2.6487911 3.8170440 2.7757391 2.9680549 3.3360321 3.1064188 2.6535225 2.0723023 2.0063905 2.1002896 2.2915369 2.0862878 1.9349348 1.9951592 2.3491810 2.0810244 2.1504832 2.1860067 2.2475961 2.3327781 2.1542127 1.9101681 1.9952068 2.0758731 2.3823474 2.0960957 2.3271554 2.3009716 2.4016364 2.4174570 2.2779199 2.2651234 1.9064828 2.2345144 2.3491289 2.3901907 2.0505685 2.1232494 2.3482695 2.6509638 2.4178331 2.3654572 2.1630113 2.0222637 2.0748963 3.4849120 2.3969627 2.5461278 3.7683214 3.2347894 3.6400701 3.5200098 3.7409594 3.4152634 3.0134547 3.9095510 1.8008601 3.1434590 3.7340627 3.4905606 3.4391316 3.2813382 3.5873553 3.5296672 3.8224150 3.1664163 2.8375242 3.7006449 3.5848606 3.4601048 3.5984165 3.3502360 3.6101531 3.2448233 3.7680033 3.1957594 2.8739471 2.8699161 3.7881038 2.4966673 4.0963909 2.6153299 2.5290718 4.2037574 3.4603575 3.5715995 4.3864249 2.6817196 3.1025596 2.6226969 2.9647925 2.1487487 3.6639104 2.9622493 2.7355345 3.2686247 2.9368746 3.1506940 3.0091974 3.0048367 2.9870468 2.7453570 2.7154617 2.7597045 2.5454461 2.8548811 2.7935348 2.6713739 2.7578745 2.7527824 2.7780226 2.8246401 2.8900083 2.9485731 2.7498241 2.4819591 2.5260480 2.5417054 2.6563502 2.5366862 2.9260749 2.7498831 2.4985279 3.0947150 2.6983323 2.8419220 2.7409864 2.8608829 2.5531951 2.7858409 2.6583990 2.7679153 2.5663058 2.6618449 2.9455057 2.6633136 2.7407480 2.8489677 3.0348107 2.9835262 2.3715359 2.7682924 2.7728869 2.4985885 3.6182121 1.8608842 3.8680753 2.8927641 5.0089954 2.9566880 2.7877976 2.5293490 2.7420325 2.7010234 2.8552267 2.9876796 2.7323721 2.8392492 2.6022282 2.9732772 2.7498676 2.5674825 3.0300480 2.8752474 2.7613712 2.7540674 2.4458344 2.6903960 2.6995190 2.7865965 3.2295785 3.0131223 2.6761552 2.7183824 2.9001221 3.0384454 2.9452413 2.8660575 2.9775483 2.6962463 2.8133306 2.8264414 2.6861284 2.8871657 3.0089162 2.8100695 2.7567347 3.0841911 2.8580802 2.4343871 3.0630726 2.9170769 2.2945819 2.9025568 3.1295251 2.8297859 2.6877946 2.7771579 2.8471819 2.9244239 3.2785927 3.1906097 2.6379494 2.7440575 2.8160109 2.7289680 3.1244774 2.8562005 2.7577891 4.2336951 2.7701147 2.6385234 3.3826369 2.5012368 2.5670264 2.8796965 2.5646576 2.6883255 2.6507368 2.8330156 2.8055699 2.8778269 2.5076118 3.0868432 2.8400966 2.6192934 3.2102833 2.6162172 2.9489305 2.7473473 2.0283128 2.1940524 1.9254480 2.1274561 2.0105773 2.1696762 2.1119654 2.1343609 2.1665344 2.0854123 2.2363632 2.0893981 2.2829701 1.9072349 2.0400666 2.2604269 2.0246835 1.9110426 1.9601246 2.4395842 2.3310256 2.3037194 2.1875442 2.4930249 2.7210473 2.3847589 2.1827973 2.5877735 4.6451441 2.3495756 2.2485588 2.7919342 2.0407730 3.9403451 2.1495227 2.1593711 2.4300191 2.1482485 2.7320824 2.7730109 2.3420799 2.0295395 1.3134468 4.1198434 4.2122607 3.8930767 2.3132213 4.1556123 3.9414332 3.4727402 2.8939475 2.9875908 3.8806823 2.9751626 4.0737778 4.1119318 4.2434303 4.2434458 3.5076796 1.9869421 1.5454697 3.6763404 3.7664313 5.0428775 3.1542257 4.4860237 4.4285317 4.3817049 4.3860742 3.3495091 4.2181418 3.8825167 3.1902577 4.2000281 4.6207544 4.3442507 4.9015948 4.6247788 3.8815444 3.9178014 4.2816162 5.8505964 4.0012394 4.4852114 3.9024942 2.5925573 3.2125799 2.6772860 3.4249958 2.7855007 3.2229314 2.9337287 3.3516492 3.0121772 2.6923530 2.7745121 3.1701528 3.4049355 3.0815887 3.1133472 3.0224898 2.7599931 3.3289241 2.8447596 3.1307483 2.9847854 2.8972948 3.3012231 3.1568194 3.4168475 2.9395979 3.1375869 2.9389620 3.2747925 2.6628124 3.8401060 3.1287963 2.8827854 3.3192226 3.0550619 3.7433702 3.0473223 3.4717772 2.9771918 2.7890038 3.1254652 3.3102139 3.2253604 2.8659389 3.0368478 4.9318393 3.4823588 3.2139155 4.5212710 2.2907774 3.2350270 3.1324546 3.0566049 3.1411391 3.3926973 5.3896850 2.0782540 2.3703340 2.7067654 2.1707875 2.3669409 2.2012332 2.6770729 2.4634281 2.4235328 3.1877814 2.3683782 2.8014475 2.7062823 2.4355855 2.7147235 2.5546332 3.1234926 2.8659986 2.4441688 2.8408886 2.5437666 2.4102314 2.1912373 2.3483736 2.0218411 2.1087218 2.5690159 2.4722526 2.7102500 2.7246838 2.5125343 2.2130412 2.5289028 2.2175431 2.2481151 3.0004689 2.8599564 4.9210209 3.4319058 3.5696849 3.0537535 3.0166852 3.1367743 3.4248731 2.4200147 2.9756989 2.3328607 2.8531524 4.0600097 3.5794893 2.8406207 2.3013362 2.2515930 2.9571739 2.2154139 2.0249831 2.2785580 2.2464162 2.2582913 2.2957812 2.3357660 2.2953710 2.1628175 2.0408700 2.0990549 2.2178132 2.2716175 2.1291748 2.4700209 2.4433306 1.9967718 2.8698903 2.1438468 2.4240666 2.3652416 2.1391879 2.5229749 2.4591926 2.4610515 4.1144101 4.1144101 4.3381752 4.3381752 4.3723533 4.2899843 4.3927107 3.9903155 4.5717696 4.0295207 4.5702756 4.1128182 4.1128182 4.6423424 4.9424450 4.2395542 4.5868339 4.0517029 4.0517029 3.5971741 3.5971741 4.2975182 4.5755429 6.0819284 6.0819284 4.2360338 4.5076732 4.5206782 4.5206782 5.0803650 5.0803650 4.3496654 4.3496654 4.3639397 4.9905708 3.4633053 1.9746281 1.8418378 1.9083054 2.2546976 2.8309997 
BIGNAT017640_KOG0265                                                                                                                                   3.7362116 2.8829233 4.1366369 2.7156756 2.4124642 3.1966478 3.9935965 2.3415253 3.6429439 2.8672713 3.1771837 2.5500046 3.4267794 3.2445862 1.8120638 2.4908664 3.4806239 2.9618639 2.8944403 2.7583977 3.2500620 2.6784629 2.8874617 3.1083316 2.7412095 3.9005041 4.4991424 3.8916004 3.8210203 4.0091698 3.4482042 3.4303719 2.9730377 3.5587006 3.5900499 3.9681804 2.4638611 3.3616477 3.6642183 3.3788821 2.3019431 3.8345448 3.0660637 3.6374599 3.6523362 3.7857227 3.3805662 3.0705822 2.7697358 3.5690921 3.1153644 3.4324906 3.1924505 3.8319402 2.8917256 3.7627305 2.1947227 3.3676514 3.2301064 3.0837174 3.3990375 3.0167175 0.0000000 3.0563351 3.2264687 3.3724574 3.1396749 3.8642633 3.3785484 4.1076059 4.8591842 2.5130232 3.8130645 3.4943981 1.8887118 3.3699263 3.4848076 3.3455824 3.8663303 3.8156598 3.4961575 2.7388747 3.0626798 3.7047326 3.4004099 3.2527157 3.5867398 3.3652233 2.9072274 3.3847856 3.7623689 2.9585628 3.1896242 2.9961369 3.1958584 3.1216626 2.9688513 2.9271120 3.3716973 3.0675035 2.9753390 3.3139900 3.1869553 3.1538571 3.2057778 3.1298763 3.2296769 3.3188177 2.9192825 3.2620339 2.9708955 3.1364746 3.0242529 3.0163352 3.3266273 3.4274639 3.0885927 3.0215954 3.0982233 3.2157318 3.6027659 2.7824827 3.0274318 3.1675833 3.2446704 3.2366746 3.1140010 3.1541803 3.0497086 3.2659594 3.7089510 3.3648267 3.1471055 3.5875565 3.7195053 3.5332525 3.1749549 2.8230079 2.6975183 2.7247748 3.2082922 3.3467235 3.1734689 3.3881226 3.2076990 3.6318390 3.1033328 2.6375679 2.5737836 2.7793962 2.7486900 2.7049558 2.9921343 3.0980666 4.4803357 3.5106510 2.7576770 2.7624256 3.4302183 3.0159810 3.3213803 3.0660785 2.9558205 3.4172914 2.9514161 2.9504889 3.0076113 2.8126307 3.2694703 3.3243011 2.9868415 2.8420826 2.5962162 3.3704545 3.6099453 3.2253644 2.9900525 3.1248000 3.2172703 3.6585132 3.1907647 3.3828863 3.3867980 3.4414686 3.6664845 3.4107368 3.4568073 3.4931104 3.3860327 3.9634781 3.5392411 3.6163852 3.3517322 3.4473134 3.1022332 3.4600928 3.2166462 3.3518588 3.3652442 3.4305978 3.1562289 3.8133120 3.6762725 4.0784801 3.2057254 3.7117660 3.4287830 3.9153041 3.4508198 4.1724334 3.3158081 3.6731353 3.4995130 3.7620471 3.8260900 3.9945132 3.5173681 3.4308795 2.9156191 3.9530846 3.3238756 3.0990259 3.7794322 3.1508502 4.0357628 3.9246814 3.6894374 3.9925927 3.5372324 3.3706760 3.1749516 4.3425577 3.7072770 3.8001597 3.5601367 3.9314032 2.9995870 3.9994963 3.5712656 3.3239321 4.1350105 3.7936722 3.2505804 4.0256006 3.6728494 3.7466318 3.9123033 3.8644367 4.1545064 3.3763702 4.2994958 4.1702363 3.5164010 3.9670590 3.4425650 4.0825513 3.3813010 3.3398126 3.6973614 3.8478876 3.5565244 3.3900087 3.6230654 3.4544653 3.5722306 3.3909261 3.1012869 2.8043710 3.3332366 3.0423365 2.8125105 2.7703105 3.1247328 3.2746896 3.2923835 3.0835919 2.9062714 2.8728817 3.2362861 3.1968806 3.2271963 3.1719995 3.3096299 3.1174889 2.8523900 3.1230951 3.3055128 3.0943392 3.2535203 3.5533885 3.1182973 3.6359656 3.2807698 3.1894523 3.6832143 3.5653141 2.8276298 3.2968595 2.9185305 3.2978279 3.6506555 2.8442421 3.4389843 3.3235456 3.1968876 4.9257992 2.7253828 3.5878909 3.4947650 2.7845414 3.2402625 5.3213708 2.4923883 3.5109153 3.1999154 3.5552375 4.7275336 5.6826845 3.8355842 4.1235198 5.5684380 5.2258954 5.2750642 4.8601832 5.3960960 4.6013888 5.3904386 3.2719143 5.2195558 5.2477298 2.6621730 4.3672526 5.4028337 4.8005261 4.8950084 3.5867299 5.4542652 4.0658015 5.2323667 5.7121169 5.0438145 4.1967679 5.9204954 5.2495406 4.1113724 4.2220074 4.9114323 4.0232938 4.8395794 4.3113978 4.9552705 3.8113116 4.5202795 3.8484727 4.8255398 4.4197624 4.9112710 5.3107752 4.9096822 3.5403129 3.3306057 3.4220823 3.4819562 3.1132348 3.6129569 3.4398933 3.4475665 3.2766970 3.4504023 3.2950457 3.2794195 3.5027248 3.2698932 3.3151405 3.5028946 3.2717277 3.2350134 3.2473441 3.3756011 3.5875362 3.3848936 3.3858712 3.1413389 3.5393486 3.1925465 3.4611494 3.7094534 3.5009870 2.9343507 3.3314327 3.2273573 3.2575201 3.3422590 3.0955199 3.4031092 2.8843788 3.2656505 3.7361550 3.1909057 3.2677104 3.5071371 3.4423955 3.3508071 3.9008918 3.3218135 3.3119112 3.4493715 3.0541157 3.9490126 3.7412539 3.6159817 3.2223359 3.4869427 3.2966866 2.7028092 3.5172512 3.2185961 3.2917401 2.9502102 3.5836571 3.3458847 3.3840136 3.3161873 2.9599770 3.1734985 2.9949277 3.0495884 2.8454374 4.4929046 2.2188260 3.3014325 3.7384590 3.3197152 3.5468105 4.5543911 4.0481084 3.3085163 3.4053301 3.1402464 4.0073128 3.9016413 3.0712632 2.7890318 2.9048646 3.1653656 2.8533880 3.0990641 3.0325090 3.0086106 3.1300014 3.5729031 3.2126740 2.8918615 3.4564766 3.2238743 2.8781950 3.3192018 3.3143219 3.5752789 3.1099660 3.1755376 3.4598785 3.6923442 3.5017092 2.8317815 3.1516168 3.1467677 2.9188781 3.1154528 3.3752168 3.0511443 3.5077673 3.3734837 3.4956782 3.0249358 3.1633183 3.0588093 3.8199758 3.9242750 3.7636317 3.5261352 4.3372859 2.8623883 2.7342530 3.6288752 3.6411991 3.2317899 2.6677004 2.9295774 2.8716886 3.0873631 2.5679113 3.2967487 2.7345263 4.8906568 4.0690158 2.4966616 2.9562212 3.0742640 3.0891808 3.1328717 3.4422527 2.7641180 3.5721558 3.1135644 2.9453711 3.6009143 3.8782910 2.8288416 3.4214496 3.1145411 3.7204404 2.7363892 3.5163188 3.6203154 3.6019298 3.1366236 3.5895399 3.3457188 3.5293541 3.3083746 3.4352859 3.1586211 3.2428278 3.5078442 3.4625362 3.3342661 3.0588950 3.5039676 3.3640005 3.0588950 3.1667257 3.4654948 3.2480481 3.1984724 3.5071232 3.6577842 2.9290603 3.2826981 3.3574665 3.1605834 3.5175219 3.7823517 3.3072857 3.5994610 3.3602047 3.2766170 3.5590554 3.4147432 3.2876345 3.4432407 3.2648127 3.4623745 3.4887606 3.5921991 3.5811859 3.5205637 3.4285556 3.5769943 3.6096950 3.1712507 3.2827185 3.3865734 3.4242738 3.4151453 3.2273407 3.5878609 3.6747045 3.4074856 4.1757484 4.6602015 3.9582201 6.1183032 4.6221495 7.1563864 8.5476347 4.1724898 3.0210829 5.6272030 3.6736629 3.5690008 3.2526224 3.3950476 2.9193833 3.6601440 3.2492986 3.1603170 3.5562168 3.5121470 3.4144700 3.4181260 3.5778338 3.2375156 3.1383972 3.5255287 3.2156087 3.3355147 4.1990400 3.0285601 3.1672975 3.2148945 3.1734222 3.6492090 3.5838296 3.6788897 3.1668303 3.1607954 3.5682126 3.1482601 3.4047296 3.1236017 3.5622826 3.4966338 3.7212329 3.2748433 2.9094709 2.7103610 3.8761248 3.1819936 2.5376840 3.1394890 3.2511092 2.6623665 2.6501699 3.1031787 3.4607875 3.2280299 3.1348059 2.6994449 3.0676061 3.1378210 3.7574476 2.8275783 3.8918380 3.2370943 3.3502742 3.2084485 2.8995218 2.9105876 3.4071053 2.3546096 3.5007483 3.6498738 3.7700103 3.0482726 3.5361008 3.2580577 3.1835053 2.8366413 3.0402208 3.4979663 3.4179004 3.6835730 3.3234235 4.0366315 3.1383683 4.0640146 3.3153650 3.4249994 3.2410482 2.9893054 3.6185781 3.9264716 3.0930142 3.3908873 2.9205949 3.2037012 3.1605576 2.8377534 2.7329404 3.0250610 3.2020238 3.3327034 3.2152209 2.8748799 2.6958123 3.2282289 3.1262517 3.1889201 2.8548575 3.1970562 2.9988207 2.9511540 3.0044115 3.0115064 3.1569377 3.2009326 2.7012363 3.2160099 3.2203093 2.5805011 2.7939776 3.0341977 2.8754863 3.2192457 3.2553332 3.0257607 3.0694445 3.1669107 3.8386193 2.9614487 3.1720501 3.0017344 3.5887356 3.1473966 3.2559536 3.2569769 3.3900219 3.5987353 3.3438465 3.3897912 3.1491524 3.4882589 3.2429495 3.1991255 3.1604423 3.1260414 3.3546426 3.5262246 3.2234291 2.8738336 2.7985401 2.7420461 3.0503396 3.4553593 2.9948453 3.0452890 3.2478656 2.9181151 2.8751455 3.6993596 3.0425273 3.6092494 3.5468053 3.3026478 2.5880438 3.7001058 3.2327311 2.8674374 2.9418786 3.2175681 3.1631591 2.7527068 3.4736649 2.4431507 3.9366694 3.4832985 2.9902819 3.2984632 3.6075549 2.9814049 3.1985413 3.6261708 2.9234100 3.8591529 3.3199149 3.0735727 3.3061633 3.5586991 3.0894013 2.9426899 3.0591736 2.4921715 3.2738126 2.9657239 3.6778289 3.9326497 3.9450783 3.8202990 3.2637789 3.0978029 3.4494079 3.0880551 3.4271670 3.2163611 3.8780561 3.7870361 3.8927141 4.8305189 2.2951019 2.9545979 4.0639136 2.3089177 4.4187825 5.4687642 6.6539421 2.8305876 2.9595662 2.6791801 2.8860546 2.9949691 3.0513171 3.0461342 2.7851330 2.8792564 3.0921801 2.9538546 2.8245604 3.1859241 2.9926575 3.0877032 3.4407812 3.2226288 3.0848523 2.9015954 3.0645207 2.7793687 3.1581288 3.0895463 3.0910844 3.1308922 3.0024904 2.8529141 2.7887831 2.8647892 3.0063737 3.3168681 3.3880982 3.1141863 3.2300667 3.0613948 3.3143808 3.4608629 3.0991423 3.1862275 2.9982254 2.9998499 3.0746422 3.4837070 3.2704095 3.2709316 2.9323679 4.3142531 2.7387410 6.2512549 3.7548744 3.1022236 3.2699491 2.6015186 5.7953086 3.3423417 3.2658730 3.8153531 2.7959738 3.4382339 5.1788850 3.6063702 3.2458065 2.8614102 3.9124130 3.2782349 3.4335986 3.8939463 3.3914198 3.5881564 3.2100009 2.8222377 3.6360572 3.5781567 3.2334743 4.4775769 3.8450819 2.5609847 3.3230262 3.5752354 4.5583673 4.1085951 3.6224451 3.3779612 4.2959259 2.7177020 3.1046078 3.0997106 3.3723632 3.6845298 3.9881550 2.9300652 3.0033689 3.6035045 3.5585653 3.3417894 3.3986421 3.2562159 3.2651131 3.7838203 3.6839775 3.4403907 3.8444150 3.6327160 3.3700040 3.3437929 3.5602933 3.3816568 3.5700730 3.5240814 3.7783733 3.7870888 3.8147615 3.4399387 3.7092566 3.9898692 3.7909621 3.7593501 3.4791687 3.2162488 3.0613885 3.9011154 3.7517470 4.1010259 3.1921101 3.7979337 4.0506135 3.3311308 3.3645363 3.1539669 3.2262898 3.4106131 3.4491832 4.5642657 3.8138191 2.9745160 4.3327980 3.9777280 3.7434273 4.4931026 3.5045434 3.2832498 2.4635670 3.7146126 3.3060081 3.7206966 2.8070797 3.4302608 3.1628005 4.0496782 2.9836878 4.1851687 2.9500800 3.5312142 2.9879106 3.3094556 3.5765721 4.0249197 3.6791814 4.0251478 3.1513413 2.8444521 3.1742812 4.2769850 3.2612481 3.6356064 4.1215890 3.6925384 3.3753362 3.2674630 3.8528313 3.8069179 3.9821282 4.0804278 2.9639228 3.5482935 4.0066968 3.7651558 3.8799632 4.2704966 4.9173602 4.9018557 4.0850811 3.1510591 2.8776992 3.1333588 3.3274706 3.1735607 3.1959916 2.9387835 2.8842833 3.0332202 3.1384629 3.0944183 3.0669045 2.9639778 2.7719725 3.1460424 2.8504486 3.0397813 2.9537765 3.1727223 2.9002953 2.7998178 2.9497082 2.9921047 3.0013085 2.8431677 2.9929327 3.3975935 3.1133703 3.4662554 3.4838561 3.1448943 3.2211007 3.6326458 3.0595159 3.8351374 3.8192257 2.6717907 3.3573939 2.8557237 3.0888779 2.9521430 3.1193930 3.2913184 3.2928892 3.2323082 3.1902801 3.3813736 2.7395701 3.2074030 3.4419705 3.0359193 3.1992335 3.1787620 3.6776274 3.3120254 3.6705275 3.5371263 4.5964103 3.6812494 3.1515811 3.0964870 2.6773518 2.7623613 3.9531287 3.0613625 3.2865971 3.5561813 3.0103621 3.1584219 3.4235875 2.7892593 3.3289155 3.7726089 3.1166135 3.6098818 2.8120708 4.1910036 3.5169255 3.1709744 3.5099317 3.2623932 3.2540584 3.6392986 3.3174647 3.3581149 3.3317155 3.2764542 3.1583107 2.6093470 3.3320849 3.0425017 2.8927684 2.9197282 2.9558196 3.1543411 2.8592812 2.9472917 3.2410475 2.9938528 2.7046104 3.2888213 2.9470859 3.0264930 3.0460028 2.7326041 3.1790868 3.0493045 3.0614636 2.6555307 2.8327638 3.1415044 2.9031241 3.4890599 2.9058428 2.7443897 3.1379160 3.0036802 3.2741207 3.2510925 3.3355819 3.0253117 3.0050410 3.5039495 3.2247998 3.2393511 2.8878298 3.0285103 2.4096368 2.7261877 2.4390277 3.0919108 2.5556890 2.5167337 2.9728436 2.7402406 2.9067575 2.6904686 2.5757426 2.7126330 2.8817693 2.5344056 2.7106783 3.2104163 2.7536753 2.7982798 3.0396192 2.9422201 3.2656131 2.5809835 2.7343338 2.7083979 2.8831250 3.0654074 2.9291624 3.1920490 3.0011578 2.6538629 3.6704851 3.2513188 3.2321655 2.9171071 3.1042423 3.3505063 3.6940378 3.1018414 3.3410600 3.0145382 2.9632894 3.1827579 3.2357972 3.4796298 3.4298099 3.1158562 3.5121200 3.7161870 3.5506030 2.8972081 3.6325551 3.3694160 2.8690491 3.5965298 3.1891004 2.3966543 3.7922181 4.6805010 3.3095742 2.9041113 2.9695497 3.4873897 3.3448302 3.3637003 3.7878320 2.5961952 3.2056366 3.0672176 4.0864003 3.8248625 2.9103558 4.3030796 3.3951767 3.9983662 4.3510896 3.7372970 3.8786225 7.6518278 3.8117741 3.4624392 3.9542018 3.1399268 4.2590262 5.2043882 3.2845164 3.6974271 3.1294227 3.7718998 3.8874862 3.0011138 4.8396313 3.4912371 3.6474257 3.7755095 3.3027708 5.0808226 4.4271713 3.6254459 4.2494432 7.3301356 8.6680274 4.5300789 6.4967063 3.8556024 8.1426853 8.9999990 5.9562747 3.5514338 3.7412197 9.0000000 4.1298721 4.8302259 7.0083734 7.2133939 4.8252075 5.1387512 5.2157955 8.9999987 4.9474578 5.4268762 4.9996691 7.1525002 7.2154695 9.0000000 4.5366658 4.6990330 4.7808218 4.7168703 4.8311988 7.1183111 5.2605805 3.0531572 3.0112422 3.0793295 3.3314599 2.9193331 3.1729832 3.2189793 2.6862096 3.0382518 3.0752028 2.8943758 3.5592441 2.9020950 3.1006965 2.8019378 2.9872735 3.1110676 3.5916223 3.3431195 3.2739183 3.3495105 3.0816303 3.3625155 3.0440160 2.9113389 3.1163718 3.4135096 3.0199541 3.1463534 3.0436346 2.8835703 3.3150839 3.2544189 3.0089908 3.1510503 2.7529169 3.0882010 5.5234657 3.4622578 3.2163109 3.2062122 3.1294691 3.1698339 3.2856071 3.0706778 3.0336109 3.2229349 2.8176418 2.6261971 3.5127425 3.3526519 4.7218983 3.4163226 3.2138362 4.9484178 4.8279319 5.0077361 4.4992373 4.4583500 4.4300737 5.7896573 4.3687326 5.1188428 4.7854812 6.0870040 5.1972129 3.8643096 4.9032247 4.6815679 4.8254745 5.1495274 4.9783343 5.7604198 4.4490276 5.1007744 6.1117964 4.5889470 4.7294363 4.4235900 4.5572854 4.6194053 4.4450574 4.6452570 4.6644219 4.7708058 5.1783665 4.3085384 5.2945944 4.9116814 4.3375813 4.4858506 4.5033881 4.3659842 4.2504906 5.4360814 4.2600327 5.2639399 4.1880738 4.3568337 4.6800620 4.5277289 4.2604656 4.8596651 4.2531203 4.9244231 4.6855303 4.1412788 4.8319676 3.9390958 4.5181222 5.3698332 3.8873632 5.4691963 4.2076109 3.8421902 4.7096959 4.9909802 5.2424585 4.6389516 4.7646925 4.9149150 4.1168421 4.9737190 4.2436784 4.9392312 5.0253277 4.0350788 4.3865836 4.5663179 4.0082008 3.9627785 4.3919214 4.3045188 4.6985660 3.8386598 4.7488798 4.2668825 4.0643566 6.1065046 5.0996683 4.3399850 5.1809043 5.5751787 4.0525656 4.4764868 4.2762371 4.0959960 3.6299472 5.0860138 5.6906485 4.9010081 4.2456474 3.1762401 4.1011189 3.2340096 4.8056949 5.4627570 5.9840915 5.0478698 4.5341800 3.9291593 4.9535813 4.5753071 3.8495754 4.4195834 3.9229673 3.3439011 3.3872709 3.6216512 3.8692078 3.3461135 3.4346752 4.2941788 3.2927105 3.5472061 3.4089466 3.5114811 4.0683171 3.2430934 3.6863893 3.4923412 3.8053555 3.3757734 4.0896229 3.5459241 3.8040688 3.6139730 4.0117014 3.6242968 3.9356775 3.9745616 3.6356733 3.2912356 3.4638087 3.3764273 3.6616559 3.4790353 3.5357316 3.8006694 4.0458497 3.6720086 3.3569288 4.4680812 3.5244105 2.9410992 3.9699187 3.6867135 4.5498513 3.6253742 4.0844347 4.1583854 7.2262165 4.0782892 3.3821810 3.3613392 4.4325127 3.3069763 3.5079364 7.4057545 4.1498541 3.8295839 3.8188188 7.2756602 3.7493543 3.6100653 3.8261951 7.7703088 4.8404998 4.2831164 7.6054493 8.1990080 5.4195084 7.2059073 8.5811349 5.4263428 6.8310029 3.6850878 7.1771447 8.0783822 6.8201510 6.4322246 6.6837403 3.2542063 6.8205365 3.3116027 4.4273883 8.9999980 8.8666741 5.7809088 9.0000000 3.5162369 3.2643954 3.0145480 3.0633274 3.2237553 3.3137265 3.3958584 3.1941157 3.3394493 3.5818843 3.7909947 3.7957067 3.7283493 3.4196201 3.0780679 3.1877347 3.4676970 3.4740492 3.6456580 3.4651314 3.6636299 3.4818104 3.8822979 2.9500983 3.8879756 2.8751502 3.1844344 2.8723228 3.2458204 3.4791035 3.2857706 3.3639076 2.7811894 3.3783760 2.8027769 3.0420423 3.7731506 3.1668423 3.3462747 3.8356865 3.6346987 4.1452624 4.2979399 3.3360854 4.4066903 3.2386970 3.5177460 4.8536154 3.4808262 3.2338905 3.6574359 3.4295918 3.3294778 3.9653930 3.1529073 3.6097225 4.7103035 3.2664079 3.3686354 3.3108908 3.6051007 3.0250242 3.5596623 3.7371269 4.1792257 4.1242725 3.8833005 3.6540662 4.7281137 3.6142595 3.8443979 3.5377910 5.3190884 3.8443655 4.6605908 2.4883422 4.0799357 2.9200495 4.5897056 6.5306591 3.9466093 4.0299920 3.9422197 3.4718757 3.5934184 3.8706519 3.8470787 3.6718435 4.2135663 4.2656133 3.9290653 3.8966536 3.6200108 3.6877376 4.1506164 3.4145363 3.9243019 3.5854718 3.8210228 3.7758403 4.1912860 4.2177786 4.5775457 3.6942448 3.8891963 4.1933978 3.5979027 3.9753216 4.1249892 3.7163791 4.1934082 4.3094143 4.6275848 3.7525687 3.8771271 4.0597384 3.8239453 3.4000555 3.9160222 4.3110225 4.4065135 4.1983920 3.9232479 3.7167650 4.6536315 4.4802540 3.9791056 4.4967400 3.0698533 3.6455547 3.6874962 6.9126962 3.1743661 5.8167547 4.1960080 4.0955939 4.8936857 4.4326130 5.7907151 4.0178790 3.4795172 3.5398032 3.2429085 3.3198536 3.5846795 3.6163389 3.5597330 3.4288438 3.7124291 3.2694430 3.5255842 3.5373174 3.3022070 3.0314457 3.5754568 3.5181419 3.4984325 3.2015285 3.4360274 3.7185023 3.0526225 3.1587650 3.3110332 3.3295493 3.3513999 3.8322445 3.8096505 3.8557902 3.3001318 3.8217695 3.5969889 3.7350970 3.9493822 3.5427472 3.8517445 4.0558818 3.8654338 3.6550075 3.5272550 4.1003108 3.5378080 3.6085641 4.0354614 3.7366575 4.0814193 3.6881404 3.5162780 3.7043151 3.1553162 3.4920437 3.5620262 3.8810188 4.0939911 3.9365859 3.6167136 3.3452488 3.4413850 3.4534396 3.6107797 4.7231565 3.4879065 3.7343767 3.4309052 3.9367989 3.6373320 3.6340989 3.6800315 3.6465194 3.4801879 3.1069507 3.5408295 3.4948338 3.3411500 3.7022407 3.8916264 3.8968471 3.7731941 3.4472949 4.8445248 3.8405966 4.1016933 4.0997396 3.6536153 4.8942241 3.1645883 4.0417932 3.3954449 3.4652171 4.0993850 3.7816866 2.7729077 3.4324884 3.2533652 3.0617416 3.0180553 3.2790388 3.4580205 3.3846183 2.9809935 3.5416204 3.1747854 3.0626438 3.5457769 3.2019554 3.7022229 3.8526732 3.0428898 3.4815387 3.8068649 3.3126724 2.8538045 3.4306699 3.0719014 3.4965092 3.8873887 3.1830814 3.4139834 3.4364541 3.7677077 3.7495678 3.0539547 3.1749652 3.6509000 3.6329398 4.5528314 3.4880732 4.1218776 3.8400983 3.1892966 3.7055241 4.2746978 4.8930798 3.8501349 2.9883757 3.7083939 3.3529818 3.8572637 3.8962372 3.4543159 3.8443811 3.7926496 3.7739681 3.7546982 3.3596219 3.7929072 4.3154293 3.9323760 3.0486435 4.7168431 4.0214421 3.3168501 4.7654924 3.5636328 3.7893339 2.8662102 3.9967796 3.3652806 3.9448766 4.0289487 3.9850154 4.1712183 4.1324727 3.4573607 3.1720964 3.1200509 4.0166682 3.1378729 5.2516510 3.8774357 4.8434330 3.7509573 2.7274107 4.7090364 4.5952788 4.9112476 4.3635285 4.1293402 3.2575401 4.3456917 4.6790149 3.3704418 5.4199748 3.1918123 4.9394067 2.9091205 2.8745438 3.2653442 3.3290255 3.0507226 2.7994552 3.1208716 3.2990507 3.1560161 2.9212890 2.9320499 3.0984765 3.4084429 3.3602470 3.0111271 3.0642165 2.8321187 3.2953955 3.0472418 3.0758835 3.1749278 3.1257979 2.7529073 3.3226272 2.9022330 2.5841702 2.9107034 2.7155667 3.3244525 3.0163302 3.3089323 3.4871031 3.1116790 2.8263256 3.1723922 3.1459658 3.3616254 3.1441684 4.6388351 3.1487157 3.2440042 4.8935991 4.5749881 4.2225738 4.5895451 4.7801900 4.4925537 3.4804583 4.4332334 2.8753773 4.3949044 4.7230245 4.3175278 4.3768297 4.5592267 5.2571109 4.5135540 4.5809826 4.2214066 3.7212126 4.7818195 4.2861958 4.9632977 5.0416236 4.4198132 5.3729050 4.2357355 4.7213127 4.3750423 4.2713144 3.0395785 4.8522348 3.4696651 5.6304414 2.5709141 3.3300200 4.5470208 4.6201935 4.8687304 4.7565689 3.9090759 3.6243141 2.9269066 3.3252521 3.7000227 4.1885088 3.7264063 3.1547624 3.6994313 3.2426438 3.8801638 3.6106479 3.5963788 3.7424936 3.6771394 3.3025735 3.7300223 3.5808216 3.7497438 3.6017866 3.4595257 3.7373185 3.6916413 3.4754905 3.6336489 3.8082867 3.7043464 3.6077848 3.6239475 3.4067891 3.7960410 3.4864176 3.7015672 3.4601930 3.8535571 3.6436538 3.3700303 3.5751042 3.2705366 3.4294527 3.4864772 3.2789723 3.8469599 3.5322488 3.4973837 3.7659929 3.9117533 3.4345967 3.5022588 3.8148092 4.3438602 4.0671921 3.8613065 4.0673046 3.7616432 4.2011497 3.5029088 3.8700405 3.9276668 3.9071348 4.2069194 5.1857912 6.3104145 3.3531499 3.3701197 3.6838444 3.5649929 3.5408209 3.6546039 3.5741791 3.7822688 3.7437371 3.5546231 3.0413946 3.8114803 3.7083166 3.5766711 3.7283524 4.0334264 3.4758532 3.6510177 3.5587917 3.5709277 3.7036937 4.1151988 3.6811052 3.8437333 3.4023093 3.6215259 3.7053719 3.6183497 4.0778997 4.2909728 3.5233706 3.4993769 3.9692409 3.6968522 3.3306870 3.4187437 3.1944182 5.0097481 3.8441981 3.0163074 4.3857101 3.9180388 3.4631525 4.7697022 3.4416297 4.2033758 4.2526368 3.9213210 3.7026444 3.9900126 4.3866539 3.4603237 3.9208640 3.9982558 3.5576784 4.3113704 4.2569124 3.6154191 3.9595716 4.5424214 3.3638509 3.9492752 4.5006220 4.4072891 3.4692046 3.4664030 3.5740168 3.1219560 3.8977985 3.7535065 3.5562485 3.9940166 3.6596851 3.6845847 3.9523054 4.0110499 3.6804557 3.7643736 3.3749091 3.5082087 3.3260989 2.8861296 3.0043032 3.1127423 3.4258670 2.8208759 3.2881911 2.7847343 3.0708261 2.8531991 3.1262569 3.1782162 3.0342019 3.0383105 2.9091481 2.9837821 3.3235471 3.5670627 2.8180988 3.5034686 3.0395511 3.5339010 3.3657066 3.2883563 3.7916061 3.0808729 2.9789103 3.4358538 7.5016019 3.4293095 3.1907642 4.2040987 3.0098721 6.4675183 3.3873554 2.8641419 3.2952925 2.9739170 4.2966313 4.0234999 3.4052857 2.7782271 2.5533360 5.8283326 5.6796156 4.6854656 2.3034455 5.0214882 4.4557566 4.9111337 4.8302154 4.5871763 4.6154932 4.8808868 4.1260005 4.6355138 5.3934270 6.4367698 4.2684783 3.8026311 3.5596205 6.1676221 5.4277981 7.7363633 4.9572949 5.6207157 5.2813549 5.2874350 5.0283504 5.7341922 4.6544051 5.5457218 6.3623912 6.6047344 4.8404773 4.9969465 5.5153607 6.7955987 6.2188189 9.0000000 5.6996809 4.0623672 5.0797607 6.1828891 9.0000000 3.9173179 3.8890338 3.6834028 3.9926375 3.6675740 3.5854204 3.0972955 3.7248519 3.8735698 3.4395618 3.9300099 3.7997367 3.8160142 3.1406473 3.8890209 3.8826702 3.3375660 4.3641487 3.4739922 4.7304176 4.0600381 4.2763997 4.0193623 4.6938798 4.0240066 3.4348884 3.7869457 3.3311006 4.5516668 3.3884833 3.6795633 3.6446757 3.8413330 4.0920814 3.7436145 3.3859161 4.0241957 4.0771074 5.1633470 3.1838185 3.8715645 4.4127764 4.0850143 3.8310522 4.2161470 4.6703453 4.6069525 4.2824758 4.0811015 3.4121285 4.3721138 4.7513141 4.0056924 7.2507608 3.6609261 4.1963965 3.1126062 3.1869240 3.6551786 3.2548507 3.0723718 3.2237397 3.2010091 3.2106624 3.1220461 4.0828825 3.4155888 3.3604814 3.4969739 3.4877530 3.1109839 3.1495009 3.1478958 3.3005206 3.4413872 3.8285809 3.6230709 4.0616097 4.4539137 3.7111490 3.5909183 3.6070548 3.8994886 4.2020640 4.0607608 3.9283824 3.7885007 3.6093491 3.4958209 3.2272979 4.1043301 3.5958950 3.1452760 4.6109864 4.1130214 4.0995832 3.9990466 3.9115883 3.3886347 3.9061207 4.7229148 4.2777843 5.3000523 2.7719894 8.9999985 7.5323850 3.4288763 3.4711030 3.5724074 4.0932714 3.3189927 3.4551766 3.1162893 3.3048326 3.6671091 3.3898484 3.1994965 3.3555919 3.6273272 3.3776152 3.3933971 3.1292084 3.5101907 3.3471471 3.1734008 3.2209774 3.0906316 3.7087374 3.4032496 3.7030113 3.3566849 3.4732535 3.8243900 3.7734107 3.1664772 4.8601202 4.8601202 4.6639501 4.6639501 4.6924639 4.6642583 4.7587209 5.0374566 4.8741166 4.5225646 5.3377405 5.0857631 5.0857631 5.2957550 5.0550368 5.3537276 4.9533697 4.2527399 4.2527399 4.3304288 4.3304288 5.4759571 6.2082155 4.2910366 4.2910366 5.5504696 4.3043885 3.6764071 3.6764071 3.5511370 3.5511370 3.8879951 3.8879951 3.1702260 5.0947334 6.7818579 3.2365615 2.7289377 4.3262132 3.5415895 2.9320513 
BAFFRI017040_KOG0265                                                                                                                                   2.2400519 1.9890698 2.7287273 2.1225239 1.9378801 2.5929361 2.6095064 1.9013280 1.8613664 2.4821168 1.4507607 2.2042621 1.9628535 2.5117130 2.5017736 2.1291106 1.4424745 1.1959608 1.1500872 2.1080982 1.4475167 2.1164156 2.8111782 1.1904645 2.3547934 2.1550106 2.7847163 1.9015613 2.1064622 2.4435003 2.3286122 1.7554367 2.3177508 1.3982009 1.7259078 1.8969643 2.6405146 1.5299384 2.3418211 2.2043594 2.3728014 2.2650845 2.3483744 1.5824501 1.8289035 2.1123487 1.4193454 1.3715131 1.6306564 2.0557626 2.1210417 1.7717221 1.7208210 1.9232993 1.8137634 1.9822041 2.1577219 1.9341773 1.9337946 1.7631257 1.8476949 1.3544034 3.0563351 0.0000000 1.8898633 1.4784233 1.5586010 1.8854063 2.0277892 2.2087203 1.6558705 2.2830901 2.0233924 2.3133526 2.1345627 2.3247872 1.9673498 2.1388560 1.8939945 1.8773542 2.0863403 1.6083929 1.7850617 1.9387056 1.9936460 1.4925665 1.8343125 1.2401446 1.6017449 2.2769210 1.8871924 1.7894018 1.9779471 2.1307989 2.1456642 1.9886091 1.8028546 1.9057039 2.0342016 1.7516033 1.9828097 2.1370638 1.9739965 2.0848399 1.7293998 1.9709223 1.9163626 2.1668597 1.7168492 1.8610604 1.8908809 1.8851109 2.1603889 1.8595611 1.8960335 1.8867416 1.9284304 2.0087772 1.9485336 2.0162858 1.9620505 2.1773124 1.9364219 2.1093827 1.7934598 1.8544258 2.3684807 2.1148207 1.8149721 1.9567703 2.8056089 2.6208487 2.5796511 2.2749301 2.5766641 1.5380806 1.7663061 1.4366553 1.4339414 1.5187969 1.7861580 1.6794560 1.7876730 1.7593659 1.6707283 1.9656540 1.4192084 1.2276351 1.8200984 1.5460000 1.6938643 1.7471235 1.8098288 1.5410879 2.5876583 1.5978544 1.5396278 1.6601340 1.5104576 1.4042551 1.6515910 1.8910243 1.5322134 2.2235495 2.3198346 1.4293372 1.7567571 1.4197006 1.5048854 1.5348272 1.6500576 1.8653080 1.4655423 1.5502848 1.9305657 1.7633362 1.6009487 1.4051287 1.5195055 2.7995675 2.2060024 2.0068840 2.2438445 2.3874871 2.0227626 1.9101602 1.9544935 2.2760695 2.0897096 2.2485700 2.1481207 2.0793117 2.4901126 2.1863257 2.0011830 2.2290475 1.9818731 2.2210052 1.8304705 2.1443596 2.1584367 2.3108794 2.3602507 2.3094035 2.2109799 2.1515767 2.0527047 2.3684123 2.4160742 2.6020615 2.4441007 2.0680396 2.2829913 2.7814292 2.1844206 2.1259682 1.9230090 2.5450257 2.5410306 2.3013445 2.1876618 2.0225268 2.3391167 2.0646799 2.3608326 2.3610666 2.2665269 2.5461906 2.8046469 1.9128560 2.0852163 2.4490939 2.0570520 2.7384912 3.1131730 2.2353150 2.6097876 2.6610967 2.1555859 2.1353891 2.4780364 2.2792288 2.0453983 2.4601059 2.3320498 2.3036508 2.4373791 2.3158626 2.2127787 2.1165036 2.4747947 2.8170986 2.5586760 2.2828076 2.1760034 2.6597675 1.9327706 2.4196910 2.9983063 2.4698881 1.9885269 2.3253171 2.4660517 2.6904452 2.7523867 2.0291140 2.0753474 1.9996440 1.9078131 1.8567527 1.9171787 1.9627780 2.0458411 2.1991703 2.0170365 1.8358941 1.9447151 2.0074682 1.8653248 1.9378119 2.1375839 1.8297781 2.4944956 1.8313145 1.7934983 1.8686030 2.0928695 1.7649001 1.7822641 2.2361323 2.2383515 1.9787388 2.2458410 2.1852020 2.4735479 2.0642166 1.7202784 2.2092724 1.9137189 2.0293974 2.4102141 1.9356382 2.0251227 2.4004101 1.8039988 4.7546161 2.1933047 2.7660892 2.6812840 2.0399710 2.1507141 3.5668983 2.0636538 2.3115701 2.4612102 2.4158349 2.7157700 3.2719943 2.3943038 3.2635117 3.4669082 3.6501702 3.0318514 3.1969535 3.3694393 3.3396784 3.0917088 2.2962905 2.7111510 3.4848375 2.1264756 3.0980842 3.2832092 3.7112431 2.9200570 2.8098761 2.8894424 3.2131645 3.8145922 3.0721812 3.3838669 3.1607993 2.8973528 3.2942813 2.8687629 2.8409697 3.0958868 3.4317341 3.3190014 3.3382389 3.0572810 3.2709078 3.1635076 2.7670707 3.0828124 2.5765966 3.1898514 2.7594268 3.3494930 2.0064590 2.2860611 2.3507944 2.1115415 2.2529066 2.1049116 2.0971801 2.3577753 2.1999765 2.3602662 2.1358640 2.2339038 2.1952062 2.2625481 2.0045292 2.3989491 2.1330683 2.1681978 2.2648450 2.1706541 2.3021895 2.4031531 2.2813761 2.4385491 2.2685159 2.1661374 2.4381293 2.4559970 2.1485745 2.4413428 2.4148789 2.4200609 2.1567355 2.2347574 2.0388309 2.1922417 2.2275858 2.4989322 2.3405574 2.3024579 2.4438491 2.2563480 2.7199130 1.9074806 2.5625547 2.4238807 2.2903784 2.3917081 2.1906076 2.2666768 2.1901993 2.5094658 2.3686720 2.5218462 2.4434463 1.3168340 2.9287466 1.8625342 2.0291459 1.7446831 1.8887780 1.8783636 1.7444311 1.9790957 1.8147483 2.0311649 1.3757184 1.3901760 1.5216665 2.4472852 2.4456600 2.3725831 2.6258041 3.1386143 3.1883468 2.1055611 2.0731103 2.3552976 2.0021707 1.8482275 2.1485360 2.1981260 2.1482804 1.9459126 1.6961933 1.9337528 1.8837473 1.9221585 2.0595556 2.0416541 1.8268268 2.1044527 1.8635043 1.8880684 1.9592186 1.7448557 1.8288171 2.1265848 1.8553831 2.1415455 1.6292463 2.2491249 2.0477518 1.9524086 1.8389665 1.9653161 1.7598910 2.0936840 2.0704842 1.9594808 2.0490308 1.9394178 1.9820295 2.0312796 1.9474958 2.1667669 2.3428033 2.3769050 2.1835750 2.4129351 1.8034101 2.3350413 2.2800982 1.8033620 1.6969157 2.8045497 2.1816259 2.0791122 1.4014349 1.6070390 1.8357727 1.8905279 2.0987876 1.9705141 2.0008173 2.1977006 1.6441140 1.9837770 1.9189244 2.3059732 1.9647164 2.0494220 2.4564067 1.7441032 2.0397186 1.7566411 1.7895927 2.1602636 2.5244078 1.8365833 2.2869211 2.4694488 2.7252843 2.1836876 2.1514526 2.8947031 2.7122694 2.2165133 1.7436766 1.9497398 2.2879495 1.8503953 2.5775726 2.4693081 1.9419082 3.3234233 2.1006536 2.7671058 2.1195788 2.3287592 2.5167992 2.1195788 2.8844460 3.1523183 3.1223182 2.9716559 3.3080036 2.8330030 2.6130984 3.1881160 3.0331948 3.5170018 3.2651554 2.7044400 2.9325433 3.1487377 2.8770435 3.2208398 3.1926571 3.0166307 3.1187773 2.9176216 2.8528486 3.1512194 3.2043463 2.7341088 2.6815107 3.2375075 3.1284719 3.0581538 2.7783006 3.0449315 2.9710447 2.9837454 2.9278699 3.2308514 2.9612077 2.9820546 3.1282934 3.2109205 3.1228105 3.3491069 2.1596875 2.6715995 3.2859274 5.5847669 2.3263720 2.2919020 3.2392141 3.2562641 2.2260418 1.8814967 1.8635591 1.8086661 1.8729995 2.2466126 1.8117329 1.8672784 2.1760899 1.9249835 1.8849583 2.2275658 2.1014586 1.7960257 1.7264975 1.9862279 2.0393129 1.8499129 2.1926073 2.5040117 1.8534829 1.8380976 1.8182260 2.2750924 2.1526383 2.0063724 2.1233161 1.8829154 1.9188641 2.1165342 1.9842218 2.2269029 2.3733455 2.2996038 2.3825108 2.0681353 1.8648334 1.8913386 1.7660513 1.9831387 1.8845097 1.7342541 1.9129734 1.8755184 1.9786585 2.2219223 2.0401045 1.7283953 2.2039896 1.8042218 2.0662956 2.1168406 2.5482424 2.2269447 2.3112699 1.8304002 1.9166808 2.0423911 2.0795567 2.0929991 1.8804406 1.7360079 1.9457992 2.0317389 2.0622468 2.3512793 2.3592669 2.2993680 1.9391258 2.2200719 2.1378543 2.0201317 2.2876752 2.3813443 2.0819941 2.1857164 2.1657294 2.3721434 2.3082332 2.6719321 2.1927962 2.2076837 2.1174416 2.4651887 2.3384489 2.6815630 2.1113282 2.2184361 3.3415808 1.8791883 1.7665733 1.6787755 2.4765364 1.9523681 1.6867150 1.7883778 1.7513932 1.8161651 1.8459971 2.6803139 1.8236429 1.8795771 1.7047576 2.0481363 1.9660523 1.8889028 1.9842787 1.9859753 1.7932152 2.0190833 1.6472300 1.9728086 1.8860136 1.8062918 1.7406295 1.8374019 1.8504766 2.3139367 1.8405688 1.7349836 1.8021000 2.0721468 1.8596078 1.8474712 2.1036406 2.2022141 2.3260301 2.2956012 1.7053239 1.9861707 2.0678724 1.8814573 2.2015405 1.4521847 1.4924228 1.4101831 1.7622952 1.6044863 1.4429468 1.6354958 1.5951692 1.4761634 1.8997424 1.6005352 1.6806788 1.5852675 1.3183079 1.7455141 1.6063501 1.7726888 1.6987580 1.6306678 1.4440531 2.0145413 2.1878334 2.2395790 1.9735504 2.1203573 1.9130967 1.5387473 1.5648428 1.6279785 2.1929626 1.8205647 1.9159158 2.0872181 1.8080620 1.8790031 1.8523267 1.9708269 2.2550459 1.6692294 1.7994450 1.7168932 1.4720392 1.9712754 1.9354660 1.8095333 1.7790456 1.7633950 1.9028574 1.8461389 1.9224539 1.9329461 2.0444092 2.3835394 1.7204151 2.3540688 1.5853756 1.7485383 2.1390971 1.9634115 1.7159964 1.5767798 2.4794006 2.0609607 2.1927654 1.9634269 3.9163554 2.2301954 2.4941285 2.1705071 3.4149442 1.7224082 2.1040361 3.5373895 2.5362400 1.8417088 1.9254116 1.8712022 1.8561077 1.7853565 1.9784084 1.6615419 1.8709371 1.5326121 1.6826406 1.6654729 1.6595699 1.6896788 1.7665244 1.6340469 1.9498729 1.5912515 1.8439978 1.6124775 1.9527801 1.7937467 1.4734609 1.8779192 1.9159304 1.5687817 1.9196813 2.0014931 1.6488647 1.6770791 1.9177830 1.9829658 1.9419526 1.7013821 1.8555641 1.6840174 1.8650142 1.7741044 1.6573503 1.7950425 2.0348758 1.4525016 1.8803957 2.3798453 1.7503872 1.6477394 1.6244420 2.5980843 1.9601373 6.0224724 1.5684656 2.1872676 1.6382566 2.2115200 4.9176605 2.1688339 2.3640476 2.1299157 1.9367111 1.9505374 4.0960686 2.6556399 2.0546709 2.2526532 2.6257974 2.4544186 2.1340884 1.7935366 1.8262822 2.1796103 2.3904654 1.6084921 2.6015308 1.3765994 1.3471984 1.9405774 2.2623382 1.8472536 2.5598761 2.0127829 2.4746801 2.1658980 2.3902074 2.7186582 2.8901760 1.7680091 1.8396697 2.8433776 2.3661435 2.9830777 3.0557406 1.6914343 2.2060518 1.7895357 2.0872636 1.8140893 1.8523824 1.7730393 1.8225203 2.0483969 1.7187265 2.0164217 1.6594375 1.7307810 1.9501979 1.8469999 1.6844044 1.9661365 1.6597230 1.8990467 2.4878387 1.8931462 1.6541532 2.0276005 1.8909084 1.8720013 2.1306532 1.8635510 1.6990331 1.7225373 1.8026988 2.0711736 1.9385189 2.2230781 1.9971735 1.9571377 2.3366129 1.5792258 2.0837032 2.2885629 1.9292026 2.1860501 2.0769949 2.4914253 1.9649087 1.9294315 1.0355024 2.1785412 1.6524073 3.1860345 1.6603794 1.8597147 1.7648650 1.4273254 1.4245982 1.6689773 2.2767842 1.6603386 1.9579654 2.4637537 1.9828274 1.9488875 1.8998316 1.7647679 1.6808469 1.7517453 2.2759882 2.1900382 2.2858659 1.7625407 1.9584407 1.7719639 2.0833305 1.9694373 1.1904617 1.6658549 2.2008806 2.3368202 2.2231753 1.4973648 1.4747748 2.1106274 2.5378960 1.8271049 2.4547252 2.3843139 2.1607088 2.1371357 2.4467202 2.7249410 2.4212411 2.0887641 2.8138604 2.1302324 2.1233618 1.9678115 2.1989494 2.1013214 2.5273980 2.0717462 2.2212608 2.0702487 2.1297036 2.3534616 2.4741478 2.3409526 2.4093947 2.1917160 2.1610294 2.1172136 2.2175721 2.4976520 2.2967817 2.4339369 2.4641082 2.6087298 2.4548114 2.3033436 2.3898892 2.1675053 2.5564541 2.7612205 2.4025258 2.0858559 2.0906827 2.8120853 2.0354846 2.4595566 2.8535289 1.9011970 1.3090553 1.4875530 3.1513321 3.2512909 1.8600141 2.9586012 1.7586243 1.8011099 1.5732273 2.1699726 1.8676788 1.4531268 1.6854973 1.4427243 2.1333345 1.5004984 2.4227613 1.6900711 2.1053055 1.5358125 2.7619885 2.2677063 1.3562796 1.8496258 1.3070444 1.1473235 1.9923552 2.0486153 2.1351046 1.7204795 2.2729619 1.5350809 1.8170025 2.0336377 2.1923918 2.1864342 1.3811131 1.7917566 1.7507476 2.6995237 1.5786320 1.8383558 2.9980695 1.6894589 1.1713391 2.0891219 2.6975896 1.8106468 2.0357743 2.1383168 1.9688454 1.9170573 1.9690944 2.1592066 1.7674143 1.9287880 2.0835156 2.0127451 1.8522436 2.2826085 2.1944782 2.0562810 1.9119828 2.1667672 1.8537257 2.0975053 2.0187050 1.9837852 2.1296233 2.0547544 2.0466417 2.0782192 1.9688773 1.8914291 2.0680243 2.2185123 1.7649701 2.0930675 2.0575525 2.0968111 1.8180401 2.1906317 2.0172431 2.3112868 2.0180300 2.4141551 2.0685601 2.3405496 1.9261917 2.7828336 1.4441639 1.4650829 1.4696970 2.2881962 1.5283566 1.4183239 1.8422248 1.3950342 1.6768651 1.4734122 1.5636393 1.4974435 1.6193830 1.4202058 1.6630073 1.7616999 1.6450891 1.7439012 1.5093200 1.8207685 2.1393752 1.6796344 1.4931484 1.6411653 1.5876168 1.6368900 1.8599439 2.0052831 1.8167785 1.7699516 1.9414771 2.4600591 2.0088227 1.5410449 2.6083598 1.6331904 1.6331006 1.5566992 1.8346680 2.2795478 2.0227826 1.8447483 2.4508953 2.2115112 2.2818629 2.3087647 2.4641649 2.3886117 2.1632778 1.9291117 2.2299869 2.2803280 2.1771555 2.4251304 1.7342832 1.4279054 2.3731484 5.1249908 1.9585247 1.4553134 1.8607868 1.6468826 1.8000457 2.0065427 1.8687428 2.0250276 2.1482332 2.3824987 2.2417112 2.9481621 2.2076833 2.0016106 2.1818026 2.1616884 2.1013141 2.0327750 3.5338755 7.1165985 2.8388970 1.7225656 2.3696537 1.8790895 2.4018388 1.9560923 1.8161609 2.5902967 1.5059758 2.0701296 1.7661858 1.9590313 2.4619319 2.2541218 2.2013899 1.9507417 2.4608030 2.0275555 2.6412476 2.8082083 1.8102650 5.8076930 9.0000000 9.0000000 4.6948622 2.1445220 9.0000000 5.4597340 6.8022339 1.8741450 2.2933946 8.4916279 3.8370772 8.9942878 7.6826510 6.7188341 6.5005543 2.0155071 4.8805920 7.6875838 3.3113698 2.9807869 8.3640721 7.9422145 8.4780934 4.9410349 2.3546869 3.9525410 9.0000000 5.6678631 6.0065997 5.4012041 6.3838190 1.9334199 2.5587105 1.7587974 2.3372790 2.0563116 2.3552164 2.0284351 2.2851681 2.0162042 1.7171780 1.8806073 2.5809619 1.8916528 2.0760402 1.8479825 1.8258923 2.0137236 2.7251148 2.0135846 2.0977451 2.0684063 2.3490945 2.1835054 1.8388465 2.0752776 2.3952167 2.1080741 1.8541253 2.5107371 1.7519153 2.1940733 2.5146924 2.4967695 1.8583427 2.1871673 2.1589234 2.0028647 4.0625563 2.6181396 1.9330440 2.3143413 2.1624931 2.3473834 2.4829309 2.1780969 2.3651424 2.3957702 1.8348821 2.4028573 2.9250722 2.4871696 4.2171839 3.1117285 2.5707013 4.2714290 3.9659118 4.2076059 4.3297243 4.4122221 4.1104267 3.7796956 3.8534653 5.4892877 3.6081532 3.5228181 4.4811379 3.7886977 3.9964620 6.0769677 3.9048970 4.5075161 4.3568720 4.0025460 3.7184380 4.7294605 5.3814624 2.0747425 2.2190992 1.9214775 1.9074128 2.1526401 2.0062655 2.2127331 2.0150759 2.4778371 2.2018685 2.0565661 2.6797075 2.1527250 1.9633914 1.8167592 2.0171938 2.3333936 1.9816256 2.0512900 2.3588356 2.4432193 2.1718558 2.6421324 1.8733185 2.1498779 2.0710703 2.8496479 2.2664287 2.4079880 2.5205584 2.2252683 2.2552825 2.4532352 2.5772554 2.0404557 2.1310230 2.6975739 2.2540327 2.1055728 2.5849541 2.5212434 2.2158854 2.3704947 2.7679786 2.6433860 2.0952909 2.8917538 2.9508429 2.4252933 2.4693336 2.3527560 2.1760827 2.3208409 3.2830888 2.6823608 2.4430736 2.8201260 2.5315891 2.4091547 2.6843451 2.7516846 2.1258144 2.7402935 2.5368651 2.4667514 3.8718185 2.3611366 3.0781919 2.6744612 2.2473147 2.6967848 1.9546888 3.5552959 3.3193615 2.7213150 2.9645054 3.0311727 3.1102245 2.1846223 3.0167902 3.4615903 2.8978390 2.5531416 2.5935016 2.5873782 2.8536939 2.2674820 2.4918117 2.6375740 2.5325053 2.3808133 2.3293996 2.2014605 2.3023676 2.1224466 2.5322002 2.3907427 2.1986378 2.6049333 2.2374465 2.4608275 2.8424045 2.3220184 2.6751485 2.3275151 2.3488437 2.0755012 2.5053689 1.9945722 2.5839081 2.0937643 2.4782373 2.2847493 2.8304871 2.2902064 2.7205865 2.4345594 2.3716272 2.3087821 2.2399336 2.6655951 2.4092267 2.5978677 2.6588868 2.8961500 2.2199691 2.8651530 2.7523887 2.0593978 2.8401786 1.9589305 2.2913796 2.3330485 2.6576211 2.5344904 3.1033894 3.0747633 2.7116204 2.0179678 2.2604022 2.2812549 2.1897098 3.1801557 1.8546795 2.3890339 2.5340883 3.0920770 2.0399403 2.8410166 2.6565242 3.4953506 2.8255285 2.6542052 3.9654254 3.2214161 3.5851490 3.3861916 4.5670465 3.2104304 3.5959873 2.9163190 2.8932162 2.9593109 3.4012213 2.9213147 2.9118971 2.1934445 3.0750859 2.3547316 2.9865324 3.7541294 2.6025469 3.3517786 3.0807844 2.1896502 1.8468221 2.0225699 2.0081085 2.0461390 1.7094828 1.8084835 1.6458610 2.0426630 1.9929388 1.9176465 2.3289290 2.1136761 2.0142495 1.9093205 2.0570955 2.2218937 1.9932792 2.2270977 1.8850086 2.0966929 1.7741283 2.6009181 1.8718634 2.2057308 2.4037465 2.4535501 2.7151740 2.2552530 2.3916898 2.3410710 2.4933292 2.2115563 2.0680463 2.4399604 2.4439265 2.0122075 2.7884606 2.1331277 2.6183964 2.1260195 2.4140011 3.3434434 2.1006746 2.0155428 2.9477193 2.8135123 9.0000000 2.5907301 2.0361719 2.3821829 1.8076867 1.9994674 2.3126685 1.4172000 1.7819592 2.7271083 1.7652058 2.8294372 2.3608091 1.8993806 1.5426379 3.0645708 2.0578222 2.4063198 2.6088805 1.9580383 3.3069222 2.6484925 2.9047803 2.4505343 2.3769891 3.0717516 1.5825972 2.4384582 3.1914495 2.6211531 2.0533543 4.6379785 3.5097772 1.8818618 1.7571600 1.9332249 1.9652705 1.7185394 1.8077756 1.7680298 1.8138186 1.9278243 1.7418631 1.9377957 2.0321221 1.8516806 2.1389671 1.9901903 1.9549871 2.3543955 2.0759382 1.8290539 1.8527885 2.1053428 1.9858658 2.1442087 1.9689121 2.3187978 1.8772233 2.1388467 2.0193569 2.1610602 2.1519651 2.2244617 2.1435027 2.2133825 2.3514200 2.2117233 2.3962721 2.0888417 1.7483033 2.0208826 1.8925549 2.1143795 1.7842664 2.1580709 2.1475332 2.2887953 2.4646540 2.3506546 2.5721803 2.5728376 2.7480467 2.6605649 2.3059965 2.7456693 3.8125135 2.1905585 2.6555193 2.3179850 2.4314632 3.6687118 3.0809305 2.2708409 2.4495775 2.3293678 2.3342170 2.3534857 2.5451151 2.3616075 2.3418854 2.3602408 2.5139906 2.3172331 1.9927027 2.6035170 2.2396766 2.2939141 2.2066270 2.2280394 2.3647437 2.5235875 2.2618818 2.5389702 2.1223639 2.7077677 2.8574267 2.4111023 2.2494439 2.4254151 2.3927227 2.2206375 2.9349338 2.3509914 2.0411714 2.2810383 2.2742694 2.3545980 2.5344261 2.2176564 2.3398859 2.6141702 2.5866644 2.2141761 2.4902795 2.4885601 2.6977068 2.0874206 2.3335844 2.0403030 2.3388785 2.3350359 2.4556602 2.3796810 2.5608746 2.3100930 2.4083783 2.2747251 2.0495927 2.6882706 2.2125850 2.5067853 2.6233194 2.4032140 2.3546120 2.5385837 2.5004738 3.1236101 2.5730922 2.3491958 2.4653985 2.9191814 2.3193768 2.9391342 2.3845657 2.2756546 2.6016240 2.6649727 2.9230119 2.2878032 2.0776718 2.6109620 3.1383474 2.6377426 2.8875831 2.8360232 2.5008218 2.2350047 3.0401827 2.3917752 2.3725620 2.8234149 3.4231555 2.3464219 2.5727031 2.4577494 2.6781525 2.4512361 2.6729451 2.5117090 2.2123546 2.3852727 2.7687762 2.4698131 2.5595008 2.4606378 2.2105896 2.3471916 2.0184800 2.4430548 2.3404579 2.3990802 2.8996581 2.8704561 2.2757814 2.7841891 2.5664211 2.5286506 2.7857426 2.1146263 2.8385209 2.6044483 2.6360721 2.2639458 3.1404001 2.9367087 3.1137217 2.6491325 2.3127890 2.7388332 3.7895219 1.9251142 3.0526948 2.6276884 3.0444159 2.3394619 2.0397213 2.5794381 2.6556157 3.4309232 2.8376787 2.3380789 3.8579302 3.0205214 3.3028278 3.4745030 3.5690668 3.2221386 3.6331815 3.2146629 2.8213403 3.2743813 2.6293524 2.4950084 1.9791222 2.7289976 3.6074899 2.7346377 3.8954605 1.7115632 2.5219276 2.8738030 3.4023768 2.6066884 3.0095659 2.6187428 3.0658833 2.2478604 3.2967295 2.7533025 2.6694433 2.9007274 2.8334027 2.3040406 1.8201677 3.2324263 2.6745177 2.9283076 3.1141790 2.2003347 3.1062832 3.2121333 3.6657722 2.9929514 3.4782450 3.0441570 3.2495853 2.0777845 2.2849084 2.1517242 2.5640476 1.9571263 1.9892930 1.8165081 2.2359569 1.9350817 2.3003259 2.3896698 2.1414302 2.1891556 2.4216322 1.9456887 1.7399743 2.2198307 2.4347785 2.3039421 2.0329961 1.9788381 2.2829485 2.1637143 2.2884152 2.0320555 1.9739376 2.1476096 2.1902609 2.0704365 1.9678012 2.2268294 2.1948385 2.4884738 2.1390651 2.4058925 2.3012597 2.0415304 2.3824155 3.3051037 2.4106373 2.3013793 2.9428833 2.9664437 3.5383978 3.1106088 3.3224333 3.0581793 2.6183667 3.2283165 1.9447779 3.2343195 3.3025064 3.0304024 3.0638175 3.1766465 3.3990844 3.2068198 3.1106743 3.2823418 2.2381131 3.3446449 3.0783492 3.0452689 2.9518046 2.9993479 3.1663679 2.9342774 3.2747135 2.9837804 2.9289161 2.9333678 3.6227339 2.0193552 3.9548300 2.8817520 2.6077350 3.3784346 3.1130981 3.3068125 3.3520158 2.9191314 3.1408352 2.5004397 3.0302201 2.8338543 3.7758147 2.6735888 2.5088997 2.6946252 2.6899277 2.5875370 2.5310173 2.7674990 2.7731786 2.6535030 2.7736413 2.5542203 2.6765427 2.8747644 2.5524665 2.3599284 2.4422887 2.8991439 2.2992252 2.6768420 2.7664926 2.7505931 2.2537154 2.6189166 2.7096620 2.4905717 2.3685799 2.4270457 2.6774612 2.3047375 2.5943741 2.7757873 2.7802945 2.5151096 2.4800160 2.4574187 2.7921020 2.5874861 2.5264477 2.8204590 2.5123675 2.7551011 3.1420908 2.9958611 2.5449814 2.7319519 2.4112871 2.9028531 2.6966034 2.6931460 2.7604631 2.5465452 2.5885474 2.7605076 2.8671737 2.5271202 6.2281767 3.9040604 3.0919960 3.1632329 2.8490268 3.5918955 3.2023697 3.1468399 2.9376938 3.2912075 3.2368528 3.3312786 2.8572294 3.1265866 3.0454539 3.0102115 2.9977995 3.1367435 2.3870560 3.3409595 3.0483046 3.2129893 2.9386127 3.4648718 3.2128043 3.0837753 2.9258641 3.0655513 3.2557176 2.8979842 3.2808733 3.3586015 2.8479791 3.1663943 3.9255261 2.6040195 3.4968209 2.9072440 2.7954932 3.4764523 3.2647425 2.8939323 2.9106504 2.9792066 3.0535554 3.3599477 2.9802493 3.1286097 3.0352795 3.0365372 2.6723732 2.8753269 4.1257241 3.1814151 2.8362879 2.6773595 2.5177473 3.3143371 2.9400040 3.2212921 3.2453158 5.4826627 3.0640913 2.6984595 3.8169816 2.6976510 2.7534046 3.3678404 3.2523207 2.8666012 2.6210431 3.2468333 2.8173190 2.9577942 2.8062343 2.7307922 3.5340285 2.8110416 3.3734902 2.9130357 2.6157990 3.1055776 2.1338071 2.1905944 2.0884966 2.2576382 1.9274807 2.2454018 2.3701238 2.2722927 2.3017691 2.0154475 2.2671428 2.0478987 2.4922162 2.2235206 1.9180027 2.4022144 1.8956858 2.0646795 2.4858785 2.3818188 2.3781810 2.4845559 2.1486377 2.5505270 2.5110804 2.3699482 2.1476041 3.0002350 4.9129262 2.4959420 2.7138195 2.9102950 2.0461172 3.8093593 2.2376500 2.3416470 2.6586580 2.1064422 2.1551594 2.2607336 2.2301485 2.0215718 1.8859313 3.2385081 3.9317397 4.6503826 2.0790546 3.7444684 3.7124399 3.7283938 2.8534314 4.4097948 4.0155439 4.9423032 4.2163320 3.6850092 4.3071341 4.4792072 3.4473682 2.2727700 2.3487504 3.5440089 4.1786883 5.2567590 3.8542962 4.7608723 3.6412614 3.3772535 3.5174207 3.5873859 4.6697238 4.2232825 4.0594823 4.7923409 3.3917157 3.6567442 4.4952224 4.6421237 3.3077524 3.6400995 5.1918144 7.1785051 4.3172124 3.2299340 4.0616166 2.4532571 2.7834798 2.3394109 2.6156004 2.4501329 2.7398225 2.4210503 2.8366091 2.6537890 2.4255175 2.0660448 2.7320428 3.0046978 2.4319269 2.7392827 2.6581576 2.1199557 2.7370192 3.0071389 2.4742217 2.5527865 1.9852763 2.9874172 2.1439002 2.6586639 2.0920072 2.7122958 2.8744352 3.0088286 2.6668485 3.2295993 3.4370648 2.4167467 2.6391452 2.5678966 3.7763413 2.8883039 2.5255209 2.6827194 2.2048748 2.6030102 2.7309981 3.1296086 2.9084674 3.0037978 4.2986434 8.5595912 2.2163612 5.4969967 2.0270693 2.8774058 3.0505220 4.0271670 4.8541069 3.4926000 3.2071473 2.5006131 2.6140875 2.8380953 2.4713951 2.4583887 2.3840446 2.8207580 2.5546594 2.2235091 2.8821624 2.6544580 2.6111522 2.6515471 2.8718226 2.7086504 2.4353050 2.9927387 3.0093830 2.6771128 2.5379780 2.3171230 2.4917958 2.4934436 2.4729032 2.4192949 2.5917044 2.8641151 2.6515558 2.4964663 2.4807432 2.6189139 2.3905185 2.9602231 2.0987365 2.6248467 2.7499277 2.9511051 3.7382709 3.8740858 5.1149167 3.1398684 4.9259507 3.0519417 3.2730726 2.8276701 3.0375863 3.1880488 2.6318031 3.6917511 4.8318864 3.6865847 1.9759081 2.1388621 2.5931448 2.0975706 2.1089460 2.1006427 1.9913893 2.1561559 2.1603744 2.1783932 1.9991426 2.1526794 1.9297169 2.1306483 2.1786933 2.2709786 2.0674355 2.3591373 2.1926746 2.2376312 2.0589932 2.1443313 2.2104446 2.3321230 2.2313114 2.2432942 2.3961907 2.3021751 3.2096486 3.2096486 3.1583832 3.1583832 3.1399002 3.1101024 3.8460345 3.1817612 3.5298040 3.2077408 3.4205926 3.1463742 3.1463742 3.5302581 4.2427034 3.0157708 3.6829982 2.9917999 2.9917999 2.9389882 2.9389882 3.2152871 3.6616394 4.8525515 4.8525515 3.1085318 2.7846394 4.5336430 4.5336430 4.1066239 4.1066239 3.5586464 3.5586464 2.9884594 3.4075767 4.3780071 1.9645334 1.7690395 2.2727044 3.3136448 2.5261144 
GLOWIT023472_KOG0265                                                                                                                                   2.5096187 2.6190014 2.8830283 2.4458476 2.4069087 2.5310625 2.9638158 2.1275061 1.9270014 2.4126395 1.7965713 2.3320140 2.1224207 2.3495934 2.4622764 2.2521882 2.2876267 1.9276438 1.7202168 2.2323109 1.9715212 2.2938076 2.7257667 1.9090984 2.6250776 2.1772035 2.9669505 1.9479786 2.2972665 2.7980757 2.1865425 2.1125399 2.7521731 2.1573886 1.9710404 2.3450895 2.6823828 2.1045307 2.5651984 2.0107852 2.2888022 2.2542581 2.1876552 2.4068262 2.1594874 2.5301614 2.0310902 1.9393209 1.9195791 2.0474637 2.3718694 2.1230382 2.1990234 2.3816423 2.7148421 2.1485275 2.1175330 1.9754941 2.0767969 1.8604059 2.0980351 1.8888104 3.2264687 1.8898633 0.0000000 2.3225133 1.9303223 2.3022118 2.3973857 2.1097601 2.5455012 2.4835524 2.7439869 2.3113675 2.3139263 1.8785966 2.1476873 2.5876393 2.1857981 2.1967584 2.3160857 1.8063859 2.3999756 2.8564738 2.3559587 2.0260126 1.8546829 1.7788493 1.9111989 2.2943423 2.2142870 2.4205185 2.4765240 2.5460907 2.5688506 2.4288793 2.3170987 2.3458781 2.3787954 2.4040602 2.4423606 2.5434104 2.4681033 2.3772243 2.3628342 2.7184452 2.4272780 2.5757114 2.6858337 2.5187458 2.4661029 2.5237311 2.5871320 2.6316832 2.2736633 1.8832608 2.4126192 2.1522363 2.3818718 2.4039439 2.2608158 2.5156105 2.1759088 2.5088778 2.3531765 2.3296105 2.4705797 2.4727404 2.5977262 2.2527082 3.0779816 2.7519173 2.6316328 2.5324226 2.7258249 2.0062959 2.0728762 1.8557099 1.8689417 1.8042100 1.8556973 1.8235684 1.7873355 1.8574738 1.9240197 2.3368711 2.0439431 1.9355513 2.2027286 1.6646560 1.8448900 1.8235854 1.9646562 1.8883269 3.0529541 1.8286377 1.9664334 1.8115811 1.9553954 2.0052874 1.8577611 1.9548695 1.7566866 2.5834194 2.5210514 1.6783068 2.1968987 1.7747583 2.1366427 2.1989301 1.9519631 1.7694105 1.9823315 2.3079603 2.0980259 2.2059790 2.1993511 2.2528164 2.0756719 2.6167511 2.3867702 2.4100070 2.7415376 2.4983034 2.4847710 2.3515463 2.4621060 2.3105169 2.3129402 2.5473673 2.6918238 2.3472777 2.5400397 2.4805467 2.2286358 2.2702290 2.3620781 2.4223439 2.1791036 2.3743386 2.4776342 2.4596678 2.1839003 2.3809052 2.5775317 2.2426024 2.2045750 2.6163602 2.6145756 2.6480096 3.0221726 2.4633509 2.7554577 2.9635896 2.3904281 2.7288741 2.7752595 2.7998914 2.7659958 2.6429569 2.9328188 2.5327230 2.9052341 2.5590527 2.8339129 2.4811235 3.0594529 2.8888016 2.8059247 2.7396765 3.1274940 2.7808171 2.5079011 3.1054281 2.7551892 2.5808437 3.2015540 2.9007676 2.3654553 2.4937628 2.8076787 2.8059218 2.3926734 3.0324897 2.4944458 2.5858665 2.8464979 2.6789781 2.8018080 2.5997241 2.7959396 3.0691406 2.5777837 2.4509354 2.5304113 2.7294061 2.2138545 2.5230703 2.7707726 2.8196483 2.2666289 2.5686689 2.5505552 2.8271902 2.9379159 2.5902682 2.3616859 2.1921138 2.4312849 2.4697893 2.4086279 2.2899938 2.4561977 2.4478622 2.3282420 2.2675118 2.4841177 2.2458573 2.0482520 2.0523491 2.4882996 2.5109473 2.5808910 2.2699134 2.2382573 2.3989060 2.6090979 2.1964926 2.0558427 2.2701486 2.4558864 2.5063017 2.2636815 2.4963474 2.5179314 2.5699468 2.0772263 2.4736601 2.4417081 2.7081267 2.6256814 2.7087748 2.8174435 3.1222459 2.2891438 4.5845092 3.0977909 3.1231860 2.9501699 3.1988675 2.4718247 4.7979413 2.9636258 3.0913578 2.4811234 4.0845808 3.3214688 4.4078641 2.4435458 4.9359840 5.5240432 4.7337156 4.0341995 4.3603360 4.4368373 3.9225653 4.2272698 3.3465284 4.9562703 4.2206403 1.9418984 4.5896921 5.6801953 4.2193851 3.9639572 1.9889587 3.8573192 4.5349534 5.8189970 4.7594627 3.8425490 3.5690985 4.9725503 4.1372273 4.2722193 4.0566480 4.8998915 4.9533063 4.0652987 4.0639538 3.9227382 3.5362921 4.7594698 2.8958193 4.7089242 3.6824267 5.1679765 4.3398258 5.1792487 2.2746468 2.6716123 2.4514737 2.4008219 2.3599886 2.5291628 2.4049738 2.3746866 2.5104466 2.3388096 2.3010365 2.3620399 2.7110385 2.4529894 2.4062525 2.4797196 2.4200471 2.5152679 2.8128509 2.2622870 2.4325497 2.5156019 2.5554323 2.6963636 2.3163645 2.5814190 2.4798027 2.5599971 2.2211947 2.7205147 2.3903899 2.5034191 2.4443456 2.7464961 2.3633215 2.3930620 2.3632785 2.5926623 2.5156113 2.7494573 2.4306165 2.5538606 3.0286277 2.5393838 2.7124687 2.2575595 2.8847224 2.5617461 2.3080139 2.2483347 2.7814679 2.9679412 2.3664261 2.5604809 2.8144390 1.7773086 2.8504378 2.4325948 2.1716615 2.0149110 2.3304608 2.5471266 2.2899546 2.2265235 1.8379387 2.1077603 1.8645707 1.9398232 2.2095108 2.7436901 1.9884541 2.4585015 2.1188091 2.9764910 3.4876902 2.0305104 2.0538123 2.8057634 1.9214876 2.3618141 2.3216472 2.4271026 2.2829905 1.9746887 1.9845451 2.1556749 2.0956919 2.0788231 2.3308906 1.8654944 2.1269164 2.1320550 1.9767460 2.3584260 2.1751702 2.0470284 2.4756539 1.9540553 2.1248473 2.5575307 2.1238282 2.5495482 2.1478277 2.3274035 2.2078343 1.9144390 2.2203139 2.3982848 2.1662792 2.4473892 2.3545426 2.4997892 2.3206753 2.6240397 2.6203225 2.3716970 2.1763368 2.0146321 2.2104558 2.6774348 2.6904461 2.9505205 2.5292811 2.0196731 1.9090072 2.5250059 2.8752269 1.9525197 2.2377972 1.9091376 1.8992291 2.0357332 2.0837230 2.2170353 2.1239609 2.8681503 2.3447838 2.0585199 1.8681740 2.4858987 2.5090243 2.0270128 2.8913021 1.8785827 2.6110422 2.0565425 2.0907731 2.8877647 2.5570181 2.0204889 2.7286712 2.4745167 2.6977684 2.0774400 2.3164636 2.4576934 2.8864644 2.5662159 2.2074049 2.4874469 2.8117566 2.5989317 2.7473705 2.4452372 1.9533198 3.0082283 2.4392597 2.9210722 2.3271118 2.8374942 2.4776378 2.3271118 3.1305452 3.1326481 2.9459334 2.7632610 3.3446569 2.9780711 2.7361545 3.2510853 2.9926140 3.2044945 3.0982926 2.9684491 3.0062856 3.4085724 3.0031029 2.9186488 3.3070868 3.0716359 3.2940812 3.0007716 2.6012345 2.8782441 3.3816156 2.9524818 2.8025013 3.0448105 2.9471601 3.3310127 2.9704714 3.1351281 2.5864604 2.7672671 3.1481607 3.0977236 3.0704178 2.9135730 3.2103164 4.0223165 3.7865365 3.7301579 2.2736565 3.4299718 3.5645314 4.1838662 3.5320571 4.7330390 3.2506295 4.1542764 3.1083531 2.5849550 2.4753341 2.4488947 2.5771437 2.7839807 2.3311431 2.4680255 3.3313577 2.5044370 2.3253457 2.4839339 2.5311358 2.4706607 2.4298618 2.3816702 2.4093950 2.4221834 2.6584381 2.8179478 2.5884424 2.4252986 2.5185387 2.6720519 2.8069110 2.5387247 2.6862495 2.4081341 2.9903127 2.8291607 2.2244395 2.5220720 2.6118536 3.0699652 2.6149368 3.0897679 2.1937722 2.0264388 2.4062246 2.1005630 2.0907022 2.0855215 2.0965797 2.1470928 2.2203381 2.4010939 2.0793827 2.2312955 2.5041810 2.2851785 2.3920353 2.6935657 2.2955719 2.6154611 2.9041155 2.6285327 2.2522973 2.7645332 2.6942159 2.3569210 2.4176708 2.3930913 2.5584984 2.4462772 2.4580179 2.7976768 2.7515404 2.6125749 2.2875877 2.2258575 2.5759367 2.5596996 2.6839271 2.7414762 2.3274261 2.3108355 2.6370194 2.4013766 2.5856269 2.7177774 2.4550052 2.4950471 2.2705633 2.4162201 2.4616857 2.3851227 2.3151105 2.6860048 2.9933660 2.6030047 2.3117958 2.5461189 2.6289100 2.4732468 2.4398601 2.3743670 2.3995188 2.6265498 2.6232791 2.6779566 2.4067545 2.7490470 2.1610353 2.4981034 2.3676123 2.3414323 2.3235782 2.3897154 2.6017135 2.2112240 2.5313193 2.6017107 2.4262437 2.4270899 2.4357050 2.5018809 2.2868465 3.3676318 2.3204976 2.5675934 2.3200536 2.4583773 2.5470602 2.5778303 2.8354199 2.4380860 2.7904285 2.5773760 2.5939134 2.5361734 2.2789519 2.7488475 2.4156799 2.1597193 2.0181543 2.0112245 2.0907110 1.9337226 1.8092712 2.2900546 2.0602539 2.1096468 2.4798081 1.8451920 1.7618639 2.0408022 1.8478235 1.7605247 2.1103660 2.0670344 1.8358143 2.2204003 2.0467594 2.2028915 2.2724094 3.0661220 1.9934550 2.6028664 2.0332340 2.1264964 2.0216135 2.0566298 2.5553908 1.8458611 1.9529750 2.1121203 2.0620026 2.4743827 2.1437488 1.9958500 2.4977326 2.1780887 1.8574346 1.8727047 1.8388783 2.5533832 2.1097852 1.9485368 1.9492029 1.8660884 2.3921122 2.0127056 2.0985898 1.8645322 2.0733429 2.3045557 2.1388453 2.7251568 2.0636975 1.8855187 1.9317678 2.1777603 1.9346372 2.1780074 2.8370076 3.2341470 2.9539096 2.2031885 3.5457084 2.4177458 2.9039925 2.5628027 3.4970075 2.8554091 2.1040852 4.1777260 3.5730256 2.3355830 2.2004215 2.3218949 2.2070515 2.1079112 2.5245958 2.2225292 2.0677492 2.1657390 2.1835005 1.8869193 2.0692981 2.1599907 1.9234306 2.1712116 2.3776525 2.0938020 2.3383702 1.8905231 2.3870919 2.1608381 2.0650605 2.3309221 2.5764280 2.6614342 2.4112602 2.3775274 2.1412299 2.0384242 2.5830271 2.6431691 2.4810382 2.4579895 2.4875419 2.1962922 2.3849243 2.5798717 2.3447252 2.4630376 2.3907250 1.9384444 2.5127708 3.2598500 2.4763946 2.3252877 2.4921791 2.9614201 2.9245180 5.8568121 1.7758623 2.2884578 1.9384427 2.3729927 5.4798637 2.0607340 2.6091434 2.1271545 2.0219912 2.3325645 5.0132923 2.1187016 2.8452950 2.8987959 2.4170276 2.8837115 2.8392653 1.6155386 1.9230221 2.5717287 2.6389855 1.8669597 2.5481582 1.9321305 2.1216721 2.1342045 2.1129447 1.8961429 2.4287263 2.4768282 2.5178453 2.2510542 2.5087519 2.5473415 3.2828124 2.0589214 1.9116447 2.4630017 2.6352396 2.8009691 2.6384954 2.0290640 2.1331388 2.3104195 2.2501047 2.2757578 2.2919953 2.2747526 1.9579694 2.6466758 2.1226457 2.2005382 2.2143649 1.9719102 2.2094724 2.3243650 2.2532279 2.3877855 2.0451629 2.1915838 2.8241266 2.8491240 2.1609819 2.2954795 2.4746813 2.1081072 2.3226797 2.1800200 2.2550969 2.0884023 2.0956950 2.6282586 2.4193387 2.0772469 2.1407818 2.2203962 2.4744764 2.4859034 2.3906591 2.5314763 2.2237397 2.7696506 2.3282189 3.1011330 2.5418964 2.5829330 2.2005210 2.4438982 2.3143066 3.1316469 1.8873411 2.3412070 1.7728071 2.0511895 1.8747343 2.4309620 2.5664340 1.6729536 2.1609901 2.5587262 2.3044468 2.5174655 2.5980358 2.1314205 1.6266586 2.4903278 2.0065024 2.4239675 2.4125720 2.5634130 2.1019773 2.2517399 2.3454996 2.9749407 1.7974146 1.8247921 2.4746677 2.5983660 2.4765607 1.7176970 2.0153728 1.9684028 2.4913191 1.9986316 2.2439760 2.5482963 2.6441946 2.3864211 3.0357305 2.5976754 2.5598438 2.2953596 3.5617592 2.2691395 2.4206548 2.2744704 2.1846969 2.2844304 2.5800355 2.3601705 2.3952371 2.2852802 2.2078277 2.4068442 2.5284809 2.7525098 2.4503987 2.1683925 2.4608356 2.4709622 2.5871050 2.5481004 2.4894308 2.4466379 2.3228045 2.2723123 2.1902305 2.6067585 2.4254570 2.2786195 2.3995186 2.2474952 2.4404787 2.4969565 2.3894409 3.2323237 2.1279398 2.6725344 2.6548915 2.5434123 1.9668675 2.0216655 3.1542522 3.0428109 2.1498323 2.9126599 2.1599527 1.9849037 2.3235496 2.2493490 1.8866800 2.0607107 2.2599911 1.9470249 2.4361448 2.0759109 2.7500847 1.9581909 2.5497760 2.2488995 3.0451281 2.2648017 1.9512875 2.0615688 2.0875828 1.7511068 2.4747472 1.8703370 2.2995359 2.4503562 2.5319396 1.8957463 1.7802931 2.1611106 2.3166808 2.7138514 1.9635018 2.5559320 2.0557026 2.7280072 2.2839832 2.3274807 2.7133076 1.8820029 2.3482424 2.5846987 2.4421910 2.3313529 2.4704012 2.7818533 2.1878155 2.0699060 2.1336124 2.1935456 2.0548207 1.8854149 2.1187575 2.0202573 2.2826550 2.0207906 2.1943664 2.0351212 2.0585460 2.1939620 1.9897100 2.1742757 2.3035458 2.2077050 2.0707107 2.3555408 2.0054421 2.4144695 2.2470577 2.0469567 2.1097198 2.4639971 2.1007304 2.0880471 2.2465689 2.1465336 2.0964731 2.0147037 2.0547931 2.2348682 2.0787341 2.2532324 2.3819955 2.6240954 2.2913100 2.4514435 2.0758275 2.2692110 2.1602682 2.7302352 2.1435921 2.2206938 2.0700290 2.1398775 2.4340932 2.0989894 2.1005277 2.2044582 2.0627157 2.1118699 2.1654726 2.0738927 2.2424012 1.9500549 2.2587906 2.0781357 2.1817396 2.1280656 2.1251224 2.1562363 2.1648074 2.0956449 2.0819135 1.5443465 2.0906921 2.3378773 1.6806683 2.3827341 1.4812403 2.3458041 2.5527230 1.9847755 2.3311229 2.3464791 1.2894003 2.6019124 1.4570878 1.4186767 2.3912571 2.6661954 2.3211067 2.3759315 2.7602936 2.8564859 2.7763512 2.1123571 2.3118977 2.4747136 2.2778839 2.3783298 2.0794103 1.9511403 2.7558554 4.0621830 2.1304384 1.8927225 2.0549164 2.7158792 1.8924112 2.3838459 2.3643438 2.3179101 2.3179841 2.1664169 2.3066399 2.4611694 2.9574611 2.4105526 2.5675481 3.0836424 2.5360438 2.3307796 2.4628775 8.9999989 3.0352502 2.7314523 2.7451852 1.9135758 2.2896875 3.6614169 2.4945433 3.0435913 1.3138288 2.0148909 2.6449046 2.1943079 2.9480052 2.5839768 2.7762040 2.4567452 2.5969664 3.0434312 2.7934016 2.3485060 2.1546369 7.0216623 9.0000000 7.9662813 5.2948375 2.2708700 7.7075288 7.6232145 8.3970886 3.7160407 2.7004168 5.5089634 4.7534943 5.5573649 4.2629519 6.3146799 5.5792948 1.4150565 5.2574764 6.8261325 4.8743997 4.2212042 8.9999987 5.0734419 9.0000000 5.2274730 2.5754357 7.0569469 5.2719655 4.8905433 5.2485653 8.9999989 8.1372780 2.1178439 2.3092400 2.4851064 2.3583686 2.1421041 2.4216767 2.5767953 2.5475404 2.3500062 2.2125388 2.2604151 2.7197643 2.4305593 2.4243670 2.1988320 2.3487049 2.6630755 2.7378267 2.2689119 2.2993770 2.4069795 2.3432148 2.3854233 2.1534939 2.5478486 2.4215453 2.6319014 2.4375709 2.6819515 2.2707810 2.5088376 3.0595131 3.0418826 2.0920426 2.6455929 2.5817834 2.4457177 5.0428247 3.0720485 2.1644530 2.9314243 2.5561403 2.7156768 2.8841099 2.5645964 2.7018676 2.6410066 2.4319483 3.2585310 2.8872370 3.1117071 4.4169709 3.1161431 2.9465533 3.7036234 3.9325412 4.1466480 3.5526484 3.5683659 3.6066324 4.2001550 3.8191542 5.0727332 3.8167926 3.9026644 4.2695654 4.3413282 3.8538051 4.7406913 3.7955772 3.9482578 3.5755248 4.2926211 4.8801785 4.3027957 5.7120336 2.6050775 2.5531131 2.6156495 2.4397138 2.3999044 2.5202521 2.4981186 2.6895000 2.6593429 2.6314519 2.5626384 2.6882771 2.7293221 2.5714748 2.7231209 2.5272536 2.5583094 2.3373664 2.7037089 2.4416900 2.9497132 2.5691430 2.7766020 2.6258715 2.4618057 2.4608495 3.2056049 2.6092777 2.9717127 2.4628987 2.4556230 2.3205246 2.6516076 2.8619738 2.5427704 2.6680911 3.0135342 2.8704547 2.4748385 2.9797727 2.7302047 2.8780144 2.7261272 3.3427871 2.8642420 2.3232719 2.8168410 3.1622402 2.8746626 2.7210377 2.9161174 2.8789213 2.5767805 2.8454019 3.0776973 2.7618324 2.8187538 2.6961636 2.6163781 2.9227625 2.9236003 2.8607444 4.1113732 2.9576727 2.9481304 3.6533316 2.6977790 3.5326295 2.3433885 3.3206207 3.9693833 2.3278700 2.9237290 3.2474810 2.6641107 3.3186407 3.7939078 3.0408081 2.2409302 2.9052092 3.3464236 3.3499411 3.0518031 2.7272418 3.0779394 2.9467871 3.1601583 2.8352955 3.3318311 3.1879511 2.7478688 2.6996067 2.4405821 2.7114726 2.4599588 2.7286705 3.1842759 2.6839147 2.4536919 2.2854636 2.3657891 3.1128170 2.4863415 2.7123508 2.7983359 3.0253917 2.3924139 2.5982121 2.5744427 3.5268517 2.9040535 2.9682572 2.5734008 2.8989656 2.9902692 2.8336073 2.8772128 2.6239883 2.9687600 2.9946460 2.9796724 3.1602231 3.0699269 3.3204577 2.9369429 2.7191764 3.0391736 3.1930330 2.4670921 3.1735822 2.3917840 2.8986709 2.6992132 2.8938102 2.8118926 4.5536742 3.2432229 2.8801587 2.7452687 2.7698689 2.3749353 2.5029296 4.4869996 2.9651264 3.0398836 2.9775013 4.8076469 3.1440618 2.9048954 3.0639391 3.9840542 3.6614572 2.9741697 4.6225257 4.4408429 3.4852894 3.8191106 4.3793853 3.4858556 4.1588345 3.7838738 3.8233488 3.4630530 3.6687278 4.1641773 3.4684407 2.6036514 3.4537495 2.7416579 4.8843427 3.5951330 3.2658079 3.5697174 4.0787654 2.4949087 2.2865081 2.1537801 2.4002419 2.5796527 2.4881484 2.2939553 2.6756566 2.3973105 2.2830156 2.3426941 2.4998290 2.3377379 2.7292635 2.5888333 2.3978190 2.3766049 2.1460662 2.5930857 2.5455167 2.4669630 2.4300843 3.1321621 2.7024474 2.8363208 2.7259506 2.5549604 2.6634235 2.4226691 2.7181482 2.9087698 2.7370937 2.3057861 2.2673684 2.6936977 2.8101529 2.5744397 2.6168085 2.5554137 2.5776502 2.5245148 2.7246074 3.2723655 3.1112705 2.4049858 2.7043022 2.6886482 3.4406620 2.6065375 2.5779376 2.8677545 3.0631364 1.9756995 2.3494366 1.5220600 2.3516413 3.4440761 2.0210155 3.0046867 3.5006852 2.2241541 1.6817187 2.8029287 2.5978774 2.4200788 2.4351542 2.2331156 2.8591512 2.5794158 2.5851875 2.3111186 2.8102987 2.4710504 2.5823663 2.8645804 2.6042482 2.9273930 2.4678064 4.4323225 3.3702194 2.4810517 2.4380063 2.4631036 2.4622946 2.1394276 2.1272536 2.1940817 2.1763062 2.3717052 2.2104555 2.6071875 2.3633537 2.1251242 2.4014802 2.3906114 2.3527592 2.3671312 2.0664244 2.1509365 2.3068355 2.3095651 2.2297361 2.6489908 2.3070636 2.5602341 2.3790048 2.3674558 2.6580118 2.4206118 2.1877333 2.7388664 2.5884632 2.8470279 2.5879005 2.7525345 2.5227338 2.3237862 2.2600515 2.2620198 2.5384952 2.9778452 2.2915537 2.6500622 2.5331538 2.7983681 2.3795125 2.6835178 3.0605807 3.6285203 2.3345351 3.5269985 2.4343264 3.5822588 2.9934857 2.5148690 2.2871518 2.6964176 3.0416191 3.4026351 3.7377556 2.4471183 2.5522116 2.5968599 2.5319357 2.4026366 2.5569244 2.4722227 2.3889246 2.4965132 2.4689466 2.4345432 2.4078526 2.5254385 2.7048518 2.5037656 2.7911676 2.6684991 2.7514380 2.7626017 2.5373095 2.6543276 2.3577111 2.8891616 2.6587878 2.5807335 2.5752792 2.5499214 2.4833994 2.3586134 2.8185266 2.7799386 2.4932495 2.6844306 2.6987432 2.5102968 2.9633285 2.4736880 2.6671308 2.7392312 2.7199605 2.6603021 2.6937311 2.6248299 3.0633385 2.3194653 2.4954808 2.9537699 2.9673823 2.5710300 2.4156600 2.7183311 2.7835726 2.7580941 3.0833704 2.5401220 2.4823536 2.8151302 2.6001377 2.7047515 3.3088856 2.4245979 2.6884419 2.8509124 2.8391455 2.9044327 2.5269740 2.6262854 2.5023635 2.8544764 2.5752063 3.0017042 2.8735602 3.0431180 2.6702439 2.8717798 3.1568251 2.5000066 2.3532922 2.5931207 3.2486492 3.0266391 3.3557245 2.7330525 2.7936142 2.6376563 2.9500021 2.5871702 2.2360405 2.9562611 3.2991136 2.7045179 2.6861945 2.6295975 2.9514829 2.8715555 2.7479004 2.9055660 2.8553582 3.0162673 2.8308375 2.7622620 3.0637715 3.0690869 2.7862236 2.7542190 2.7634708 2.7810091 2.7148146 3.0711603 3.3989686 2.7651364 2.7120171 2.9048352 2.7121917 2.8829092 2.5775618 2.9538274 2.6583831 2.7820676 2.7493540 2.3877569 3.2033843 2.7417787 3.4560664 3.1795953 2.6565815 3.1974597 4.1472408 2.0011031 2.9855510 3.9996594 3.2995794 2.5676902 2.7985923 2.3278136 3.4168107 3.4964601 2.3444091 2.7451026 3.9153311 2.9325485 3.0686956 3.5051386 3.6756781 3.2181847 3.0083427 3.0132314 2.9806040 3.4464642 2.6403705 2.6576604 2.5241176 3.4060471 3.1727831 3.0561008 3.5585625 2.3681763 3.0505332 3.1950320 2.7293572 2.8256952 3.2595816 3.2337662 1.9444402 2.5350267 3.2909884 2.9654878 4.2346664 3.3846990 4.0688369 3.1536231 2.4228168 3.7831646 4.0937841 3.4054338 3.6291660 2.7083872 3.3691597 3.7728873 3.3915934 2.4784293 3.6258653 2.9034135 3.4016585 2.2481946 2.2272059 2.4310540 2.6565530 2.2775233 2.2431295 2.2783828 2.5927192 2.2849638 2.3967142 2.5486964 2.2691965 2.4011063 2.5614577 2.1594317 2.3719290 2.3225197 2.5841253 2.5761095 1.9770069 2.4189139 2.4741613 2.6090671 2.4105090 2.5200408 2.4610633 2.4699874 2.1016962 2.5335559 2.1954298 2.4363637 2.5261724 2.5605451 2.7948997 2.4202870 2.4487184 2.1352657 2.8538344 3.2805311 2.6787076 2.6582919 3.0475751 2.8849613 3.2516281 3.1183136 2.9976471 3.0927260 3.1877009 3.2848637 2.3449747 2.9305094 3.0536938 3.0495612 2.8085047 2.8767411 3.0310007 2.9401186 3.2442785 3.0796437 2.6638178 3.1535393 3.0471652 2.9947929 3.3420872 3.0584573 2.8864402 3.1205098 3.2166240 3.2585282 3.5827609 3.2399087 3.4612457 2.4625792 3.5351076 2.7006971 2.7551617 3.3695421 3.0882771 3.2393789 3.4048706 2.2138387 3.3805444 2.4936193 4.1225608 2.2036946 3.3787880 2.9411218 2.8498348 3.1010224 3.2682537 3.3014471 2.9893619 3.1410958 3.1186914 3.1651637 3.2690294 2.9160865 3.2708314 3.0775082 3.0652966 2.9677795 3.0159243 2.9569834 2.7812792 3.1087985 3.3303605 2.8795435 2.9435768 2.6559346 2.9423621 2.8804586 2.9724535 2.8943374 2.9687984 2.8355014 3.0042707 3.2872408 2.8026624 2.8392193 2.9817902 2.4703196 2.6872608 3.0673250 3.0353571 3.1862113 2.9937272 3.1327691 3.4522777 3.1801585 3.1403681 3.3689469 2.7061990 2.8960141 3.1168674 2.9428627 3.2045602 2.4564057 2.4917548 2.5123021 3.0407285 2.0609870 4.1290660 2.7795607 3.4326407 3.1989361 3.0690104 2.9678771 2.7840810 3.0416547 2.8906898 3.1583191 2.9628750 3.1955859 3.0477931 3.2444975 3.0440223 2.8141978 2.8654938 3.0901220 3.1466175 2.7963707 3.2461254 3.3218316 3.0076656 3.2572924 3.0872979 3.3158768 3.1338499 3.2437359 2.9741522 3.2092118 3.2139442 3.1432606 3.0550231 3.4139544 3.3348861 3.0771121 3.2640991 3.2538334 3.1911990 3.2301217 3.3232943 3.0175340 2.9446917 2.8985600 2.8855776 3.4902078 3.4998547 3.3077620 3.3011838 3.8122426 2.9385663 3.1807329 3.7324462 3.4274456 2.7819618 2.8903729 2.9543076 3.5778467 3.8947061 3.1807881 3.0283372 3.9106873 3.3343458 2.7686051 3.4928577 2.9181190 2.8523648 3.2358873 2.8158088 2.9359254 2.6883814 3.3368304 2.7387421 3.0656610 2.9444451 3.5109597 3.5631542 2.8404393 3.0646752 3.1930708 2.8219753 3.1097235 2.3791399 2.2291668 2.0874004 2.2469859 2.2471714 2.3384881 2.0867133 2.2447250 2.3225918 2.1357646 2.0391296 2.2754225 2.3822070 2.1829545 2.2798735 2.4620360 2.5784099 2.2071742 2.3818628 2.4357171 2.8398974 2.5329258 2.9819971 2.8363863 2.9781878 2.5342344 2.4087375 2.8727410 5.5495659 2.6709731 2.6911368 2.5357267 2.5387425 5.2620154 2.0780444 2.6404767 2.4827887 2.3522848 2.1664975 2.3142289 2.4603235 2.1993510 1.6461140 4.0221505 5.2259798 6.7678960 2.4606862 5.1213946 4.5185356 5.6468069 3.4851671 5.3898629 4.4470872 5.5942078 5.2602457 5.6333022 5.3327507 5.5612621 5.3736743 3.2578707 2.5817223 4.7522661 5.2336583 6.3607565 3.9510078 6.8427295 4.6196371 3.5293901 5.0029070 5.8104106 4.4299601 3.4638908 5.4323315 4.3144593 5.8848008 5.8867550 5.8635013 4.6893867 4.9033882 4.3403450 5.4401684 7.9546783 4.5762377 4.0566498 4.4176581 2.8371445 2.6974968 2.8200784 2.8596750 2.7745228 2.9163505 2.4396083 3.1894471 2.7119448 2.9256379 2.7811403 2.6965423 3.1845459 2.6317436 2.9785903 2.6761752 2.8059906 3.5002362 2.8950608 3.0979271 2.9282892 3.6803916 3.4361169 3.2801009 3.5486397 3.1395329 2.8223613 2.8889597 3.4617853 3.0673110 3.7766065 3.6579845 2.8514814 3.3634719 3.1100378 3.0258260 3.3969946 3.1578169 3.3164803 3.0626809 3.8514489 3.6607899 2.6823062 3.1896900 3.3884768 3.3163711 4.4712288 3.4468520 4.5459253 2.9974830 3.7344719 2.8739308 4.3343791 5.9950997 4.0824316 4.8038376 2.7911760 2.5425139 2.7654836 2.8021847 2.8974046 2.6161991 2.7301137 2.7988231 2.8456457 3.2227069 2.7154786 2.7954317 2.9412862 2.8945050 2.8708891 2.9387463 3.2752153 3.4813620 2.1509840 2.7422450 2.8581832 3.0888812 2.7523027 2.9294589 2.7679119 2.8032361 2.9637249 3.1931237 2.9362487 3.0878251 3.2889640 2.5470079 3.0575854 2.7312751 2.8959787 3.0669815 3.2817076 3.3601235 3.3375289 3.6146371 2.8648413 3.9143384 3.8129356 3.3847664 3.5998556 3.6145510 3.6768236 2.1632233 5.3204620 4.6304159 3.2001039 2.1388309 2.2293481 2.9931738 2.3778894 2.1557453 2.2179879 2.2803059 2.3737204 2.1610669 2.2109680 2.1112728 2.1957157 2.1807109 2.1320788 2.2756311 2.5466032 2.2809666 2.5689043 2.6684829 2.1933581 2.9185713 2.4266569 2.3721431 2.5895745 2.3775467 2.6791255 2.6334079 2.5762907 3.8603735 3.8603735 3.7994297 3.7994297 3.8295499 3.7685241 4.1855619 4.0222871 4.1998158 4.2232722 4.4322197 4.4449179 4.4449179 4.5555811 4.8816732 4.3562027 5.1652263 4.6790353 4.6790353 3.9786108 3.9786108 4.7369972 5.1364305 6.1325479 6.1325479 4.8564399 4.0255965 4.4551268 4.4551268 4.8847099 4.8847099 4.2008691 4.2008691 4.9788388 4.4203563 3.7832391 2.8190502 2.5181757 2.2177229 3.1886892 2.2783032 
CHOSPE042624_KOG0265                                                                                                                                   2.6596779 3.0152509 3.1652207 3.0317214 2.6418810 2.5529523 3.2947156 2.5691590 1.7868397 2.4791280 1.8395655 2.5046681 2.2451681 3.0784464 2.9738820 2.7561686 1.7966662 1.5672396 1.2456304 2.6884051 1.3462371 2.7322198 3.1471832 1.1653498 2.8183282 2.2375420 3.4246625 1.9908938 2.0384217 3.3644366 2.0631545 1.8532388 1.8847502 1.7432312 2.0704988 2.3909076 2.7650164 1.6611073 1.9604080 2.3038991 3.0697105 2.3950545 2.0458277 1.8680176 1.7643276 1.8133140 1.4704980 1.5170073 2.0131463 2.2013284 1.8793923 1.2576602 2.1457251 1.9402486 1.7588999 2.0821205 2.6066015 2.2528908 2.3948082 1.8617796 1.9064710 1.9254588 3.3724574 1.4784233 2.3225133 0.0000000 1.7012106 1.7721674 2.1847036 1.9311546 2.0870969 2.8592926 1.5268801 1.9384842 2.0174279 2.4562564 2.2787076 1.8125425 2.2580670 2.1435152 1.6193372 1.7984110 1.6671576 1.9675244 2.3689354 1.9759991 1.8029951 1.8911348 1.7424891 2.1799767 2.3236733 2.3743730 2.5293084 2.2748896 2.6836567 2.4647111 2.4325299 2.2985591 2.4829840 2.5778384 2.3841808 2.4840857 2.4090755 2.3263812 2.2559060 2.6123531 2.2502871 2.4494388 2.3815724 2.5228565 2.4647517 2.1236177 2.6764325 2.4505699 2.4289588 2.3734033 2.6993165 2.0562404 2.5645219 2.2907000 2.0702044 2.4627716 2.0547317 2.3696765 2.2399288 2.6347508 2.7955528 2.1782892 2.4888896 2.0658288 2.4678988 2.9152494 2.3827974 2.3642212 2.3844128 1.7889833 1.7796479 1.6697647 1.7253979 1.8511045 1.9067783 1.7636173 1.6468050 2.0785661 1.9353972 2.4627772 1.4926881 1.7040503 1.8399892 1.8322382 2.0302487 1.9126862 1.7329158 1.6965941 2.6542657 1.5002415 2.1156740 1.7055117 1.7081660 1.8782111 1.7258040 1.7465901 1.9284884 2.7850492 2.2757538 1.2893305 1.8302451 1.6929623 2.0645204 1.9428552 1.8092509 1.8282405 1.6335698 2.2908301 2.4055149 1.8788656 2.3927889 1.8174812 2.0473620 2.6380765 2.1176139 1.9350218 2.3763839 2.4355905 2.3251122 2.3710863 2.3162484 2.2870460 2.1790278 2.5510178 2.5691131 2.1016196 2.5956315 2.4375086 2.1000036 2.4482693 2.4973145 2.3345242 2.0487588 2.4084605 2.4012788 2.4037693 2.2810890 2.4415607 2.3347938 2.1675341 2.5130446 2.3924854 2.4888691 2.5520493 2.4075874 2.3421708 2.2678702 2.7266944 1.8690355 1.8728882 2.1813403 2.8371153 2.7621035 2.1324782 2.2457968 2.1798888 2.3322282 2.2139259 2.3207330 2.1779568 2.3171767 2.3050776 2.6695209 2.1026788 2.2488515 2.2270005 2.0242027 2.9293572 2.5575690 2.3886594 2.4301125 2.5380187 1.9009567 2.1083346 2.2578444 2.2961882 2.0392862 2.1301956 2.6224443 2.3903958 2.6400626 2.4349049 2.3574835 2.0208124 2.3237994 2.9130146 2.1537394 2.1027720 2.0346848 2.2745681 1.8844491 1.8837668 2.3724375 2.4899508 2.3245886 2.1817491 2.2694502 2.3155469 2.3722863 2.3216171 2.4300781 2.3834908 1.9338727 2.3569914 2.2365167 2.3656038 2.2314531 2.5426246 1.9972418 2.5315338 2.5087810 2.3364652 2.1169052 2.1807788 2.3701287 1.9708191 2.2938845 2.2942526 2.1096907 2.2919612 2.2321652 2.3237413 1.8975342 2.3688850 2.7281375 2.1564123 2.3595789 2.4251842 2.3512965 2.6525093 1.8181954 2.5924425 2.2664097 2.6879589 2.3237202 1.7889851 2.5232616 3.1070809 2.4578443 4.5510563 1.2285195 3.2982939 2.6463020 0.7461934 1.6159679 4.1374030 2.3194223 1.7422114 2.6549248 2.7254266 3.1732398 4.2215516 2.0238095 3.8492528 3.7056755 3.9540519 3.2463148 3.3662817 3.8770508 3.8362505 3.9929014 2.9876589 3.6289933 3.8614228 1.5491573 3.9003603 3.3928764 4.2751098 3.3067952 2.2044918 3.3831906 3.7182627 4.1771428 3.4869400 3.6409855 3.4046899 3.3503171 3.8301571 3.2729167 3.4436581 3.4959331 3.3942493 3.4458282 3.8218150 3.7355540 3.2879518 3.5680138 2.1330245 3.1726134 2.9911180 3.7657711 3.4616662 4.4957465 2.2531899 2.5604650 2.3552062 2.3612142 2.2466794 2.2185357 2.2975823 2.4328188 2.4991086 2.3699739 2.1505733 2.3849735 2.5773919 2.5342008 2.1454111 2.4970182 2.3734924 2.5048371 2.4186756 2.3888982 2.4200422 2.7139844 2.4763646 2.6478598 2.2885520 2.4815920 2.4081080 2.4272643 2.5491331 2.8578186 2.3851852 2.5845327 2.8320187 2.3713882 2.2305758 2.1341347 2.4890615 2.8393662 2.6839546 2.4899206 2.1940401 2.4644423 2.8049641 2.2220905 2.7463920 2.4265855 2.8347939 2.8005853 2.4118997 2.4987698 2.7561980 2.9952125 2.4318535 2.9310630 2.7089823 1.3850829 2.8169108 2.2137843 2.0627420 1.3948668 1.7295564 2.4519267 2.1640950 1.5481573 2.0656113 2.3465099 0.8683098 1.2209524 1.1696009 2.5946522 2.1932679 2.2865209 2.4446887 2.2673856 2.6699324 2.3216459 2.0393713 2.3315580 1.6956329 2.3891112 2.7837942 2.7837942 2.0656727 2.3128282 2.0851121 2.2054002 2.0710221 2.0870180 2.3697499 2.2502608 2.2430033 2.3500167 2.0786915 2.3252798 2.1559454 2.0744388 2.0887807 2.0782385 2.0574429 2.4294814 2.1186741 2.3964567 2.5460564 2.1067964 2.2939036 1.9984981 2.1507426 2.2633977 2.2037428 2.4486947 2.6812628 2.2849980 2.2211105 2.4651375 2.6586198 2.4198679 2.4757618 2.5385690 2.2747971 2.8025716 2.4938627 2.4432023 2.5152118 2.0336944 2.0250148 2.6460951 3.1067617 1.9850592 1.6321523 1.9894318 1.8844748 2.2186903 2.0072441 1.7576788 1.9927259 2.6096430 1.6605309 2.0702142 2.1471606 2.2484306 2.0388877 2.1540721 2.4697734 1.9723859 2.2378848 1.7877191 2.1907603 2.4703442 3.1117706 2.0299287 2.3412863 2.0773637 2.2788782 2.2430093 2.2480472 2.3047722 2.6136949 2.5067794 1.6506024 2.2568872 2.7022171 2.4203448 2.6741710 2.3351498 1.9509308 2.5890414 2.9319206 2.7218313 2.7460710 2.4005015 2.7226538 2.7460710 2.5955018 2.6500130 2.5618816 2.5549835 2.4378222 2.6479191 2.4743740 2.5385767 2.6002791 2.7703481 2.8298220 2.7935501 2.5110200 2.7639153 2.4844537 2.5613580 2.4140225 2.7284867 2.3968301 2.5318326 2.5873575 2.5442917 2.6816401 2.5544948 2.5068760 2.8285394 2.5794655 2.7079445 2.8515861 2.7971316 2.4730774 2.4704332 2.4883056 2.7969729 2.6981199 2.8566295 2.4721231 3.1217546 3.1167988 2.9997810 2.0428629 2.8710936 2.5961130 3.1645743 2.0467875 2.3743653 2.4458114 2.5731131 2.8147282 2.4355382 2.2439974 2.3775941 2.2908275 2.6274723 2.4151004 2.3171074 2.8268042 2.1635368 2.3750944 2.0804537 2.5320176 2.3185386 2.4343159 2.5377755 2.2980931 2.5693256 2.5678990 2.3317719 2.8536747 2.3963013 2.4742975 3.0405547 2.4683960 2.1652188 2.4993731 2.5507926 2.6729473 2.8701850 2.5170617 3.1149848 2.8315344 3.3551698 2.3846616 2.7818293 1.9404324 2.1999164 2.1515951 2.0809192 1.7437068 2.2365329 2.1578891 2.0606280 2.1101575 2.0591471 2.2108059 2.2302062 2.3452979 1.9447766 2.1242194 2.2502526 2.4534582 2.3438409 3.1535010 2.1787176 2.2618975 2.3317266 2.1063159 2.2394183 2.3191846 1.8730927 2.2339045 2.0422011 2.1918697 2.3224903 2.1715634 2.5835579 2.0246770 2.3332411 2.3071013 2.1202936 2.3907318 2.3712347 2.4539000 2.5783150 2.2176236 2.8667502 2.4640245 2.4296830 2.4686184 2.1412972 2.6371438 2.7263541 2.5809867 2.6045269 2.0070686 2.5352406 3.1009953 2.1121803 2.0583566 2.1672322 2.8032948 2.3171180 2.5239660 2.0855708 2.1268174 2.0294787 2.1332567 2.7405078 2.1976392 2.0595190 2.1588649 2.2872743 2.3325253 2.2553104 2.1708831 2.3371620 2.2445389 2.2802466 2.2607448 2.2388411 1.9845968 2.3279195 2.5090088 2.3030390 1.9968608 2.4982124 2.0290140 2.0211372 2.5643625 2.2524046 2.1312335 2.1740976 2.2507571 2.8440657 2.6791027 2.7018822 2.4030178 2.2840717 2.1535359 2.5897481 2.0712751 1.8902080 1.4718381 1.7933611 1.6229750 2.1351207 1.6584387 1.8154615 1.7975592 1.5972019 1.5677368 1.6836471 2.0254369 2.0707835 1.3758604 1.9019525 1.6272028 1.7869480 1.8154757 2.2111775 2.1896387 2.2649288 2.1030140 2.5636947 2.3005862 2.6284709 2.0975193 1.6051466 1.8593746 1.9418769 2.0789756 1.9751299 2.0885419 3.1346175 1.9733046 2.2083270 2.2544292 2.1717874 2.2804747 1.9779848 1.9744249 2.0617233 1.8802352 1.4859663 2.2512986 2.1907641 2.2965402 2.2113142 2.0917685 2.2606489 2.3023211 2.1076952 2.4253715 2.4773914 1.9170704 1.7426897 2.0825722 1.7987310 1.9280412 1.8595381 2.8512149 2.3621067 2.5391475 3.1454557 2.3078100 1.9109761 3.3557895 3.1027062 2.5508503 2.0788515 3.2811110 2.0897886 2.2565146 3.4358070 3.6660726 2.1170635 2.3288099 2.4975716 2.0986887 2.1554710 2.4167369 2.2288735 1.9380812 2.2857874 2.0839202 2.1682129 2.1070664 2.1169902 2.2889889 2.1310625 2.1985506 2.1682443 2.2795587 2.1407000 2.4230193 2.2287487 2.0689941 2.4817399 2.2015264 2.3259167 2.4984937 2.3246358 2.4536083 2.0773480 2.0770404 2.1048138 2.4597626 1.9873236 2.2407320 2.4745653 2.2882445 2.3123720 1.8337479 2.2220297 2.0945436 2.3285416 2.4829214 2.2808622 1.8403996 2.0597317 2.1583106 2.5399956 2.2362918 5.1026248 2.2868759 2.0935541 1.9041370 2.2452783 4.7958920 1.8073166 2.3634621 1.9780431 2.6028270 2.2359097 3.7095803 2.4422309 2.3219238 2.1224087 2.8065325 2.3683381 2.4694191 1.8411065 2.2613597 3.1400352 2.3468263 2.0415385 2.7667250 1.8982113 2.4703901 2.6579746 3.3650762 1.8902210 2.6168114 2.8231750 2.6699124 2.2764991 2.4483158 2.4889851 3.0557589 1.6411966 2.1060533 2.5120405 3.0984737 2.4056778 3.0368748 1.7754165 1.9786556 1.8987180 2.4964182 2.3085159 2.1988789 1.8819612 2.2342983 2.7133690 2.1376445 2.2842228 2.1470694 2.4828249 2.0583868 1.9820183 2.1735337 2.0088522 2.1664848 2.3541711 2.8216265 2.5430328 1.8332124 2.3154419 2.5363641 2.3512890 2.3600175 2.3726907 2.6164399 2.0513469 2.3223701 2.2851033 2.3248035 2.3962668 2.6406272 2.5248639 2.4035285 2.2240852 2.4120374 2.3777399 2.5251404 2.2261141 2.6393203 2.5649235 2.4572411 2.5930529 3.1844975 2.5124692 2.1897651 3.5333636 2.3092556 1.8338383 2.3265645 2.2268635 2.2425558 2.4396297 2.2892573 2.2774425 2.2424055 2.3504223 2.3605094 1.8307647 1.8498670 2.2039964 1.8141350 2.2508965 1.7624257 2.1074975 2.0398145 2.3093520 2.0962642 2.1440148 2.3655908 1.9704493 1.7849757 2.5140591 2.2993508 2.0817011 2.3908885 2.0313651 2.0006831 1.8884857 2.3519771 2.3306052 2.3546262 2.3987749 2.3639404 2.5861164 2.4239471 2.8862329 2.1676928 2.0023573 2.4837175 2.2207777 2.4967291 2.2649164 2.4458786 2.2252488 2.3375341 2.0920241 2.1824819 2.2420876 2.5455124 2.3268192 2.4794654 2.5867288 2.4361944 2.1106945 2.2975451 2.2336227 2.1595311 2.2750457 2.4976543 2.4420667 2.0135686 2.1443356 2.1771739 2.3841232 2.2739613 2.1926605 2.3684766 2.2383922 2.0488110 1.9908684 2.1672568 2.8651651 2.1349824 2.6572032 2.9165594 2.1930131 1.3822750 1.5246003 3.3227996 2.7965418 1.8508485 2.8999006 2.0871182 1.8475257 1.7494930 2.0402584 1.8675804 1.4745573 1.8368321 1.1541643 1.8904975 1.9700236 2.5598061 1.7403332 2.1052462 1.9181400 3.0176187 1.7856541 2.2188607 1.8848132 1.1528942 1.3427118 2.2205133 1.8217908 2.4952238 1.5861784 2.3444752 1.8314116 1.9974721 1.8577242 2.5909234 2.3510240 1.6595993 1.7809145 2.1142258 2.3141736 1.3273289 2.1083696 2.8300289 1.5708543 1.1123673 2.0384966 2.3767233 2.0659278 1.7610780 1.5570950 2.1419482 1.9490561 1.9400565 2.4652530 2.2799767 2.1972258 2.2144747 2.1806388 2.1197614 2.2316841 2.3004849 2.0899259 1.9098902 2.1328727 1.9367578 2.1211487 2.4383270 2.0853715 2.1775541 2.1138569 2.3426192 2.0466266 2.1007260 1.9986850 2.2230438 2.7869922 2.0146711 2.0733387 2.1147431 2.3016730 2.1122385 2.5258386 2.0193676 2.4159602 2.3936914 2.6453451 1.8364256 2.5338444 2.3200784 2.7640113 1.7837029 1.6961973 1.7200947 2.5506188 1.6941652 1.6442294 2.0143743 1.5691007 1.7622414 1.7596316 1.8502219 1.7725210 1.7016182 1.5974944 1.5795157 2.2450876 1.8412313 1.8643838 1.8414546 2.1559960 2.2372224 1.7820658 1.8261043 1.7420356 1.6177633 1.7364802 1.7840680 2.2290929 2.0509263 2.1831618 2.2460834 2.1278517 2.5248316 1.6135082 2.1322434 2.0797673 1.8915842 1.8206304 2.2248884 2.0490434 2.2284797 2.1189929 2.1241418 2.5964348 2.5455357 2.2500954 2.5226170 3.0279153 2.8318228 1.8560156 2.6744935 2.3535111 2.2701475 2.2415498 1.9515981 1.6017193 2.9663891 3.9196265 1.8437717 1.5774446 1.9022763 2.2529861 1.7150349 1.8607820 2.7611981 2.7435527 1.8720451 1.9852484 1.9174504 2.8153255 2.3741220 1.9371523 2.9797107 1.9200645 2.8898040 2.1077471 2.7923744 5.6564147 1.9956306 2.1442597 2.6914595 1.4176851 2.8653177 1.8442955 1.9958666 2.8418100 1.9442648 2.0270789 2.8281294 1.9787854 2.9912860 2.5812833 1.8924310 2.2945827 1.6746233 2.3123752 2.8490168 2.2557664 2.8806675 4.2885616 8.9999983 7.7197240 3.8477597 1.7922370 5.2720973 5.9026109 3.8843281 2.9349402 2.9181980 4.4916979 2.7272435 4.3248210 4.4996312 6.8635217 4.8019505 2.4727129 4.8685334 5.3546440 3.1547739 2.8076815 6.7928617 5.4391850 8.9999990 3.7405537 2.3006058 3.5991481 5.5746378 4.5503844 4.2606660 4.3153668 3.9696104 2.1433417 2.2896191 2.0618299 2.7780797 2.1061352 2.1717947 2.1686940 2.2364437 1.9856676 1.8531962 2.0670885 2.4266273 2.1287731 1.8100992 1.9117732 2.2141192 2.2306266 2.5869936 2.2864314 2.0410278 1.9844358 2.2109403 2.4365695 1.9519429 2.3511504 2.1695255 2.2291107 2.0285111 2.2973922 2.0444606 2.5319519 2.2915175 2.7984836 2.1697601 2.2168328 2.4051329 2.2876792 4.2116088 1.9525517 1.9986015 2.0661095 2.2912918 2.1783859 2.3389830 2.2449179 2.5508469 2.6780821 2.0744343 2.2974295 2.2679615 2.4491849 4.0026219 3.2351520 2.1585565 3.9666818 4.0347735 3.7130599 3.3376288 4.1627202 3.7424079 4.4385794 3.5969195 5.1383282 3.8131373 3.9854881 4.1419763 4.0355684 4.1651320 4.9967717 3.3584718 4.2643340 4.3397396 3.7992739 3.2038668 4.4673310 6.3849275 2.4567732 2.5620854 2.1683728 2.2608761 2.5257607 2.5257403 2.7039955 2.3865013 2.6075081 2.5779076 2.3883689 2.7932209 2.2294263 2.1741682 2.2532986 2.3290626 2.6327829 2.2395584 2.6611924 2.7049118 3.2261735 2.6004143 2.5772248 2.7433497 2.5807786 2.6506951 2.8351903 2.8882515 2.6736695 2.7678332 2.4324302 2.7104213 2.3934826 2.8335845 2.5070275 1.9768864 3.0493169 2.4309401 2.6108043 2.6536226 3.2186092 2.7124217 2.6709514 3.0207116 2.9762691 2.5534177 2.9121215 3.3906199 2.9678307 3.1010607 2.9559285 2.3119541 2.7624560 3.4313266 3.5948858 3.1800294 2.9194533 3.3359075 2.7198703 2.7877850 3.1696448 2.4572996 4.5570650 2.7009079 2.4012010 4.2900229 3.4205941 2.8540978 1.8171581 3.4191051 2.1839907 2.2749714 3.0847842 3.2612882 1.8823899 2.9178521 2.3815558 2.5617768 2.5445817 2.5608411 5.0148092 3.6011675 3.0363018 2.7282533 3.0210464 3.1063248 3.0606149 2.9894933 2.6706510 2.6114637 2.7318182 2.5141331 2.5313429 2.6782368 2.3171093 2.5299002 2.4458678 2.3734708 2.6404498 2.5945964 2.7764719 2.6647086 2.4830263 2.9702367 2.4213920 2.6361505 2.4112340 2.6403511 2.6444515 3.0766090 2.4204207 2.6829475 2.9852964 3.0321230 2.5603120 2.7100419 2.5795115 2.7184683 2.7667464 2.8255454 2.7426232 3.1078193 3.1406276 3.2606935 2.4088140 2.6345966 2.5306762 3.4264063 2.0759314 2.8046454 1.9352859 2.9422719 2.3303892 2.9843636 3.2740768 3.2331458 3.2199826 2.7110067 2.1722819 2.5693536 2.3350168 2.5721338 3.9399201 2.4895626 2.3546042 2.3975177 3.9526093 3.0565137 2.7806846 2.2692868 5.1370485 3.4136855 2.4913874 3.5525234 4.5453697 2.9364581 4.9681825 4.8291442 2.9668096 3.1991586 3.0310716 2.9772215 3.0877269 4.8032756 3.0063604 3.5038913 2.2830270 4.0162340 2.5524912 2.7559071 5.1085167 3.5271091 3.6317906 3.9420431 2.6012604 2.6157139 2.5149600 2.5184549 2.6203009 2.1569854 2.4972774 2.4406305 2.6618189 2.4310287 2.6989227 2.6306273 2.7143292 2.6265279 2.3876802 2.6449975 2.2809888 2.7007510 2.3866384 2.6120357 2.5417322 2.7120569 3.0654173 2.4168135 2.7088096 3.0678448 2.7691406 2.5728357 2.5128623 3.1645466 3.7682311 3.2974030 2.4391305 2.6194647 2.4562100 2.9683579 2.5379753 3.7088555 3.1870953 2.7647425 2.3798735 3.0888383 3.1739625 3.0209040 2.1800508 3.0099670 3.2521078 6.1524489 3.3557354 2.2997069 3.0533252 2.0285299 1.9385291 2.4768493 1.9568960 1.9523397 3.3721058 2.0515604 3.2917389 1.8516258 2.5086364 1.9967691 2.8853698 2.6440693 2.8229328 2.8433526 2.2360095 2.1684830 2.9066129 2.9524793 2.2297212 2.4038493 2.9871933 2.0602487 5.6504009 6.1590311 1.6624991 2.0052773 2.5681049 3.8326961 2.4912568 2.3359781 2.3810194 2.1273023 1.9913166 2.2671526 2.2087801 2.3675807 2.3521944 2.3068846 2.6556828 2.3756231 2.1850632 2.2939125 2.6101743 2.2354834 2.8346026 2.3892495 2.0030975 2.3791720 2.5032985 2.5795851 2.3627933 2.5210432 2.3031670 2.5540951 2.1035250 2.7888552 2.5091469 2.5028154 2.7226029 3.1611329 2.6335121 2.3702134 2.7216491 3.1170149 2.5064073 2.1183203 2.5807389 2.7548157 2.5457735 2.2397062 2.3420861 2.5811439 2.7652612 1.8472746 2.5611176 3.1326931 3.1567955 3.0207817 3.0572237 2.3542801 2.1102193 3.3071026 2.9858677 2.7049321 2.4352186 2.7199125 3.2824221 3.3694462 2.3877996 2.5084288 2.4383034 2.4825468 2.2179328 2.4756209 2.5973993 2.3475103 2.5345287 2.3490013 2.4938576 2.3486938 2.5255391 2.3007115 2.6444947 2.3112469 2.3012418 2.6325563 2.1977306 2.4585289 2.0724566 2.2020695 2.9320497 2.8169193 2.5538737 2.5277586 2.3927842 2.3133645 2.7468883 2.5538248 2.2600004 2.5010523 2.2438995 2.3434263 2.3070172 2.9213741 2.3917854 2.2587292 2.4973492 2.5159000 2.6433137 2.4872285 2.6528688 2.4393730 2.3455081 2.4107871 2.3964944 2.1665798 2.1361645 2.6193383 2.6770028 2.9889254 2.2775739 2.3584437 2.0765551 2.4238797 2.5144740 2.2845974 2.5879812 2.5922873 2.2018471 2.0450932 2.4388942 2.9059326 2.3884083 2.3822174 2.5330327 2.3785912 2.4481046 2.4674382 2.9396614 2.7234196 2.4709151 2.3782243 2.3383517 2.7051627 2.1663571 2.3707566 1.9996340 2.2408739 2.6130139 2.9561989 2.5310325 3.0110863 2.1761282 2.7131916 2.2575969 2.5206633 1.9021609 2.9621876 2.3412997 2.5718118 2.5318558 2.3875156 2.2489361 2.3508312 2.4922769 2.3758718 2.3037481 2.7296920 2.4908109 2.3739916 2.4730884 2.0219548 2.2634937 2.2923426 2.3704641 2.1733906 2.7616175 3.0781188 2.4805984 2.5887124 2.4605752 2.4625926 2.2159086 2.5151169 2.5054881 2.6212340 2.1710241 2.2258831 2.6122344 2.7935921 2.5522297 2.6776272 2.9921997 2.4687853 2.5570953 3.2196757 2.3035021 2.8403608 1.9070376 3.0655908 2.1712298 1.9956344 1.9805244 2.1937311 3.2543434 2.1215545 2.2954060 2.8609862 3.0635390 2.5846054 3.0048971 2.5271827 3.2203578 3.0326488 3.0279562 2.8393677 2.9864710 3.1624808 2.6374522 1.4417856 2.4883561 2.7800350 1.0837547 2.8999745 2.4644741 2.6144595 2.2099254 2.9001318 3.0409634 2.7634320 3.0595987 2.5044579 3.8043496 3.8068555 2.9286407 2.3856992 3.2319992 2.5015768 2.5107289 1.8591894 2.6217876 3.1027487 3.4372406 2.6362173 1.9414796 2.3929925 3.1011681 3.6645032 2.6616780 3.0348246 2.9200663 3.3439304 2.5990016 2.5384395 2.4203851 2.6501275 2.5698801 2.4640455 2.4703892 2.4940032 2.2613211 2.4485236 2.5821131 2.5142936 2.6527853 2.6006394 2.3000235 2.5234235 2.4463418 2.5058444 2.5841688 2.1899433 2.6574586 2.7739848 2.6385213 2.5128449 2.3683722 2.0795151 2.3529207 2.4775582 2.5796863 2.3910100 2.4459046 2.5965064 2.6292743 2.6291621 2.6007238 2.4272897 2.3974409 2.3891952 4.0926173 2.5657744 2.8235798 4.2612154 3.7646529 4.0334082 3.5148219 4.2226629 3.7199214 3.1716062 3.8335528 2.0412052 3.8225678 3.7562053 3.4141270 3.6470602 3.2584703 4.0041005 3.6382544 4.1682394 3.5633774 2.9289634 4.1096066 3.7482129 4.1352836 4.1109703 3.3547860 3.7517728 3.4951418 4.0698988 4.1691683 3.0121700 2.7813398 3.5151348 2.2939200 4.7116574 2.7087481 2.8680824 3.6067349 3.5750918 4.1852535 4.0198194 3.0616706 3.0823436 2.7345308 2.8373645 2.4069683 2.9980822 2.5612865 2.3293432 2.4645274 2.2731008 2.0204282 1.9683261 2.3788082 2.0550816 2.0621529 2.1270586 2.1506469 2.0830501 2.0991679 2.1077690 2.0111640 2.0121693 2.1728127 2.4602187 2.0123578 2.4187670 2.2522249 2.0227984 2.2714716 2.2036593 2.0494155 1.9294400 2.1311269 2.4074398 2.1862304 2.0402280 2.1717221 2.3313151 2.0248799 2.1076346 2.2027275 2.4260653 2.1020739 2.3141070 2.0992954 2.1989089 2.1396119 2.0211590 2.1630850 2.4890921 2.3113233 2.3526046 2.3572802 1.9550466 2.5223986 2.0320530 1.9934392 1.9914784 3.2319667 2.2884557 2.4047078 4.2368984 2.1600957 2.8205128 2.6921639 2.8041473 2.9042388 2.5947489 2.7413094 2.8008260 2.9043250 2.7969676 3.4411904 2.9704595 2.7594302 2.6519663 2.7989864 2.8416976 3.2257825 2.7990588 2.7654384 2.6511539 2.8824435 3.0897502 3.1059434 2.8315689 3.0105506 2.9649965 2.9643466 3.2137242 3.1683119 3.2320198 3.2633594 2.6437076 2.9254825 2.8881417 3.0720480 3.0345204 2.8911634 2.9978054 3.3568064 3.2262870 2.1356581 2.9660881 2.9354278 2.4893271 3.4603712 3.1697850 2.5889893 2.4991602 3.0980660 2.5328092 2.4730380 3.8008823 2.4590707 2.5301226 2.6541401 2.5078876 3.1669763 3.1747483 3.2239205 2.5788043 3.8107643 2.7707284 2.4533473 3.2770281 2.6910204 2.5888947 3.1270658 2.7588036 2.6231018 2.5940080 2.9200386 2.7704916 2.5672537 2.7303869 2.7844585 2.8973794 2.4998158 3.1014252 2.4556088 2.4301932 2.8533063 2.0419882 1.9835150 1.7220361 1.7364158 1.7487813 1.7615319 1.9604367 1.8175513 2.0759662 1.7457386 2.0398828 2.0342156 2.0940901 2.1645322 1.8436313 1.8778843 1.9797050 1.9279023 2.0226269 1.9716304 1.9127909 2.2394310 2.2102152 2.2046568 2.5501958 2.1477861 2.0760712 2.2231979 4.0533502 2.1657553 2.3119096 2.7800633 1.7063458 5.0977339 2.0040347 1.9025200 2.3740483 1.9114504 2.3520653 2.0178710 1.8143297 2.1632388 1.2718413 4.1214499 4.6611796 3.3982793 2.0294876 4.1998875 3.3783001 3.2475869 2.5555630 2.9738935 4.1321050 4.5484361 4.4742738 2.6763785 4.1855523 3.1489680 3.1579468 1.7010832 2.3912107 3.8416644 3.7505868 5.6789357 3.0754687 3.8078061 4.4429884 4.2646689 4.0395603 3.3592153 3.0715006 3.8674682 3.5041187 2.5318837 5.3034493 5.0833584 5.1553870 4.5466255 4.2304478 4.2441445 4.9272252 5.4439631 4.3550618 3.2180977 3.5772370 2.6617965 2.6567897 2.9183936 3.1695680 2.4419889 2.9787372 2.8863728 3.1577022 2.6370624 2.5140658 2.8477970 3.1610278 2.8850544 3.0164368 3.3192241 2.8084998 2.5828984 2.7925245 2.5687028 2.9926863 2.9561382 2.7461661 3.6287708 2.7461623 2.9637216 2.2696796 2.8376002 2.8972167 3.1989142 3.0443353 3.5795029 2.9846757 2.7253411 2.7504322 2.7269313 3.9807037 3.3484941 3.2359195 2.7650428 2.9825868 3.6658620 3.3554228 3.3027887 2.1171614 3.6346094 4.9574882 6.1952809 3.8084579 5.1330079 3.1423107 3.4408445 2.7367352 1.1137807 6.0422255 3.7100538 3.2701082 2.5947528 2.9655531 2.7950277 2.7240624 2.8640210 3.0512605 2.7668690 2.6286389 2.6820954 3.1679645 2.6168331 2.5399498 2.8128282 2.9698624 2.6072507 2.6235376 2.6433515 2.7654372 2.6706908 2.6985752 2.7357935 2.6865492 3.0591180 3.3076818 2.7450553 2.8912283 3.7158610 3.5110829 3.1308332 3.2615287 2.8746407 3.2960296 2.9208201 2.8218713 2.7335303 3.4991840 3.1981810 3.3007478 3.0400284 4.7116463 2.6555650 2.9311825 3.3477553 2.8668464 2.6271586 2.9765037 2.6847413 1.9583057 9.0000000 3.6138761 3.0284369 2.5982538 2.6226490 3.0434358 2.5587384 2.4763474 2.6345421 2.5316385 2.4750695 2.8365779 2.5132941 2.2656775 2.4876931 2.2333512 2.4964446 2.6258563 2.3693228 2.6279456 2.6521420 2.4088319 1.9213137 3.2862261 2.4295728 2.3566891 2.2823845 2.4355769 2.6135138 2.7160428 2.5780005 3.6723478 3.6723478 3.6971387 3.6971387 3.6358753 3.6383085 3.9533602 3.3510881 3.2960974 3.7204148 3.1311321 3.4429336 3.4429336 3.2250455 3.7606236 2.9832807 4.5927295 3.6276648 3.6276648 3.5455613 3.5455613 3.6855502 3.1410132 4.3706898 4.3706898 3.5097903 2.6363426 4.0516400 4.0516400 4.1758448 4.1758448 4.1417777 4.1417777 2.6521387 3.8647462 3.7390929 1.7526838 1.7312171 2.1644487 3.3764790 2.6231308 
ACACAS009623_KOG0265                                                                                                                                   2.4004291 2.1062352 3.0160160 2.4017517 2.1686408 2.4037283 3.1814215 2.2015540 1.9108966 2.3901706 1.7078873 2.4161161 1.9591187 2.6087738 2.7037094 2.5030089 1.7105617 1.2857792 1.3843208 2.5004333 1.4019865 2.3021111 2.7594773 1.6954217 2.4067287 1.8701528 2.6800456 2.1411902 2.4191212 2.7942844 2.3227485 1.8759023 2.1769919 1.5152804 1.8934269 2.4600264 2.9323955 1.5988546 2.2629797 2.3365736 2.2082908 1.9229047 2.4018371 2.0926130 1.8163502 2.2408865 1.5518996 1.3205823 1.6907123 2.4529681 1.6369476 2.1495926 2.0192322 1.9759049 2.0410121 1.9997431 1.9459606 1.8587538 2.1159751 1.7866140 1.9972498 1.5597627 3.1396749 1.5586010 1.9303223 1.7012106 0.0000000 1.7772060 2.1024092 1.8492831 2.3146554 2.2059027 2.2911230 2.3833285 1.8461065 1.9377257 1.8662026 2.2205656 2.0319203 2.4130492 2.0355140 1.8103455 2.0370454 2.3981207 2.3572225 1.4584355 1.8371651 1.4828891 1.7595839 1.9917029 2.1447584 1.9623827 2.1532949 2.4529214 2.0967204 2.0551766 2.0659238 1.9404365 1.9976568 2.0438274 2.1072329 2.3809654 2.1000849 2.0186589 1.9926817 2.1213943 2.1279580 2.3857655 2.4686685 2.0578120 1.8745715 2.2657967 2.4653240 2.2164659 1.9448539 1.9366920 2.5033648 2.0108832 2.1171688 2.1230117 2.0651267 2.1677562 1.9391383 2.2345767 2.1139920 2.1521874 2.2382566 1.9144679 2.0042894 1.7659440 2.7158360 3.2933602 2.4975119 2.3639073 2.6635211 1.7761935 1.9281976 1.7967650 2.0204576 1.9121112 1.9912109 1.9219059 1.8057700 2.2451015 2.0296578 2.0999685 1.9573985 1.6939009 2.0457765 1.7733866 1.9635907 2.1417340 1.9934679 1.9288092 2.8819754 1.8803759 1.9247859 1.8476911 1.9359934 1.8392594 1.9003355 1.9640907 1.9475072 2.4051697 2.2188728 1.6957828 2.0542870 2.0520698 1.8551236 1.8799402 1.8828976 2.0146262 1.9224164 1.8638406 2.3341208 1.9054301 1.9454424 2.1039584 1.8207275 2.6188427 2.0131654 1.9611561 2.3424114 2.0540765 2.1202090 2.2385229 1.8637200 2.1853669 1.9988099 2.1656753 2.2450949 1.9647036 2.1534180 2.2548253 2.1174720 2.0881318 1.9234575 2.2133733 1.9356658 2.0957758 2.2515325 2.3257943 2.1322451 2.2849573 1.8784039 2.1917927 2.2015194 2.1694725 2.1556733 2.2135121 2.3042042 2.1512269 2.5313073 2.8640965 2.0828330 2.0799647 2.2975970 2.9202212 2.5942183 2.3724439 2.6995781 2.4558812 2.4288278 2.1967665 2.1309154 2.1628081 2.5362827 2.4497124 2.5075486 1.8917452 2.1192593 2.3922018 2.1461767 2.7657597 2.5278159 2.2178430 2.7888466 2.3406005 2.3201236 2.4684842 2.4723116 2.3790516 2.2957790 2.7109496 2.4955786 2.3295566 2.5460753 2.2712966 2.8166993 2.3948494 2.3188382 2.4112560 2.4392250 2.1758379 2.5443537 2.4342849 1.7628353 2.4181931 2.6315776 2.3038635 2.2631453 2.6380219 2.2514551 2.8803573 2.6006006 2.5742606 2.6284019 2.4826966 2.4480397 2.2489797 2.3901821 2.3948733 2.7000513 2.8794360 2.3354382 2.3194025 2.2394386 2.2562677 1.9692289 2.3026340 2.2992698 2.3891474 2.6817432 2.2736683 2.4492804 2.3496113 2.2529069 2.3438242 2.0712228 2.5074038 2.8915050 2.6041545 2.6005362 2.5125750 2.6201520 2.7393085 1.7684559 2.3440879 2.3030310 2.3124591 2.3590874 2.7410540 2.4315529 2.9318705 2.1778763 5.4969672 2.8937943 2.9441237 2.6406202 3.2478872 1.9861803 5.0849456 2.8489389 2.7778726 3.0326427 2.8320110 4.6782146 5.2750804 2.5043867 5.9629294 6.1076130 4.6872798 4.1078671 4.6502051 4.7315783 5.2174825 4.9579765 2.8985067 4.6952843 5.2973875 3.4825123 5.7543974 5.0164589 4.9509820 4.5804834 2.2324061 5.0629020 5.0690338 4.9904855 4.7701280 4.6156234 4.6366847 5.4899877 4.6176160 4.0244503 5.1448078 4.9836741 4.4862960 4.5052717 5.4581655 5.1398993 4.8382671 5.0611463 3.4365968 4.9336300 4.3646297 5.1086305 4.2489547 5.2154929 2.2090958 2.2117057 2.3142290 2.2027178 2.2570110 2.4446655 2.3121046 2.6416929 2.4695460 2.2453486 2.2548953 2.5159025 2.5503934 2.4333111 2.2398557 2.3968419 2.1822231 2.2848370 2.3637833 2.3374913 2.3042208 2.5638239 2.3543171 2.5801397 2.4657590 2.4561838 2.2591267 2.5794288 2.4044751 2.4907860 2.2999573 2.1079596 2.4503885 2.3283519 2.3760343 2.4797421 2.2750556 2.5998838 2.5468788 2.6421356 2.6470141 2.6245347 3.1092932 2.5214346 2.4232257 2.7512056 2.3156119 2.4790094 2.3201653 2.4131235 2.7964596 3.5222937 2.6031999 2.4601038 2.5707870 1.5649068 2.7530724 2.2177129 2.3107372 1.7774871 1.9129387 1.8756301 1.9575572 1.9914351 1.9212441 2.1197305 1.5345780 1.6688191 1.7677202 2.3969937 2.4481085 2.7202638 2.3372475 2.4990520 3.2995611 2.1652701 1.9317667 2.6043130 1.6843862 2.3655208 2.7418022 2.5927581 2.3927452 2.0446794 2.0129620 2.1192226 1.8521744 2.3002307 2.0871317 2.0618656 1.9785835 1.9718040 2.1205460 2.1244602 2.1646392 2.0634853 2.1603594 2.0864866 2.2349089 2.4851571 2.4898162 2.2436468 2.4777146 2.5175619 2.3717300 2.1405247 2.2920843 2.4701722 2.0616248 2.7170158 2.4982176 2.1859345 2.2022643 2.3488670 2.2663871 2.0814155 2.6495751 2.2888147 2.2780039 2.3318094 2.0490381 2.7809197 2.6893947 2.1596700 2.1111266 2.4096056 3.2605660 2.0688265 1.6916237 2.0071772 1.9046033 2.1501167 2.0681544 2.1240267 2.1655543 2.7284243 1.8325211 2.3686698 2.3305279 2.5029921 2.1945579 2.4234108 2.6201693 2.1640618 2.2285458 1.8025009 2.2987281 2.5632402 2.9081831 2.0916180 2.2415934 2.4307859 2.8485884 2.3471306 2.3592016 2.4392069 2.7693364 2.2257089 1.8064779 2.2645528 2.8593682 2.2994941 2.5669450 2.5181599 1.8882234 3.1743760 2.3768693 2.6838896 2.1668183 2.5381497 3.1032074 2.1668183 2.5838703 2.8129636 2.4529203 2.3643750 2.7285012 2.5559526 2.2916823 2.7303524 2.3855624 2.7348505 2.4053023 2.4178587 2.5871224 2.6816261 2.4623846 2.6203618 2.5973749 2.7261206 2.6532623 2.6259565 2.4046644 2.6952168 2.7102225 2.2535136 2.5921031 2.4321483 2.5034228 2.7246483 2.6127207 2.5284557 2.4699344 2.8757650 2.3243149 3.2942086 2.8008998 2.6304882 2.6652071 2.9390155 3.0777618 3.6948247 2.3259702 2.8114382 3.2757881 3.5501622 2.0344339 3.1955367 3.0515755 2.6849838 3.0962714 2.5262950 2.4260971 2.0702221 2.2595860 2.5743529 2.4068075 2.1968440 3.1399973 2.5301139 2.0586696 2.1049161 2.4381826 2.4079221 2.3818383 2.2400509 2.3056925 2.2749828 2.2820954 2.3148034 2.3267201 2.3534490 2.3705245 2.9272592 2.6107259 2.1463905 2.5290891 2.2104529 2.5100121 2.5214723 2.3013985 2.6552567 2.9126534 2.8600274 2.7766633 3.1388732 1.9761191 2.1558094 2.1019709 2.2393276 2.0415877 2.2250731 1.8429257 1.9988545 2.2816915 2.3074985 2.0751264 1.9974123 2.3348491 2.0550550 2.3146395 2.0865180 2.7259612 2.6704511 2.7526669 2.0742893 2.1839633 2.2739860 2.2019856 2.2017847 2.2015603 2.1219286 2.1202427 2.3355989 2.7293981 2.3652728 2.2636016 2.7090746 2.3465811 2.3625337 2.4438090 2.0484037 2.5357965 2.5192997 2.1782739 2.5498734 2.4851883 2.6781702 2.5205823 2.7681656 2.4262774 2.1032469 2.3796754 2.5181745 2.5834144 2.6287702 1.6902900 2.5170290 3.1895064 2.1252647 2.2463043 2.0815470 2.6134540 2.1830718 2.2330355 1.9360707 2.1042543 2.1609547 2.1248450 2.4273383 2.1305753 2.4089332 2.1531649 2.0474925 2.0911168 1.9733501 2.2529550 2.0148857 1.9910862 2.1701398 2.0733050 2.1924474 2.2041871 2.0954270 2.3682592 2.5303679 2.0129321 2.5320005 2.1251883 2.3557791 2.1313640 2.4068085 2.2799624 2.1639749 2.0765038 2.2840629 2.5476938 2.1325342 2.5576545 2.2432459 2.3603576 2.6313781 1.9054650 1.8497015 1.5927778 1.5486254 1.8107519 2.1589962 1.9332005 1.9357821 2.1573035 1.6426336 1.9896322 1.7875827 1.7154030 1.9687733 1.6094656 2.0206501 1.9100031 2.0026098 1.7019198 2.1226126 2.0260071 2.0911063 2.4022763 2.2067495 1.9404042 2.2760652 2.0909904 1.5894682 1.6336577 2.3397553 2.4033600 1.9870034 2.1229942 2.0552668 2.3300169 2.5190070 2.5031484 1.9719842 2.3633643 2.1943881 1.7331853 1.9221839 1.8355956 2.4650427 1.9292927 1.6861144 1.8822702 1.8087213 1.9693964 1.9238425 1.9148085 2.1006988 2.0987769 2.3386934 2.1004889 2.1935097 1.6269480 2.0421021 2.1041285 2.2915725 1.7702041 1.8906846 1.9184961 2.5865318 2.7094402 1.9551206 3.2373386 2.0179121 1.8896216 2.2794420 3.0940230 2.3632486 2.3353125 3.8303024 3.9724400 1.9543199 1.9400831 2.1422499 1.9252678 2.2617391 2.0650556 1.9618129 2.0214104 1.8977084 1.9139354 1.7505171 1.9682351 1.9067018 1.9755338 1.8909346 2.1072005 1.9612452 2.0247260 1.9135712 2.2641141 2.2120073 1.9171409 1.8775440 2.2720146 1.7514223 1.8307612 2.0303158 1.9198342 2.2213234 2.3585426 2.2849864 2.0722040 2.1899326 2.0275875 2.2878257 1.9517225 2.3037414 2.0637621 2.1058891 2.3338751 1.9181629 1.8834170 2.9315228 2.2188335 2.4025235 2.0491955 2.4163921 2.5483997 4.8132708 1.8166303 2.4948185 2.1568783 1.9674926 4.5122283 2.4015182 2.2456518 2.0244527 1.9544751 2.1787112 3.8213392 2.0988744 1.9104118 2.3233768 2.1788205 2.1784594 2.1812234 1.6238063 1.9438757 2.8159875 2.5880601 1.6892517 2.5280050 1.6698462 1.7085173 2.5648415 2.4486422 2.1957449 2.1863254 2.2962780 2.1979846 1.8642051 2.5978339 2.5297395 2.9649564 1.5620928 2.5159341 2.6275241 2.4337202 2.4232073 2.5135159 1.8979799 2.2852302 2.0957514 2.3226084 2.1626777 2.1907121 2.1169295 1.9231286 2.0613928 1.8729542 2.0668449 2.2540499 2.1075981 1.9220377 1.7792582 1.9109036 1.9789144 1.4975026 1.8597530 2.4595733 2.1073644 2.0585579 2.0610662 2.2000986 1.7470831 1.9688272 2.0593430 1.9598614 2.1225786 2.1781374 2.1537935 2.0897571 2.1327733 2.2222397 2.0567491 2.4928763 1.9923024 2.3147170 2.2083422 2.0618267 2.5228414 1.9217983 2.6577327 1.9939494 2.9171605 3.0277692 2.1152650 2.1374520 2.9762831 1.7622667 2.3315922 1.7757976 1.8696852 1.5084974 2.4350448 2.8347894 1.9033989 1.9863991 2.8556789 2.4136673 1.8858031 2.0652241 1.9753838 1.5051335 2.1437785 2.2572539 2.0552866 2.1916901 2.0775101 2.1477381 1.8995155 2.5559202 2.3223806 1.5257508 1.8440859 2.1901403 2.3647067 2.0654720 1.9047127 1.4828832 1.8510271 2.3492575 2.0934016 1.9896162 2.2686109 2.3869818 2.3573899 2.5224778 2.8080641 2.5476235 2.1916444 3.1382930 2.2875995 2.5466208 2.3207998 2.4200667 2.2616413 2.6821319 2.3957507 2.6463426 2.4171701 2.6975665 2.4719709 2.9205886 2.5490861 2.5444786 2.2433339 2.5741968 2.7039494 2.2471656 2.5333387 2.4613825 2.5613468 2.1848141 2.5432039 2.4944710 2.5863732 2.7288345 3.0235176 2.6423981 2.8581284 2.4220338 2.3836518 2.3776814 3.1039517 2.3725781 2.8052343 2.8954469 2.5535091 1.6681259 1.7747836 3.3142229 2.9432893 1.9741050 3.2608705 1.9111220 1.7729728 2.0624528 1.8905441 1.8577465 1.5530356 2.0453115 1.5478919 2.1615859 1.6789602 3.1285864 1.9850535 2.3141952 2.0464608 3.4753970 2.2300778 1.9163412 1.8962087 1.6605300 1.4113669 2.4773229 1.7071406 2.5030314 1.7870400 2.7879410 1.9426912 1.8619882 1.8322750 2.1738668 2.5074689 1.6992430 2.1152109 1.9161007 2.6209186 1.6729858 1.7403270 3.1833806 2.0622555 1.5673209 1.9970759 2.7579506 1.7334980 1.9961025 1.9650687 1.9893200 1.9171501 1.9994264 2.2037091 2.0232710 1.9114032 1.9912929 2.1058533 2.0654899 2.2250558 2.1173450 1.7854435 2.1842737 2.4404360 2.0457435 1.9854540 2.4384157 2.1449690 2.2427734 2.1515112 1.9757389 2.1628541 2.2147680 1.9494778 2.1465346 2.3707436 1.9657557 1.9451439 2.1452970 2.1803032 1.9218115 2.2501939 2.2793509 2.1852946 2.2657455 2.3594675 1.9863289 2.7478654 2.4278313 2.3024316 1.8326052 1.8265694 1.8801540 2.7069280 1.7444930 1.8411803 2.1269483 1.8382043 1.6854894 1.7871489 1.8449323 1.7294449 1.9952154 1.8265529 2.0102903 2.1604640 2.0433144 1.7506338 1.9275808 2.1674357 2.2165815 1.7778273 1.9652040 1.7858182 1.8569475 1.9283956 2.1451013 2.0808615 1.8148466 1.8494129 1.8269218 2.5322164 1.9329218 1.9832226 2.4269028 1.9687107 1.9172665 1.9243778 1.8287661 2.3777478 1.9430206 1.8250046 2.5553482 2.3541434 2.2963002 2.1977558 2.2164889 2.9601002 2.5045613 1.9458420 1.8263038 2.0780683 2.3152651 2.0470651 1.6564343 1.8422133 2.8286139 4.4732361 2.0170577 1.6202791 2.0332377 2.2474441 1.6776063 2.0979991 2.2408381 2.2917485 2.0118213 2.0061335 2.3979865 2.8832572 2.4044795 1.8304161 2.0735707 2.2076574 2.0923120 1.7223124 2.7656195 6.0788233 2.2294159 1.9557008 2.4050346 1.7965686 1.9894854 2.0604919 2.0658458 2.3718846 1.4622946 1.7331652 2.3860297 1.5307026 2.4186144 2.1731103 2.2037608 1.7857906 2.1256845 2.7075778 2.4971949 1.8570558 1.7765715 6.0081089 6.2765360 8.4705985 5.1094707 2.4519597 9.0000000 5.4879264 5.2267287 2.4566206 2.4356571 6.0857755 3.0221033 5.1571359 4.6191227 4.4359141 6.6413986 2.0881821 3.9945434 5.4423927 3.9225844 4.0943527 7.4460352 4.1848950 5.4884890 4.3809193 2.3238363 4.0346885 4.8640703 5.0645581 5.7855221 4.4532536 3.8529979 2.5412910 2.5353899 2.5580009 2.6695529 2.6137420 2.4068600 2.4469031 2.3686843 2.1444971 2.0372791 2.0782893 2.9326999 2.4412637 2.5438762 2.4758291 2.1427913 2.5270205 3.0572368 2.2636087 2.4684264 2.1830768 2.7590969 2.6212832 2.1886179 2.2709776 2.3895568 2.4843411 2.4088149 2.7146190 2.1590016 2.5555335 2.5832905 3.3542163 2.5274774 2.4050423 2.5588838 2.4816072 6.2492572 2.6697790 2.1986984 2.7494050 2.7046996 2.7457209 2.8157882 2.5642031 2.8296620 2.4870263 2.4982713 2.8307684 3.4804924 3.1461692 5.3112833 3.0400361 2.6733719 4.6520639 4.7557689 4.7173382 4.9483779 4.4310837 4.8532145 4.7583809 4.8786924 5.7916134 4.5409610 5.1099986 6.2590305 4.5765880 4.6325717 6.6856420 4.4713642 5.1704082 4.5974681 4.4890575 5.3941563 5.2088228 6.5065707 2.6776664 2.6265289 2.5990444 2.3221165 2.7629803 2.6962360 2.7482062 2.6021297 2.6166537 2.8325249 2.5613781 2.8360686 2.6042205 2.4261155 2.4499703 2.4893183 2.5746549 2.3017341 2.4620509 2.4212736 2.7618059 2.6383495 3.0051555 2.3950016 2.5305480 2.5468197 3.0873700 2.6316472 2.5803108 2.8580145 2.6884646 2.4882046 2.8243364 2.6758086 2.9341402 2.4902402 2.9591640 2.4832076 2.6928987 2.8586915 2.6591054 2.6125423 2.6656280 2.6482890 3.1438111 2.5293569 2.6006807 2.7414150 2.8045841 2.7728688 2.8908650 2.3185586 2.6167688 3.2688502 2.9225287 3.0495198 2.9985478 2.5876594 2.6221457 2.3202605 2.9123001 2.5092111 3.1662439 2.9426300 2.4327810 3.7903656 3.3075075 2.2275367 2.0618897 2.9767263 2.8386185 2.6502570 2.8739856 2.8108451 2.1710038 2.7559149 2.3974673 2.3739223 2.8935791 3.0546248 3.8471762 3.7510739 3.0960261 3.3483625 2.8878621 2.8409412 2.7878208 3.0018227 3.0490895 3.2129509 3.3263469 2.7979248 2.6160287 2.7199238 2.6120124 2.8899106 2.8464765 2.9190547 2.5732555 2.3944378 2.6028167 3.0752067 2.6059424 3.0991505 2.6489479 2.8513297 2.4664435 2.8387482 2.7901197 2.9625236 2.4447768 3.1178821 2.5165428 2.5983638 2.8413705 3.1893160 2.7057587 2.4733697 2.9905997 2.7491790 2.7309032 3.0519722 3.4499311 3.2448178 3.3499572 2.4359330 2.9789089 2.9807650 2.0587705 2.9264325 1.9848580 2.9197361 3.1859172 2.6309515 3.0791542 4.0831778 3.1013412 3.8165411 2.2442874 2.7254306 2.1407584 2.3366437 3.8274502 2.6382980 2.6162133 3.0910052 3.6795404 2.8648301 2.4176190 2.4666821 4.8886950 3.5003273 2.7666574 4.4531532 4.6952951 3.5078047 4.8677047 5.1023259 3.5445268 4.4655543 3.1932416 3.8220806 3.8701157 5.0605816 3.6560401 3.9180220 2.8519166 4.5212542 2.5118724 3.9730279 4.7934435 4.6109354 4.9536217 4.7968173 2.5154643 2.1898445 2.3879606 2.1190055 2.3045541 2.3451357 2.6629824 2.2700517 2.4333614 2.7088334 2.4420704 2.4832288 2.7619355 2.8495347 2.4514616 2.6331811 2.4465259 2.7926030 2.7917634 2.3580017 2.1958681 2.4212507 3.2564894 2.3553456 2.4722576 2.8342966 2.7287083 2.3792403 2.8318443 2.9911435 2.9264154 2.9752925 2.3716838 2.8917550 3.5469210 3.1428173 2.2267685 2.9944253 2.4743456 2.9281532 2.9179232 2.8197579 3.4543186 2.8451363 2.2922230 3.0824355 3.3809896 5.8976097 3.1260785 2.0134028 2.8821675 2.3466636 1.7444232 2.1109829 2.0757676 1.7126222 3.1968792 1.8077035 3.0114533 2.3514753 1.9736411 2.2608791 4.5915605 2.2717032 1.8138925 2.3717552 2.4715081 2.7861701 2.2251594 3.1132839 2.4754206 2.8021222 2.9238158 2.3024358 4.9554920 2.7562041 2.6577063 2.6613957 2.6177851 3.6965947 2.6419247 2.1761094 2.4235038 2.6107400 2.2223942 2.2434895 2.2803731 2.3644090 2.5083856 2.5105026 2.7303044 2.3805121 2.2632850 2.4427191 2.4207229 2.1495762 2.5317293 2.3347752 2.0253786 2.4596602 2.3183928 2.4249857 2.4230708 2.1061492 2.3183609 2.2477894 2.2492685 2.9852908 2.4862525 2.5815572 2.5666699 2.5800035 2.6860107 2.8125419 2.7305884 2.4853574 2.2930864 2.0636711 2.6597078 2.5028272 2.8079195 2.3710203 2.4644303 2.3893962 2.7972904 2.5223681 2.8029415 2.9275654 2.4799106 2.4110785 3.2893684 2.1754572 2.4989385 3.1581335 2.1183046 2.8510173 2.6549093 2.7219511 3.5066455 3.3465842 2.6567284 2.7970776 2.5053038 2.7415268 2.7333445 2.8134570 2.8401927 2.7100163 2.5017658 2.5820872 2.6448256 2.4210680 2.7532353 2.8811967 2.3441976 2.6720741 2.5742630 2.7666718 2.8250764 2.8872661 2.6850589 2.4707951 2.7814038 2.9685060 2.7667151 2.6997658 2.8428112 2.4950203 2.7990020 3.1494456 2.3975808 2.4808871 2.9730335 3.0612046 2.7474716 2.9257973 2.9178366 2.5378366 2.6883939 2.6462579 2.8632260 2.7695012 2.8070164 2.8075673 2.4495901 2.6616758 2.7699816 2.6227581 2.6611288 2.8860635 2.9883505 2.8925209 2.7657287 2.8646016 2.6278605 2.3652105 2.6928414 2.6051164 2.5534739 3.2806144 2.6109000 2.5352261 2.6295384 2.7224548 3.1493450 2.7109547 2.7821445 2.7101432 2.9746308 2.3291004 2.5167310 2.9508792 2.6923911 2.6611585 2.6265818 2.9368194 2.4971482 2.2613205 2.5817833 3.3011169 2.6410403 2.8180597 2.8274749 2.8692611 2.3393426 3.2432392 2.4166611 2.4492621 2.6344797 3.5029746 2.5877053 2.8258772 2.7251501 2.9010244 2.3432363 2.6885758 2.8614509 2.4374339 2.5715702 2.6915551 3.0845174 2.8036172 2.9849687 2.7512005 2.6104319 2.6684916 2.9086070 2.8261141 3.2980875 3.3666035 2.4877349 2.8526429 2.8068032 2.7447795 2.7299132 2.5502806 2.3482611 2.7421335 2.6746735 2.6796956 2.3522203 3.0632212 2.7501687 3.3374681 3.7939339 2.4549956 3.0969503 4.0749620 2.2854556 3.6252067 3.4660226 3.3725711 2.8378927 2.2786122 2.7081233 3.2829231 3.3171288 2.7756639 2.6451044 4.1258584 3.7894865 2.8645812 3.6084933 3.9860023 3.3307632 3.8198839 2.8353249 3.6163856 3.3338381 2.9798542 2.7961580 2.5520818 3.3845913 3.9798133 2.5515388 3.6067297 3.1081492 2.8716171 2.8034646 3.3139598 3.0114552 3.2287507 3.0495649 2.6427751 2.4416653 3.3821027 2.8225481 2.7883452 3.3086722 3.5505491 3.1445830 1.9261653 2.8845109 3.2060136 3.2986085 3.3840938 2.9736601 2.6666226 3.8701288 3.6989014 2.7170019 4.1578773 3.8528276 3.2736658 2.4895018 2.3616901 2.4453574 2.5935877 2.5197951 2.5226787 2.4337836 2.4527542 2.1219690 2.4002675 2.6439495 2.1897918 2.5097697 2.5358464 2.2525332 1.9539904 2.2356078 2.6834804 2.5810176 2.4850862 2.3293240 2.4196167 2.4215103 2.3611606 2.2126791 2.1512495 2.5373940 2.3654539 2.6710311 2.1920106 2.3901248 2.4763244 2.7642516 2.6017098 2.7550239 2.3347956 2.2528248 2.7049814 3.9873022 2.1393150 2.7008236 3.6928974 3.4941252 3.5766620 3.6414088 4.0866806 3.4806047 2.8422963 4.0044589 2.2891639 3.3790622 3.7258149 3.3823989 3.5752509 3.5643223 4.2414498 3.4355548 3.5745620 3.4964928 2.6268765 3.7722469 3.7868938 3.5351678 3.8513335 3.7591661 3.6627457 3.5939250 3.7064026 3.7934278 3.3271970 3.0524693 4.0213492 2.0556294 4.4173662 2.8480220 2.9655212 4.3219218 3.4369357 3.9839566 4.5529245 2.6491948 3.1773497 2.7939263 3.1428322 2.2809242 3.8258721 2.8740184 2.5174818 3.0112376 2.9036173 2.4731514 2.4866051 2.9507869 2.8951637 2.6263128 2.8359997 2.7875964 2.6706608 2.7115819 2.8435743 2.6884378 2.4615716 2.7501490 2.7322404 3.1690987 2.8814661 2.5345949 2.4976739 2.7875738 2.8592865 2.7152361 2.8380651 2.8695611 3.0941241 2.7476875 2.7407537 2.5916282 2.9816080 2.9198224 3.0433376 2.5579489 2.8854026 2.7371609 2.6089554 2.8020894 2.5682385 2.8731819 3.1428906 2.6064317 3.0400789 3.1252432 2.8341358 3.2493273 2.9095938 2.7835596 2.8746469 2.6095975 3.6580799 3.4546240 2.5085241 1.7292196 4.2251267 3.0081341 2.9023044 2.8576397 2.8191857 3.0181786 3.0120469 2.8778786 2.7658313 2.9030392 2.8777841 3.6420316 3.0096436 2.7102742 3.1200243 2.8764728 2.6989372 3.2378329 2.8604544 3.1989151 2.9662557 3.1335062 2.8638601 3.1692169 2.9359473 3.1944965 3.0663849 3.5141389 2.9600766 2.9607400 3.1793191 3.1439263 3.0871296 3.0708103 2.9347968 3.1336913 3.2377919 3.1523894 3.4703896 2.9908300 2.7074355 2.7035635 2.7531320 3.3378606 2.7288420 3.5941275 3.1547250 3.0264069 2.9370020 3.3058877 2.8220648 3.0043452 3.5853871 3.5556701 2.7522547 2.9660340 3.0452329 3.3971901 2.8567871 3.1288273 3.0187467 4.1353535 2.8944372 2.8363426 3.9140014 2.8322007 2.9719305 3.3307726 2.7813272 2.6680260 2.9252509 3.0640564 2.9037833 2.7384680 2.8700959 3.4728152 2.9644697 2.9838493 3.0704585 3.3852160 2.8248414 3.1927881 2.8405111 2.3841565 2.1885836 2.7096480 2.2298094 2.3839177 2.5055322 2.4935065 2.4470881 2.2701002 2.6092539 2.5216243 2.6887681 2.4317737 2.4252107 2.5807097 2.4802549 2.5540692 2.6366893 2.4302335 2.8818806 3.1236291 2.7790926 2.9009245 2.8018691 2.5322169 2.5806957 2.6988975 4.3770398 2.6754281 2.9272404 2.3728573 2.4280543 4.3202575 1.8503821 2.5029418 2.8708053 2.5499051 2.5493220 2.2590796 2.7341562 2.4061968 2.0206765 4.2785165 4.0764389 5.1605849 2.4237320 4.2242885 3.7241813 3.6330940 3.2076888 4.2420694 3.6154923 4.3519313 4.2878052 3.5975138 3.7732871 4.6693112 3.2367016 2.5026268 2.3176486 3.6768848 3.6554692 4.4399609 3.2968207 3.9815553 4.7550666 4.4321232 4.4528052 3.2981001 3.3442669 4.9091580 3.2364738 3.6156053 5.0706916 4.1541680 5.2358114 6.7783792 5.0264836 4.3112856 5.3238863 4.5563500 6.3615440 3.7511616 4.2153485 2.7497751 2.8218830 2.5116561 2.8428764 2.7715128 3.0564411 2.5094639 2.9284052 3.0079820 3.1052385 2.6026325 3.2416455 3.2874588 2.6143848 3.0471116 2.6940307 2.9371015 2.9820270 3.4589305 2.8050848 2.4483317 2.8358804 2.8776313 2.8269791 3.1229567 2.8985075 3.1900370 2.9521623 3.0068268 2.9943289 3.2187688 3.5041488 3.2981382 2.8322878 2.8804610 3.7191173 3.1598792 3.0650159 3.0814308 3.0433715 3.8626659 3.6829953 3.4750776 2.7634534 3.5497675 4.4676560 3.7714824 2.8046763 4.1720806 2.2196286 3.4798702 3.3445415 5.2119647 6.8042703 3.4824584 4.5646719 2.8076102 3.1143267 3.1195810 3.0308078 3.0905697 2.8444798 3.5427927 3.1518634 2.5778791 3.6340964 2.8543191 2.6395135 3.3863502 2.9284150 3.3408652 2.7496434 3.0182422 3.2241778 2.5015419 2.5799294 2.9868407 3.2942644 2.8647779 2.7420507 3.0526567 2.9554446 2.9607777 2.8711034 2.8325101 2.8874136 3.0817439 3.0808224 2.8089621 2.7141620 2.6705997 3.6124427 3.8667371 3.7796424 3.5489456 3.9599394 3.6181269 3.4841227 3.7404220 3.6341058 3.4743598 2.9874992 3.5441411 2.8114031 5.2008731 3.7916736 4.3224534 2.3763585 2.4192158 2.9203188 2.5115517 2.5442008 2.4489765 2.5673118 2.5072744 2.4636801 2.4569227 2.4623726 2.3961731 2.5541184 2.6889673 2.4361726 2.5767751 2.5043789 2.6416245 2.4361938 2.4529969 2.7985329 2.4319920 2.5342510 2.6312383 2.6743315 2.6504452 2.8334868 2.4254475 3.1922755 3.1922755 3.0970326 3.0970326 3.0464313 3.0259098 3.4208352 3.3578765 3.1854678 3.4082234 3.5131125 3.4818082 3.4818082 3.6010092 3.8782672 3.4632236 3.8253489 3.0547351 3.0547351 2.9403500 2.9403500 3.2880048 3.6595095 4.0859379 4.0859379 2.9703981 2.7936644 5.0045858 5.0045858 4.2879443 4.2879443 4.3237241 4.3237241 2.7478281 3.9025330 3.5718532 2.6822701 2.2587690 1.9766325 3.5803475 2.1796121 
GONPAC005584_KOG0265                                                                                                                                   2.7140077 2.3735464 3.1054689 2.8257674 2.2271909 2.5338256 3.3831039 2.2374323 2.1377741 2.7448658 1.8767331 2.7638429 2.4549770 3.0427821 2.7769380 2.6359993 1.8188560 1.7522073 1.7440743 2.2951145 1.8543563 2.6218285 2.9814223 1.9718683 2.7502815 2.5420075 2.9719413 1.9014575 2.2386817 2.8755893 1.9323940 2.2396085 2.6055666 1.7431217 1.9335721 2.4127866 3.4002713 2.0621222 2.7758203 2.4626345 2.6720259 2.5158820 2.7991569 2.3580199 2.0261698 2.1441192 2.0516409 1.6467486 1.9701474 2.0721916 2.0469299 1.7621992 2.2441964 2.4294526 2.1618812 2.4445972 2.2733621 1.9368214 2.4786714 2.1024531 2.0639335 1.7421587 3.8642633 1.8854063 2.3022118 1.7721674 1.7772060 0.0000000 2.4487211 2.5384833 2.1098503 2.5868251 2.6678776 2.6027406 2.3163285 2.6795348 1.9493968 2.3234398 2.1526933 1.8154581 2.4211961 2.3354567 2.2066206 2.4692694 2.4428583 2.1494464 2.6669869 1.6939210 2.2931413 2.4103046 2.2808577 2.3045068 2.2721749 2.5821140 2.3700430 2.4571901 2.3358272 2.1600119 2.4810658 2.4092927 2.2990323 2.3955469 2.1976615 2.3353204 2.3268383 2.4076200 2.3922945 2.7766863 2.4963204 2.4775515 2.5772290 2.2748856 2.5271876 2.3134684 2.3795869 2.3399211 2.4835602 1.9948136 2.2594810 2.1490984 2.0698579 2.3456955 2.1959377 2.1874845 2.0457455 2.3814800 2.5755938 2.2628839 2.1872741 2.1366285 2.7802646 2.9893272 2.3692801 2.7557717 2.7606059 1.8604390 2.1325977 1.9073704 1.8902566 1.9858343 2.1613962 2.1895539 2.1126889 1.8536248 2.1152260 2.2773379 1.9159384 1.8747052 1.9135863 2.0017536 2.4606929 2.2428675 2.1890241 2.0290362 2.4810828 2.0414803 1.9420787 2.0652098 2.1619364 2.0115418 2.1233839 2.1147226 2.2358329 2.2981893 2.5085272 2.0517002 2.1372523 1.9335499 1.9941804 2.0075991 2.0276756 2.1337453 2.0428800 2.1649268 2.1877903 2.0299516 2.4130918 1.9844535 1.9762723 2.5977522 2.3743764 2.0910006 2.4390917 2.2827852 2.2483860 2.5714259 2.2009870 2.2028038 2.3170269 2.2448790 2.3519165 2.1148526 2.5051492 2.5588024 2.2502841 2.3190100 2.1751730 2.3482456 2.0562620 2.2172393 2.1699590 2.3340232 2.1769619 2.3309605 2.2070516 2.1241184 2.1980237 2.4678031 2.1749470 2.6226703 2.4219552 2.8337586 2.3041825 2.9618013 2.4007112 2.4554353 2.5054243 2.7729462 3.1419900 2.4931540 2.7077717 2.3483277 2.4496056 2.3919378 2.4113910 2.3843569 2.3474062 2.6005786 3.1343343 2.8546117 2.6410029 2.2859820 2.2366031 2.6597981 2.8322418 2.0091032 3.2012959 2.2943920 2.5006517 2.4468212 2.3988749 2.0997966 2.0766385 2.5010138 2.5940296 2.2730430 2.3614904 2.2364521 2.3615753 2.3092345 2.1605570 2.4388150 2.3732704 2.2055506 2.4952692 2.4867145 2.4288517 2.5154915 2.7879423 2.3436368 2.4033922 2.4779066 2.2181611 2.9057477 2.9686333 2.4126728 2.4397400 2.6485589 2.7848018 2.3481198 2.9577696 2.5714878 2.5917378 2.9952729 2.5507234 2.5270157 2.7619398 2.4923392 1.9013120 2.3133641 2.7363782 2.7250462 2.6985894 2.6653986 2.5915456 2.3992628 2.5597640 2.4129546 2.1464078 3.1679242 2.9355425 2.7203696 3.0949105 2.7404156 2.9970836 2.9021717 2.1642748 2.5163911 2.5617892 2.8586153 2.2653046 2.6723942 2.7580567 2.8202316 2.8920210 4.8850726 3.2255591 3.2276397 2.5831619 3.2018455 2.9341435 4.9982420 2.6785842 2.4300103 3.1919889 3.1723293 3.9103015 5.3987983 2.7899248 4.4552747 4.4214614 3.9917053 3.8913748 3.4765334 3.6587270 4.7027510 4.0603900 3.9907377 4.6101630 3.8566088 2.1905937 3.6009730 4.5069430 4.3051582 4.0559840 3.3823059 3.5445566 4.0524327 5.4799786 4.7486878 4.0176654 4.0935917 5.3260917 4.6721454 3.2804075 4.3054294 4.7143546 4.0083765 4.9037074 4.3401302 4.0240784 4.3680149 4.5836051 4.0540302 4.3202609 3.8655717 4.1819756 4.4063600 4.5752930 2.3948780 2.3903326 2.4964843 2.3766413 2.2806952 2.6125634 2.2702883 2.6496572 2.3528007 2.4407111 2.4055632 2.5691748 2.3144880 2.5885862 2.3501618 2.3999191 2.3447175 2.1692018 2.5396253 2.4700121 2.5633356 2.4739324 2.1206738 2.4905998 2.5983241 2.6435896 2.4111366 2.4632504 2.8519096 2.6898073 2.3245704 2.5268636 2.4096617 2.2226468 2.5506800 2.5344904 3.0264209 2.5342271 2.4867528 2.4798490 2.4792760 2.3437348 2.7990000 2.5854616 2.5160278 3.0370198 2.9963549 2.7519144 2.5073604 2.7132048 2.9586892 3.2036873 2.5786268 2.6853183 2.6782442 1.9130137 3.0688006 2.0300459 2.1609564 1.8880432 1.9275775 2.0398573 2.5122349 1.8111608 2.4058241 2.8266680 1.6301120 1.8472504 1.8469126 2.4637060 2.9718583 2.4652801 2.2406757 3.1170963 3.1000144 2.6877088 2.6365762 2.5427344 1.7142526 2.5744553 2.6794101 2.6498246 2.4794924 2.2363541 2.2973101 2.7987121 2.4124066 2.7579526 2.5097931 2.1753154 2.3908794 2.3219247 2.3346225 2.3087913 2.6353919 2.7348321 2.4785736 2.1567626 2.4182864 2.7840542 2.7566193 2.5180457 2.4560856 2.3904605 2.4594824 2.3721450 2.3512033 2.6402933 2.3961785 2.6960306 2.9083892 2.3437471 2.4041115 2.9758400 2.6011317 2.7428015 3.1951339 2.4454575 2.3414028 2.9053778 2.4878896 2.7652671 3.2979273 1.8414973 2.1652846 2.7222364 2.4828093 2.2859557 2.2083046 1.9748505 2.1146676 2.3540933 2.0587082 2.1577306 2.1448245 2.4355356 2.1890210 2.2621257 2.0646030 2.4887479 2.3902140 2.0124233 2.9767611 2.2357199 2.4464262 1.9790019 2.0468151 2.9399923 3.4324923 2.3108669 2.5032935 2.2405769 3.0572746 2.6217100 2.6947731 2.9387397 2.9360038 2.6488952 2.0693382 2.2099320 3.1041911 2.4158949 2.9100466 2.5843979 2.4860013 3.3218931 3.0635451 3.0583886 2.5830814 2.4863999 3.3023772 2.5830814 2.9501435 2.6726748 2.5771536 2.7540069 3.2859153 2.6943926 2.6402261 3.0741582 2.7508767 3.0236110 2.9125512 2.8457861 3.2478100 3.2806008 2.7573721 3.1578840 2.8620025 2.6035010 2.9136983 2.9864822 2.9329262 3.2605180 3.1989261 3.0030449 2.5953487 2.9032883 3.0096529 2.9901765 3.1251393 3.1481108 2.6702046 2.9637833 2.7917691 3.3173327 2.5027975 2.7235060 3.0928177 3.4497543 3.7068303 3.9766992 3.4436189 2.6049388 3.2219952 3.7121208 2.0692433 2.1767224 2.2169188 3.1991799 2.7285181 2.4862748 2.4910969 2.2561240 2.7384358 2.6925593 2.4237296 2.2012706 2.8036682 2.5411217 2.2125074 2.6652990 2.6475405 2.4645963 2.3507149 2.3797091 2.6247287 2.4261615 2.4055122 2.4279984 2.5267670 2.5669163 2.4295996 3.0881809 3.0290997 2.4128297 2.6846093 2.5167872 2.2486265 2.6853197 2.6269098 3.1479192 2.7810971 2.8783836 2.8544683 2.6499266 2.1531142 2.1133501 3.1111415 2.0622191 2.0221397 2.2467254 1.9318344 2.1385525 2.3475064 2.4753730 2.4518435 2.1204695 2.4275071 2.3396321 2.3024615 2.5212131 2.5291091 2.4806351 2.8614829 2.4795226 2.4786028 2.5681044 2.4696790 2.2540888 2.2594243 2.0218433 2.4934569 2.3008240 2.8506558 2.9061346 2.5472772 2.6275508 2.3208874 2.4223981 2.3177649 2.4589908 2.7256884 2.7001321 2.4148302 2.5752555 2.4201710 2.7162957 2.2606291 2.5047792 2.6157347 2.4854376 2.7493374 3.0349666 2.4539151 3.2624783 2.1473198 2.9397340 3.2939432 2.4605215 1.9216298 2.0322710 2.7478592 2.1453246 2.2792049 2.1655956 1.9605987 2.3256685 2.1380190 2.7989160 1.9282479 2.4686732 2.1637564 2.1836374 2.3112834 2.0625198 2.4950867 2.0143942 2.0218622 2.4998375 2.0589751 1.9661712 2.3045483 2.3551673 2.4892577 2.1702036 2.4504079 2.7495426 2.0872201 2.5344735 2.3614962 2.5488194 2.1409524 2.3887488 2.3869672 2.6192890 2.5692192 2.5285975 2.5075039 2.3860583 2.3806385 2.5500666 2.2342737 1.9881945 1.9041937 2.0897605 2.0990866 2.2250964 2.2288951 2.0546413 1.9948011 1.8257002 1.9213739 1.8914658 2.1550785 2.1270782 1.8745399 2.3273773 1.8705938 2.1671821 1.8965700 2.0770661 2.5129032 2.1077778 2.1787816 2.3859348 2.2320547 2.4849500 2.1163968 2.0011185 2.2956433 2.2761896 2.6217929 1.8055001 2.1565765 2.4479596 2.7169002 2.7394731 2.1842489 2.2014335 2.0530852 2.3954727 2.1824398 2.2421172 2.2608117 2.0855637 2.5529296 2.3404968 2.1043924 2.1929029 2.1287861 2.7097931 2.3816309 2.0285131 2.5223562 2.5992708 2.0628830 1.9947139 1.9066859 1.7666915 1.8041586 2.5206371 2.3205614 2.0253759 2.7007849 3.3306630 2.1218827 2.7401117 3.3736082 2.6898573 2.5846487 3.2575687 3.4629935 2.2948817 2.3448262 4.1819605 3.7038922 2.3670837 2.0279932 2.1384825 2.1740699 2.1391181 2.2853304 2.3279256 2.1996776 2.2096967 2.4143343 2.3488967 2.1683976 2.1299706 2.2553906 2.3225111 2.1729316 2.1801570 2.4853786 2.1100164 2.6250116 2.1716419 1.9650539 2.1176956 2.5793921 2.3114018 1.9412195 2.3528499 2.2695629 2.3212316 2.7670352 2.3324073 2.4909279 2.1895239 2.4481384 2.1514674 1.9899673 2.5689503 2.1809353 2.3541986 2.2502476 2.0102379 1.9106946 2.7725371 2.5430046 2.3841649 2.1092738 2.5785549 2.8602907 5.4073157 1.4397342 1.9250562 2.1732747 2.1403108 5.4973034 1.8904506 1.9896695 2.2317899 2.3763789 2.4435498 4.3470987 2.3386683 2.4442066 2.3945408 2.8542444 2.3589422 2.5210431 2.1951138 2.4567896 3.7155433 2.9297404 1.9702349 3.0644709 2.2435935 2.4109680 2.9674417 2.3130449 1.6654094 2.5002265 2.9688510 3.1327457 2.6731988 2.6339611 2.0630691 3.6120930 2.2222591 2.5732489 2.7603446 2.7035337 2.6252227 3.0178802 2.1256553 2.1894082 2.4046325 2.9806018 2.5196474 2.6520621 2.6922491 2.4236780 2.7581352 1.9404978 2.5875896 2.4880924 2.1954571 2.2285241 2.1920395 2.7977208 2.1466332 2.2685935 2.1107306 2.6524763 2.3540548 2.2660947 2.2817688 2.5997578 2.1874637 2.8136498 2.4945055 2.3269217 2.1657957 2.5394030 2.3601419 2.2810185 2.2954074 2.4923752 2.0629718 2.7981095 2.5404940 2.6879751 2.6835475 2.4254139 2.6874180 2.5575002 3.0136414 2.4453631 2.6517191 2.9459474 2.2920100 2.3556098 2.6924435 1.9705904 2.3713219 2.0024881 2.1139962 1.8744118 2.6774731 2.0868357 2.1120699 2.1875656 2.0930340 2.6477430 2.3466776 1.9075503 2.3234064 1.5236844 2.5520478 2.8580370 2.2211460 2.6446383 2.2809497 2.1810587 2.3581905 2.5940819 2.3440443 2.3296593 2.6515810 2.3108376 2.4820259 2.2798251 2.1002236 1.8350040 2.2984616 2.2904399 2.5465732 2.3419681 2.7611080 2.3118251 2.8544542 2.5213543 2.8769634 2.5654765 2.7166285 2.7532748 2.4783925 2.6351610 2.5839317 2.6663020 2.5296330 2.4989928 2.3727700 2.4120658 2.4767225 2.5865607 2.6727336 2.5960634 2.6425797 2.6707124 2.2402989 2.3479125 2.5677262 2.6547074 2.3277407 2.3616568 2.5329380 2.2752426 2.4558329 2.4877851 2.4753910 2.3802349 2.4347161 2.7227432 2.6027967 2.7035304 2.6204177 2.6599205 2.7406648 2.8983858 2.8663022 2.6914183 2.1299172 2.0011312 2.2400984 3.3848426 3.4462679 2.4590173 3.8693092 2.3525344 2.3842945 2.3363285 2.2614828 2.1988036 1.7722368 2.4648575 1.9176670 2.2936231 1.9621758 2.9001434 2.2516457 2.4937930 1.8343781 3.3327764 2.4673773 2.0776256 1.9295673 1.5915775 1.8290026 2.3544284 1.6988619 2.4990068 2.1048097 2.7011569 2.0172469 2.0460957 2.1079849 2.3118635 2.5458442 1.9260971 1.7324413 2.8409597 2.7000756 1.7519631 2.2317357 2.9654748 2.1237903 2.0748996 2.4124158 2.4058240 2.2446150 2.1419799 2.2528093 2.3478526 2.1766541 2.1072091 2.3721977 2.2463353 2.1348906 2.2794945 2.5668418 2.4541968 2.4060667 2.1584670 2.1613635 2.3353160 2.4517044 2.4081898 2.2225406 2.8927557 2.4115976 2.4988161 2.5576350 2.3449581 2.2443613 2.3521164 2.4507814 2.4117896 2.7455693 1.9618476 2.0001445 2.1973700 2.3890555 2.2257836 2.5212763 2.2205479 2.3470960 2.1000840 2.5460376 2.2373312 2.2052555 2.6579553 2.5798092 2.0374867 1.9983419 1.8543620 2.6581126 1.9138329 2.1075248 1.9131031 2.0787895 2.1074055 2.2004446 2.1396612 2.0288121 2.0914537 2.1390763 2.0559295 2.7286338 2.2269100 2.1437835 2.2543118 2.3453239 2.3733732 1.9759888 2.0667533 2.2732442 2.1354969 2.1192224 2.1917881 2.2937693 2.3642529 2.3608425 2.3688996 2.3779562 2.1907542 2.2943728 2.3445263 1.9297887 1.9889223 2.2144704 2.0056065 2.3479014 2.3825679 2.0873456 2.4661570 2.8010952 2.5660668 2.4556920 2.7167343 2.9678735 2.9294734 2.4364918 2.5791958 2.2929008 2.4634486 2.2551550 2.0901933 2.0740756 2.7095050 4.4363862 2.6927844 2.0449275 2.3738066 2.2953179 1.9881496 2.2795136 3.2563455 3.0795952 1.8935923 2.5611728 2.6729363 2.9089767 2.8885288 2.3484199 2.7154494 2.7444311 2.3163552 2.7176514 3.1793924 5.7007405 2.6530291 2.7644000 3.1370107 2.6678233 3.1717298 2.6496012 2.3837516 2.5050743 2.1205980 1.9436721 2.8422583 2.0589086 3.0741914 1.9247146 3.4302818 1.7732345 2.1081913 2.4563943 3.3492697 2.2413843 2.2822513 5.8074250 8.5594838 6.8757951 4.7947371 2.4494174 4.3157653 6.5893954 3.7097418 2.3187648 3.2778365 4.5054104 3.2335532 6.1023720 5.5038934 8.9999985 4.5953901 2.3592412 5.3692092 8.9999987 3.4164584 3.3869530 7.0548290 4.3159840 7.9138437 4.6157857 2.4015601 4.5925903 5.3369564 5.4653042 4.7342033 4.5597611 3.6488688 2.4517816 3.2451916 2.2758121 3.2867263 2.5361886 3.2142974 2.6590447 3.0571559 2.4977641 2.2134796 2.6359456 2.9995485 2.6690487 2.5553865 2.2914995 2.2605539 2.6618433 3.0064881 2.3633932 2.5884409 2.3550291 3.1741882 2.9299383 2.1748130 2.7666991 2.8377028 2.7503523 2.5254591 2.7938881 2.1684878 2.5309105 2.7634497 3.5675528 2.4878956 3.0123472 2.7989631 2.2874278 3.9030358 3.2693125 2.0798995 2.5969214 3.1378713 3.3147736 3.2694014 2.7045664 2.8815552 2.7569492 2.8760823 3.1122903 3.5980146 3.6811126 4.0941254 3.1384202 3.3799430 4.0259638 3.9284458 4.3709419 4.1046864 3.9055595 4.2928451 5.2678740 4.0243952 4.4609984 3.9211528 3.8314139 4.9187379 5.6088709 4.2057215 5.1022067 4.9549926 4.6040751 4.4373953 4.4294715 4.7995346 4.5989470 5.4205141 3.2019548 3.1909028 2.8212356 2.7602486 2.8555136 2.9580725 2.9545270 2.9516237 3.1602438 3.1667505 2.8207412 3.1363177 2.8103826 2.8720248 3.0617779 3.0730840 2.8941895 2.7712235 3.1337905 3.1192415 3.6456135 3.1867841 3.2237123 3.1517184 3.1707730 2.9601658 3.7552848 2.5531465 3.3518451 3.1653218 3.2163593 2.9464396 3.2863140 3.2626009 3.3240819 2.9681406 3.1945870 2.9622188 2.6602675 3.3514814 2.9442610 3.3507160 2.8801554 3.1710306 3.2670964 2.9322576 3.6549915 3.3138943 3.2211057 2.8055614 2.6099094 3.1338028 2.7294096 3.6299913 2.8425649 2.9212176 3.6909705 2.6062374 3.1774745 2.4032674 2.7879843 2.8950599 3.9965855 3.7930453 3.0210548 4.2888897 3.1479246 3.5478499 2.7889456 2.9583328 2.7991358 3.2346280 5.0520403 4.4220154 2.3981590 4.2332559 2.5115467 3.2109632 2.8009585 3.2666044 4.8463304 3.4729077 3.8254122 3.4025018 3.6422000 3.2801778 3.0175182 3.7160576 3.6675881 3.1936584 2.9349383 2.6204538 2.6714699 2.5598923 2.5605919 2.9745572 2.7993845 2.4303318 2.8787196 2.5645096 2.9709331 3.3298390 3.1304603 3.0181556 2.8008809 2.8648115 2.4502984 2.7913604 2.7022623 2.9884770 2.7781402 3.0438698 2.7945295 2.6883559 2.9767209 3.3694981 2.6530189 2.6496326 2.6265601 2.4184386 2.7153638 2.9660905 2.7916796 3.2921647 2.9715683 2.5771620 2.7239570 2.9043453 2.1401673 2.7671953 2.0420752 2.9377264 3.0047985 3.0069121 3.1854979 4.4661012 3.6720414 3.6530888 2.4547735 2.1757082 2.6491557 2.3218650 5.0219116 2.6449638 2.8872470 2.5326005 4.6078328 2.4508878 2.8736562 2.8734485 4.8314313 4.7860051 2.9737071 4.0678636 4.0143822 3.5985138 4.4191813 7.3388401 3.5539889 4.0373981 2.8389787 3.9187306 3.9471241 3.7908945 3.7000043 3.4278934 3.7193630 4.1092093 3.3638060 3.5748927 3.9536784 4.0412356 4.4125380 4.2082477 2.7385763 2.3881297 2.5758501 2.5266756 2.4756243 2.7089681 3.0102452 2.7000878 2.6984017 3.1797553 2.8539919 2.7022761 3.1229953 2.9166026 2.6565010 2.5938702 2.7718819 2.7948997 2.8297889 2.8366551 2.9979212 2.9520169 3.7919415 2.7936450 2.8361178 3.2973986 2.9356855 2.2935416 2.7408590 2.8764961 3.4997849 3.1287223 2.4772606 3.4385630 3.1823477 3.5583294 3.2486602 3.4580473 3.1106669 2.9611424 2.7744052 2.7951828 3.2915468 2.9606725 2.1939464 2.8597706 3.3264729 8.9999984 2.9801007 3.1143929 3.5723877 3.1579624 2.7344486 2.6860069 2.3840306 2.2563424 3.4986256 2.2797440 3.0718786 2.2859897 2.8102062 2.7376254 3.8871967 3.9271318 3.2004485 3.5554669 3.2818175 2.7178531 3.3114558 3.3602213 2.6088877 2.8688770 2.4969387 2.1814947 2.5596575 3.1816593 3.9807161 2.0450656 4.3215792 4.4930027 2.7772291 2.3843706 2.7370936 2.6083553 2.3217613 2.6562198 2.6359901 2.5631457 2.6517093 2.5514428 2.8447061 2.5125840 2.6424155 2.5142615 2.3722400 2.4083689 2.6618091 2.3084647 2.1514211 2.6040340 2.7971565 2.5314800 2.7235624 2.6895869 2.4362908 2.6709219 2.2598938 2.6674263 2.6846326 2.5787219 2.7169434 2.5358309 2.3648423 2.8446471 2.4380318 2.7601929 2.6525926 2.5892980 2.5632385 2.3682219 2.3593555 2.4976521 2.8447850 2.4640106 2.9430566 2.3812636 2.8569414 2.9075018 4.0263227 2.2861354 3.3001896 2.9933103 3.4293019 3.4664817 3.1981392 2.9953644 2.9119642 3.2333703 3.8080714 3.3216005 2.4163891 2.5662458 2.2433750 2.6312842 2.4709208 2.3339603 2.3577393 2.1225782 2.3394002 2.2773095 2.3775165 2.1840399 2.4949416 2.1215454 2.3208318 2.0932714 2.5383390 2.5774181 2.3109623 2.4405986 2.3251032 2.2895467 2.4195504 2.6981356 2.3553713 2.0913320 2.3493290 2.2708864 2.2921561 2.5120315 2.3347182 2.3458941 2.5134225 2.3387893 2.5152252 2.5682785 2.4736778 2.3394923 1.9986273 2.2324972 2.2557876 2.4998378 2.1479465 2.5649317 2.3273585 2.3919996 2.3301461 2.1103416 2.4372028 2.6059228 2.2659878 2.7721282 2.2834492 2.4966230 2.7034435 2.5281023 2.7852734 2.4338315 2.7549357 3.1938754 2.3656869 2.5305851 3.0681279 2.9477340 2.9338191 2.9423958 2.8324925 2.8258436 2.8324435 3.0726322 3.0582574 2.8694321 2.7577913 2.6151111 2.6522632 3.3176088 2.6713216 2.7594931 2.2692319 2.8125952 2.9263352 2.9010960 3.1489109 3.0421967 2.7957692 3.3124966 2.9014665 3.4229216 2.4316620 3.2456306 2.8536538 2.9790425 2.8941150 2.9603898 2.7435524 2.6571657 3.0295376 3.0149326 2.8537824 2.8214920 3.0797724 3.1684401 3.0053685 2.5710041 3.0148256 3.0532446 2.9188162 2.8119841 3.5101505 3.3797782 3.1362174 2.9215412 3.3692275 2.9220722 2.7955090 2.8773184 2.6617624 3.0562788 2.8739782 2.9218598 3.1412962 3.6761444 3.1320289 3.0462412 3.0044774 3.7149127 3.0929590 3.5247185 2.5935853 3.7858478 3.4080240 3.4671319 2.1888517 2.8947151 2.4472529 4.0763076 3.9339860 2.2606490 2.2835191 3.1914026 3.6395892 2.6874973 2.9328554 3.8449549 3.0867824 3.0435834 2.9720983 3.3789561 3.7385875 3.1989237 2.7191952 2.1373750 3.5408927 3.5470098 2.5210579 3.5662319 3.1897097 2.4193942 3.0731124 3.2060098 3.0587699 3.0578517 3.6660769 2.1386600 2.7687895 3.7085217 3.2983975 3.2406635 3.2409205 3.6706631 3.2230101 1.5868091 3.2400664 3.0616524 3.0614329 3.7814715 2.6188941 2.8469349 3.6267251 3.1881732 2.7804384 3.7590478 2.9112396 3.3851981 2.7148419 2.7091070 2.7287810 2.5649863 2.7132280 2.7507935 2.7731372 2.8727059 2.4184000 2.5263316 2.8688687 2.5075286 2.6248782 2.6839117 2.6149321 2.4371050 2.6558880 2.7791785 2.8461481 2.2975872 2.8488516 2.5451781 2.9082869 2.6965372 2.5617869 2.4685230 2.9717198 2.7635158 2.7420433 2.2975159 2.5212613 2.6134627 2.5520306 2.7567737 2.9932168 2.6255710 2.7516117 2.6105230 3.4196770 2.6563322 3.0267776 3.3637321 2.9460743 2.8833848 3.3155622 3.6909160 2.8919245 3.2171682 3.1696695 2.9493808 2.9952577 3.4036819 2.8240420 2.9658418 2.9014998 3.5933643 3.2785335 3.0896465 3.0991310 2.3114513 3.0816317 3.1060205 3.3467448 2.9203281 3.0218015 3.5719013 2.8878320 3.1293696 3.3507238 2.9643147 2.6936560 3.0950516 2.5605580 3.9972754 2.8108700 3.2015681 3.5273485 3.2187333 3.9413804 3.6804251 2.9608284 3.0551330 2.5667611 3.1210883 3.3031698 3.5117660 2.9403159 2.9263134 2.4958925 2.8948023 2.9990602 2.7554151 2.7185293 2.8100056 2.8125148 2.5612184 2.6687731 2.5960639 2.7867527 2.7392766 2.6098843 2.7866978 2.9376771 2.6004319 2.9459244 2.9384545 2.5811745 2.6717698 2.8059590 2.7671041 2.3152713 2.5731712 2.5109545 2.6416993 2.7261602 2.9148243 2.8641541 2.7077910 2.6133715 2.5725351 2.3777484 2.8423203 2.8042930 2.4802407 2.8423213 2.2683610 2.7135236 3.0416390 2.9084008 2.6460812 3.1852915 3.1118334 2.5099440 2.6389372 3.1339141 2.6096734 2.8674623 3.7919611 2.3610802 3.0798151 1.3522856 4.8242693 2.5649803 2.7731967 2.7415310 2.8815525 2.8998179 2.8273784 2.9033331 2.7994709 2.8702375 2.9685283 3.2354121 3.3735546 2.7287574 2.7439981 2.9559218 2.6612306 2.8626326 2.8685648 3.1884474 2.8772904 3.1807590 2.9789930 2.9008348 2.7712960 3.3174402 3.1351469 3.2276051 3.2649950 2.8777539 3.2323967 3.0021126 2.6367454 3.2624979 2.6915452 2.9691949 2.8218042 2.7689708 3.2417681 3.5004177 2.9844128 2.4604358 2.4773726 2.8513292 2.6636518 3.1810672 2.7996408 2.9756914 2.8944463 3.2685646 2.9299437 2.9655599 3.5888101 3.6346120 2.8234292 3.1986800 2.8680490 3.2439986 2.6189736 2.9096429 2.7927123 3.4669777 3.2019259 2.9913412 3.7393963 2.7604111 2.8571877 2.7895324 2.8984859 2.6288986 2.7047963 3.2920238 2.9935082 3.0618240 3.2111923 2.9874632 2.9065208 2.9838915 2.7779732 3.2281856 3.1104382 3.0048416 2.5433058 2.3353267 2.3221334 2.2554810 2.4212680 2.2301905 2.3288433 2.6354129 2.4033260 2.1996246 2.3198550 2.5911578 2.5301937 2.2457087 2.2150606 2.9581642 2.1505989 1.9342918 2.8028708 2.3370290 2.9688427 2.6745287 2.7701492 2.9482357 2.8789064 2.7397935 2.4924653 2.6769020 4.5997527 2.9412433 2.8435695 3.1560014 2.5993436 4.2189328 2.2597164 2.6856438 3.2816544 2.6626609 2.9386786 3.0596037 2.2174551 2.6420205 1.7702988 4.9952521 3.8193066 4.6167356 2.9228113 3.6589934 3.6259579 3.2672242 3.4540218 3.0774100 3.6511791 3.4296605 4.0333390 4.0449927 3.9444593 5.7454345 3.1107409 2.3678015 2.1596776 3.5315384 3.3611151 4.5524166 2.9259791 4.0787809 5.0065657 3.8504807 5.7713184 3.6396801 2.7899482 4.2886070 3.1923603 3.7036607 3.8160544 6.9520809 6.0509139 3.6740728 5.4976630 4.4383336 4.0157392 4.0782104 3.9540765 4.4904146 4.5361046 3.0358717 2.8922510 2.8892788 2.7179623 2.7443218 2.6740817 2.3281867 3.0596826 2.8547674 2.8005659 3.1159714 3.0883903 2.9025728 2.5695048 3.0945666 3.0823462 2.6037479 3.4039754 3.3140093 2.5618748 2.5960181 3.1112526 3.1089560 3.2376265 2.8002969 2.5853332 3.2122417 2.6199788 3.7874505 2.5532683 3.2336713 4.0321508 2.8715277 2.9235702 2.9929015 4.0413614 2.7416315 2.9107593 2.6466558 2.5971566 2.3108395 3.6734917 3.6426409 2.7903556 4.1448168 3.5707263 8.6523592 2.8082314 5.1960305 3.2283667 3.1089974 3.6224114 6.0365846 5.5159224 4.9667571 4.6980371 2.3304787 2.2765014 2.5056470 2.2744027 2.5886450 2.5422417 3.0799817 2.4210814 2.2393993 3.0839145 2.3313182 2.4708588 2.9269871 2.4530686 2.7224235 2.5491989 3.1478041 3.0483502 2.3571012 2.4709026 2.1696423 2.7094637 2.4619913 2.7342249 2.7520903 2.3507652 2.5601257 2.7947473 2.7492388 2.4927914 2.3253346 2.2063838 2.4875023 2.3731097 2.6421528 2.6176335 3.1131457 3.8808559 3.5281500 4.1844750 3.4920287 3.4939404 3.2139613 2.7414476 1.9830336 2.5521163 3.2348770 1.7595318 6.4239327 4.3103211 2.4790094 2.7101957 2.6813872 3.0922639 2.7990627 2.7769214 2.7399146 2.8466716 2.7202174 2.7837409 2.8824582 2.7621940 2.5513965 2.7139621 2.9417886 2.6798932 2.8817420 2.8936270 3.2523821 2.8059856 2.8182858 2.9919251 2.8930826 2.4908433 2.5550144 2.4888783 2.8495777 2.8321423 2.6371725 4.0004666 4.0004666 3.9553765 3.9553765 3.9357283 3.8933188 4.7949380 3.9562067 4.2191709 4.8143240 3.8225355 3.6987122 3.6987122 3.9439151 4.5353765 4.0654363 5.1968993 3.3805806 3.3805806 3.5129114 3.5129114 4.2642844 3.9570320 4.4918946 4.4918946 4.5031319 4.0595443 5.0009717 5.0009717 4.4467768 4.4467768 4.2831707 4.2831707 3.7165938 3.7733519 4.8710188 2.4660815 1.4910749 2.5682803 4.0153683 2.2357682 
ARATHA037664_KOG0265                                                                                                                                   2.4656699 2.9065993 3.4506847 2.8403905 2.6961779 2.5371206 3.3621337 2.4492006 2.3711275 3.0027767 1.8004036 2.9374305 2.2757170 3.3194155 2.9238469 2.8701866 2.1105418 1.9742705 1.9393089 2.6489325 2.1348505 2.5990662 3.0601022 2.0640999 3.4452953 2.7555514 3.2004490 2.3100395 2.5683283 3.4217835 2.3094451 2.3765108 2.3647113 2.3360742 2.4690074 2.6267832 3.1628116 1.8939257 3.2402804 2.4313982 2.7770315 2.7124145 2.9357670 2.3411998 1.0216900 2.5074242 2.0485042 2.2402972 2.0010706 2.4520768 1.9603389 2.0945932 2.5155209 1.0074635 2.1425420 2.8172390 2.3338786 2.5187645 2.3938939 1.8577002 2.4675599 1.7695838 3.3785484 2.0277892 2.3973857 2.1847036 2.1024092 2.4487211 0.0000000 2.4298234 2.6277338 2.7963918 2.4242486 2.5048316 2.4089460 2.4222010 2.4495890 2.4785844 2.4471586 2.4355630 2.7065082 2.0376593 2.1666873 2.8812363 2.6642160 1.9605194 2.3387967 1.9003875 2.1286567 2.4949640 2.3843965 2.7328547 2.6547411 2.5996109 2.4636602 2.5486905 2.6697318 2.6142839 2.6778356 2.6673359 2.9129460 2.6789297 2.6538427 2.7234914 2.6174332 2.6778351 2.7702105 2.7054646 3.1410438 2.6850946 2.5021506 2.7478799 2.7940265 2.8341307 2.7556903 2.5133903 2.5351608 2.5542646 2.6575899 2.5875672 2.4359627 2.8133618 2.4085379 2.6598870 2.5971792 2.8389765 2.7633142 2.7982366 2.5889296 2.8922142 3.0158312 3.4993013 2.6078995 2.9643543 2.8322581 2.3793852 2.2140480 2.0958673 2.1572636 2.1974069 2.3040572 2.4056755 2.2746054 2.4162758 2.3680181 2.6225917 1.9651577 1.9900557 2.3382695 2.1847294 2.4292968 2.3255108 2.4618669 2.5187353 3.2389640 2.2235889 2.3186776 1.9639864 2.1649145 2.5123739 2.4238011 2.2007827 2.0767080 2.8849139 2.3412227 1.9839077 2.4757756 2.3107058 2.4395797 2.5935993 2.1764786 2.3904050 1.9352950 2.5879883 2.8445714 2.4415864 2.1744306 2.7005223 2.4719596 3.1334722 2.6096985 2.3905019 3.0371110 2.6536810 2.3622635 2.5665396 2.6198272 2.5464509 2.2797112 2.5745267 2.7074003 2.3942381 2.6976707 2.5354211 2.5962728 2.6015826 2.5600827 2.3720429 2.4775229 2.5663235 2.5901963 2.6788661 2.5781963 2.5730356 2.1745246 2.6374555 2.7714730 2.7655352 2.5697638 2.8758622 2.9093447 2.6303257 2.6031615 2.8787220 2.5807979 2.2472507 2.6849303 2.8020772 2.7905969 2.7533909 3.1903449 2.4492847 2.7729466 2.4144589 3.1799236 2.4845778 2.9550272 3.5163062 3.1999785 3.0216711 2.8301099 2.5941106 2.4367905 2.9583457 3.6853730 2.5594812 3.0435165 2.7637065 2.5197848 2.4450033 2.5072920 2.5680222 2.2881449 3.2177623 2.8263112 2.6466677 2.9299041 2.4866628 2.8298438 2.9420190 2.5913385 3.2073275 2.8968543 2.4819685 2.7445589 2.7264203 2.3416293 2.5455303 2.9226809 2.6492997 2.8251170 2.7212224 2.9956326 2.5647389 3.3867519 2.6899010 2.9495355 2.8301292 2.8479160 2.6506904 2.8000901 2.8859620 2.8509969 2.9036341 2.8640672 2.9548964 2.8468401 2.6886478 2.7490386 2.4625632 2.7828671 2.6240216 3.0429032 2.6099075 2.9130761 2.5906492 2.3629169 2.6192665 2.3567231 2.8537386 3.0977865 2.8053851 2.8739867 3.0205276 3.0933542 2.5517077 2.4132402 2.6684142 2.8396083 2.8203522 2.7761025 2.7345828 3.3745170 3.4412550 2.8825812 4.5337892 3.0951571 2.9978125 2.9335392 3.1858841 2.2996742 4.0669162 2.3021701 2.3992187 2.8789817 4.0833738 3.6588866 4.5472376 2.3245786 3.9346420 4.9564180 4.8325035 4.0688811 3.5449737 5.2082884 4.6110156 4.5063060 2.7950353 4.3643942 4.1098031 2.8602739 4.0699685 4.0119613 4.4281286 3.7891095 2.8773046 4.4353716 4.0736706 4.0951027 3.9427035 3.8375901 3.3062994 4.4244134 4.1636558 3.8929507 3.8026990 4.1488215 4.8143240 3.5897121 3.9056252 4.8851526 4.0564693 4.6268317 2.9855465 4.1154749 3.4184980 4.3951896 4.6426842 4.2850240 2.4817427 2.5857218 2.8035291 2.6208696 2.8875935 2.8178366 2.6907371 2.8186449 2.9231677 2.9592946 2.6844399 2.9628914 2.6286233 3.0230253 2.5249231 2.8669771 2.7408166 2.5892110 3.1849012 2.6097502 2.8249438 2.8910698 2.8735467 2.8861167 2.4804503 2.7343185 2.7108269 2.7577310 2.5820507 2.8237926 2.7644318 2.5143361 2.7859043 2.7274815 2.7373688 2.8308484 2.3607766 3.2489001 2.9688489 2.9931206 2.8411122 2.7674656 2.8968321 2.6052186 3.1625724 2.7113995 2.7488918 2.8134829 2.5231400 3.0333404 3.2834567 3.1944402 2.3782128 3.0998684 2.5984591 2.0262477 2.5458255 2.8656393 2.5124438 2.2663655 2.7478327 2.4149686 2.2498945 2.3860048 1.8573756 2.3765600 2.0076159 2.0076001 2.0087670 2.7722185 2.7469664 2.6033372 2.7985317 2.9350652 2.9166556 3.1264163 2.1750130 2.4392360 2.5624951 2.6970867 3.0845749 3.0972333 2.5389349 2.2612766 2.1582913 2.8591947 2.2605559 2.3843195 2.5053880 2.3318155 2.7880194 2.4565932 2.5459956 2.7048055 2.8652313 2.3540750 2.7275811 2.4963136 2.6854627 2.7344205 2.5988134 2.2664821 2.8196098 2.6030471 2.5532693 2.2971053 2.5657096 2.6970374 2.4752467 2.5691945 2.7808317 2.9581896 2.5241362 2.6741468 2.9035829 2.4482243 2.8126469 2.6576589 2.8179186 3.4761268 2.8497474 2.8618206 3.0787818 2.3892654 2.1515502 2.4336619 2.7753958 2.2081453 2.2477956 2.2409628 2.3873958 2.4470724 2.2280606 2.5065889 2.3509126 3.5965857 2.4972981 2.5823974 2.2409435 2.6398347 2.6148885 2.3248688 2.8334072 2.3495921 2.7435712 2.6796815 2.4234889 2.6938717 3.0100404 2.1370108 2.8081079 2.6312455 3.2326212 2.3724395 2.3374043 2.7405438 2.8958372 2.9126194 2.0827631 2.5795835 3.0028421 2.6478262 2.9390799 3.0173115 2.0627006 3.4477998 2.9280311 2.8179542 2.8077860 2.8892422 3.0406316 2.8077860 3.2220363 3.2696597 3.1940320 3.1612561 3.0829488 3.1956659 3.0101648 3.0021957 3.1103846 3.6250833 3.3804746 3.0643656 3.2121394 3.0984315 3.2893302 3.0900117 3.1038599 3.0975597 3.5621513 3.6849759 3.0673057 3.3418526 3.4443055 3.1553916 3.3158315 3.5214386 3.4073110 3.5081364 3.1961947 3.3293101 3.3904658 3.5959128 3.2542589 3.3453712 3.7251873 3.2372412 3.4194849 3.2386071 3.7535605 4.7211844 2.4142566 3.7263728 2.6078253 3.2943758 2.2210496 3.0892862 3.0038868 2.9490031 3.2491832 2.6932241 2.6327523 2.7549912 2.7703307 2.7097138 2.6941282 2.6562208 3.2888716 2.6898823 2.4093035 2.6041995 2.8804168 2.8237324 2.5818208 2.4771666 2.7570516 2.5939243 2.7949203 2.6189809 2.4009784 2.6474991 3.0886191 3.0830278 3.3648569 2.8770684 2.9288659 2.8858159 2.7221754 3.1280636 2.5695794 3.3672410 2.8895351 3.7555606 3.0131644 3.3487344 2.2700305 2.3159429 2.7201472 2.3484194 2.2831993 2.3690475 2.4325587 2.4257559 2.5614286 2.6064441 2.3554118 2.4807819 2.9092258 2.7355986 2.8975428 2.5622092 2.4636756 2.9425077 3.5741020 2.6712169 2.5042086 2.4553994 2.5295705 2.4394470 2.8109794 2.5471055 2.5584539 2.6159650 2.5256453 2.4998048 2.7219058 2.6805547 2.4407720 2.0502976 2.3432605 2.6320869 2.7936516 2.6453213 2.6386774 2.8737648 2.5655957 2.7804946 2.4692497 2.3586819 2.6532175 2.3850517 2.8738434 2.7980544 2.5027869 2.7327907 2.3166821 3.1011252 3.0609837 2.3723328 2.3022123 2.3722244 2.6336689 2.6256793 2.3505023 2.2987503 2.4131435 2.3042282 2.5917650 2.5160332 2.5751228 2.4845424 2.1633477 2.3996091 2.2673896 2.4366454 2.3108132 2.5553209 2.4573069 2.7598785 2.1320791 2.5110685 2.4987026 2.5693190 2.6927611 2.5515963 2.2386959 3.0673147 2.3606601 2.6688565 2.5750142 2.4164348 2.1276930 2.4477569 2.3887941 2.3215109 2.8230279 2.3477924 2.5503851 2.6684142 2.3517299 2.6007303 2.3271910 2.6697649 1.7586835 1.9187548 2.1165044 2.6840309 2.1588738 2.7249428 2.5539319 2.7006769 2.2237580 2.1646400 2.4055199 2.7320576 2.1307097 2.3958632 2.3480412 2.1623622 2.2937783 2.8487582 2.3905774 2.4832122 2.3916001 2.8814337 2.0343766 2.9564068 2.3577589 2.3002160 2.1721225 2.4325384 2.7639243 2.1688011 2.5299715 2.5585681 2.6444756 2.7504307 2.2908544 2.6599915 2.2834270 2.2696079 2.2256431 2.5424022 1.7888389 2.2291701 2.2334008 2.0921374 2.2717362 2.3722828 2.5404883 2.3378001 2.3701066 2.4407485 2.4492197 2.7872019 2.7740585 2.3181666 2.2238569 1.9711300 2.3416798 2.2990190 2.0069903 2.9004578 2.4502949 2.8130838 2.8820241 2.8034366 3.1532607 2.8211973 2.0564766 3.1203677 3.4021933 2.3933989 2.3031312 3.6087147 3.0305861 2.3295921 2.4490562 2.4388838 2.6124013 2.5171718 2.4956352 2.4146444 2.5909269 2.4732616 2.7593095 2.4226204 2.5183370 2.2880755 2.4086716 2.5151224 2.5738772 2.6479050 2.5060143 2.5228205 2.8321409 2.7555044 2.4793572 2.1427620 2.4612797 2.6240242 2.3312328 2.6541952 2.6033968 2.4504163 2.8446811 2.7643647 2.5619701 2.4937857 2.5589982 2.4174764 2.5117325 2.8325650 2.5080026 2.4469228 2.5402090 2.4603009 2.4171366 2.9321932 2.2070443 2.3277710 2.5698958 3.0751275 2.3037070 5.7993981 2.7573618 2.2760155 2.3760776 2.2529360 5.7989481 2.1470071 2.6472437 2.4413520 2.0750234 2.2677884 5.0009689 2.4245708 2.5153467 2.5789264 2.1790932 2.7012889 2.6464541 1.9657494 2.3239184 2.8738831 2.6015549 2.1602086 2.6065523 1.8730899 2.5865407 3.2452497 2.7359375 2.0076681 2.9373883 2.2779738 2.1705601 2.9412223 2.4515788 2.6228147 2.6984325 2.1125022 2.1101378 2.6825825 2.1798318 3.0252012 3.2176728 1.9831860 2.1786118 2.4760890 2.6802973 2.4001907 2.5127590 2.4811266 2.4441826 2.5300415 2.3720806 2.4646447 2.5880939 2.5550306 2.5532110 2.4066787 2.5576486 2.4808946 2.3295048 2.5407093 2.6635195 2.5995518 2.3754422 2.7358516 2.8596271 2.5302001 2.8481026 2.5997099 2.7603517 2.2738085 2.3889009 2.8731490 2.3610007 2.7761406 2.3167481 2.4576701 2.7864192 2.5351706 2.9067959 2.7445259 2.6580232 2.7592191 2.8902587 3.3406796 2.9555472 3.1948982 3.6476044 2.7404707 2.7365617 3.1545064 2.4646911 2.2596937 1.9388682 2.1686849 2.1262803 2.4079096 2.2891478 2.1979409 2.3926723 3.1284701 2.7058033 2.1893241 2.4094791 2.0929761 1.8711360 2.3305755 2.4603674 2.4203437 2.7863142 2.2526138 2.1592394 2.0945197 2.5101543 2.9988339 2.0982644 1.8386782 2.8014995 2.8080044 2.6038125 1.9992301 2.3261207 2.1831679 2.6223182 2.3222546 2.4274467 2.8211807 2.3056266 2.8365678 2.7448491 2.6015269 3.0229547 2.8439536 3.4122406 2.5958624 2.8511250 2.4427904 2.6243996 2.4564056 2.8170830 2.4708630 2.6004454 2.5506484 2.5029862 2.7935833 2.8038095 2.6544967 2.6446262 2.3374803 2.7777089 2.4766493 2.4779106 2.6390780 2.4339513 2.7071202 2.6461181 2.5882548 2.4473735 3.1366020 2.8339431 2.8658370 2.7241814 2.6318408 2.7217850 2.5303462 2.5205769 2.9087214 2.4984269 3.0388903 3.2273562 2.5968474 1.9596502 2.4308097 3.3832327 3.6052408 2.3183700 3.2944008 2.5524016 2.4376478 2.4533254 2.4867026 2.3348776 2.1456739 2.6517656 1.9844225 2.6728503 2.3490324 3.4159522 2.2514666 2.9577071 2.9261300 3.6818311 2.6780483 2.1188994 2.1217810 1.7788558 1.8829136 2.5047890 2.2597475 2.8303561 2.8759882 3.1653696 2.1831531 2.1235579 2.3656524 2.8720881 2.6172960 1.9283349 2.7493813 2.2644410 2.6455968 2.0138001 2.3383783 3.6767466 2.4568335 1.9233038 2.6393627 3.3447336 2.6387570 2.5211361 2.4426630 2.5632249 2.4616692 2.4992073 2.6667649 2.2316191 2.3821381 2.5379669 2.5326934 2.4075331 2.4195637 2.4304631 2.4524155 2.2378343 2.5350383 2.0721235 2.4152427 2.6029692 2.4296387 2.3598648 2.4934837 2.2802710 2.5663790 2.5675191 2.3843202 2.3293380 2.6584997 2.2450734 2.7211819 2.6678187 2.5200498 2.6571890 2.5297530 2.9165548 2.5614795 2.5753040 2.9652045 2.4334829 3.0780927 3.1021386 3.1285494 2.0821199 2.1655273 2.2273390 3.2235994 2.4722256 2.2408315 2.5338336 2.2110978 1.8884873 2.2217765 2.1079604 2.1190503 2.3097235 2.2092689 2.3543596 2.2912268 2.5959207 2.2607742 2.5823864 2.4284344 2.4462174 2.2509576 2.1543152 2.4174460 2.2910564 2.4347489 2.5060442 2.2963462 2.5587670 2.1756815 2.1359121 2.5745838 2.3141778 2.4295810 2.6601376 2.2377843 2.5650090 2.4484371 2.1806680 2.4709294 2.4920669 2.2229235 2.5238929 2.6694846 2.4712306 2.7882232 2.7587304 2.9160884 2.8701954 2.4579113 2.9032137 2.5947250 2.2853676 2.6290655 2.1156384 2.0841233 2.7248950 5.3127345 2.6553961 1.7761764 2.0550298 2.3452046 2.2988171 1.7520327 2.6896871 3.0225635 2.3770698 2.5395049 2.4530877 2.8287482 3.0332814 2.2066839 2.4344863 2.6000489 2.2925799 2.1937695 2.7339592 6.3225729 3.0577381 2.7468359 2.7406394 2.4398758 2.4587529 2.0123278 1.7769701 2.5753534 2.2325961 2.1001489 3.6606952 2.6883839 2.7242240 2.7002846 2.8517986 2.5194839 2.4300813 2.3823528 3.7892769 2.1337248 3.4979581 7.8254701 8.9999986 5.5592745 4.8412757 2.2333825 5.8754298 7.9665427 8.4617590 2.9899318 2.5880878 6.9020318 3.2891599 5.9407156 8.2405633 8.9999982 6.7364151 3.1122262 6.9071536 5.4193318 5.0870596 3.9406040 6.8405905 5.7131339 9.0000000 4.0182308 2.3858937 6.2446375 5.7482322 5.5874201 6.2329615 5.7229747 8.0730750 2.5165661 2.8770118 2.3424173 2.6838286 2.4763889 2.5053986 2.5913146 2.5558058 2.4332502 2.3831302 2.2317345 2.6310532 2.6997295 2.5826035 2.6446206 2.3254326 2.3956670 2.6741752 2.5786672 2.6072619 2.7162918 2.8405333 2.6552570 2.4449053 2.4585694 2.3571063 2.2359527 2.4186360 2.6528008 2.3625540 2.5907487 2.9391053 2.6112463 2.5573001 2.7902790 2.6378987 2.6463597 4.2022405 2.9470799 2.3417252 2.7103768 2.5396066 2.8207567 3.2953138 2.7623230 2.8150702 2.8114993 2.9128678 2.3833729 3.1776230 3.0520676 4.0890492 2.8819596 2.7519611 4.2922173 4.7038598 4.2292195 4.4386746 4.4756197 4.7005097 4.7097888 4.5388385 5.0979299 4.0293143 4.6521571 4.9088105 4.6921194 4.2389841 4.2251224 4.0831335 4.7113710 4.4889690 4.2190171 4.5219734 4.1719239 5.7432436 2.5788434 2.5657635 2.7184642 2.6152570 2.8418205 2.7822983 2.7097220 2.8441737 3.0429507 2.9204500 2.6401028 3.2229070 3.0667002 2.6683260 2.9087895 2.7327944 2.8501626 2.7495507 2.8196558 2.9737121 3.2299005 2.7112555 3.3721883 2.9282702 3.1260928 3.0676510 3.2083116 3.0459367 3.1035348 2.5729310 2.9580973 2.8785639 3.2773185 3.3879261 3.0161374 2.6585381 3.6437212 3.3931216 3.1742848 3.1200608 3.6434099 3.0546916 3.0606294 3.6615170 3.3217828 2.6256974 3.0696824 3.1031834 3.8103207 2.8493847 3.0165356 2.4525728 3.0870604 3.7588125 2.9056088 3.4317000 3.1078555 2.9354082 3.2578507 2.7101579 3.0761410 2.8569918 3.1972472 3.0118385 2.7499788 3.6921316 3.1831451 3.4743442 3.0502280 3.1839659 2.6505411 2.6778395 3.2230140 3.0409738 2.2061021 2.9319187 3.2694527 2.3746805 3.1927233 3.4366701 4.5345498 3.6071161 3.2599920 2.8141341 3.0423624 3.4955049 3.1742627 3.0662480 2.8167174 3.3671050 3.1474512 2.6959241 2.4873925 2.6484100 2.8708792 2.7270683 3.3810128 2.9244011 2.5945164 2.4538068 2.7125538 2.8670615 2.4918236 2.9466581 2.5671590 2.6364483 2.6765077 2.8093024 2.3743092 3.4571827 2.8307218 2.6387104 2.7930870 2.8806876 3.1610500 2.8227626 2.9429856 2.7604753 3.0372277 3.3072861 2.5826796 2.6618710 3.0605552 3.5055176 2.8271220 2.8570940 3.4344034 3.0216387 2.1312644 2.9584903 2.6534167 2.6920072 2.6889560 3.1960424 3.1891077 4.0121737 3.1592013 3.5345168 2.8495133 2.8849263 2.8762014 2.3497205 4.0008113 3.0865359 2.9158639 2.9077125 4.8048578 3.0042765 3.2485925 3.3382913 4.5408233 3.6140491 2.7535533 3.9207238 5.2987667 3.4273933 5.1434171 5.2067151 3.7268421 3.8519260 3.2981534 3.8173518 3.4238486 3.9394241 3.5169883 3.5565857 2.4195801 3.6345517 2.6288406 4.3296679 4.3220185 3.9009785 3.7999221 3.9514865 2.9463558 2.7034177 2.5704315 2.3791848 2.9346417 2.6564762 2.7031969 2.6742888 2.7887737 2.8707072 2.8340345 2.7296626 2.7039007 2.9209499 2.5772941 2.9717980 2.8410738 2.8935214 2.8083946 2.8207364 3.0292317 2.6525312 3.4219077 2.6328358 2.6357044 3.2407920 3.2563576 2.2678400 2.6570417 2.7969490 3.2222163 2.6341426 2.7081066 3.8745444 3.0481456 3.1578214 2.6044913 3.6827247 2.7696802 3.1281233 2.8240995 3.1679739 3.8092807 2.8700122 3.4643092 2.9336773 2.7922710 4.7504311 3.3184762 2.0233951 3.2178785 2.7540676 3.2000845 2.6978477 1.7127547 2.3225348 3.6656296 1.9617796 3.1289727 2.8347625 2.2599257 2.2929387 4.8954216 3.8445559 2.7955566 4.0481574 2.7861384 2.7816718 3.0834672 4.4757696 2.2085228 2.7108643 3.3245176 2.4633137 2.7108493 3.1173283 3.1613324 2.9588942 3.3112928 5.7248096 2.7303738 2.6214790 2.7509298 2.6000512 2.4250868 2.3828992 2.2492304 2.4927056 2.8527057 2.7309076 2.6711923 2.7144564 2.5324765 2.6377310 2.6499166 2.5343272 2.6085981 2.6654796 2.3094975 2.4104276 2.8185185 2.7335140 2.6980547 2.5474760 2.5597067 2.7116204 2.5176389 3.0348881 2.8226137 2.5055089 3.0066785 2.8943700 3.2118966 2.7967018 2.9956291 2.9446326 3.0688000 2.5697829 2.5407733 2.8654456 2.7047048 2.2327676 2.7248939 2.9959634 2.8979353 2.6968782 3.0028307 2.8684492 4.2365899 2.6198815 3.6065308 2.9102105 2.7421633 3.7319466 2.2423954 2.6452100 2.9422761 2.9262321 3.1500542 3.3505054 2.3333459 2.8811895 2.7872915 2.4844911 2.9762523 3.2030938 2.8480327 3.1121129 2.6029048 2.6549234 2.9405160 2.5528163 3.2399648 2.8054573 2.9632613 2.9519565 3.0401299 2.5395344 3.0875552 3.2292537 2.7165409 2.7106116 3.2743457 2.7768393 2.8099122 2.5955224 3.0227174 2.6806523 2.6052585 3.0674611 2.4867860 2.7985066 3.0280889 2.8939588 2.7713055 2.9231203 2.7563375 2.6378307 2.7139292 3.2279760 2.9961884 2.9298724 2.7312007 2.9846816 2.6187521 2.9462299 2.6447931 3.0587718 2.6932287 3.0977205 3.0012704 3.4675978 3.0441512 2.8514171 2.9795140 2.6504809 3.0614397 2.7000523 2.9019216 3.3300801 2.5458082 2.4923659 2.7670678 3.0496621 3.0576691 2.7080716 3.1143356 2.9601098 2.8455642 3.4264103 3.0061961 2.8058713 2.9223650 3.0838536 2.9711084 3.7430116 2.7863778 2.8593942 2.5217189 3.6199278 3.0584973 3.3630663 3.0467390 2.9653894 2.9175564 3.3662140 3.2143707 3.1563040 3.1316315 3.7329414 2.5969353 2.7974237 2.5206660 2.7247549 2.4252498 2.5769618 2.7451443 2.6472279 2.7109596 2.6738966 2.4987532 2.7949025 2.6068347 2.8496862 2.4556467 2.7460853 2.6807832 2.3584986 2.9521944 3.0847098 2.4806801 2.7801963 2.3500498 2.7622389 2.6695039 2.9599780 2.6740377 2.9688145 2.9768489 2.6605450 3.0528520 2.6433242 3.4209431 2.9636091 2.8043862 2.8934839 2.9603288 3.9872292 2.3715133 3.4280924 3.2043951 3.5860440 2.5795918 1.7636184 2.8225302 3.4499266 3.2969826 3.1648646 2.9575267 3.7052246 3.2855942 2.8656461 3.8622486 4.1285625 3.2726007 3.8119511 3.3288984 2.6759762 3.1469778 2.7405463 2.2215086 2.8985677 2.9771765 3.8120883 2.4701772 3.2189971 3.3810748 3.1230489 2.8909105 3.5162146 3.3274907 3.4221349 3.5383893 2.3553093 3.2933576 3.2160139 3.1300338 3.6439617 3.1195633 3.8124690 4.1244733 3.3448297 2.9256867 4.4068636 3.7562416 3.3322441 2.8160143 3.1732946 4.1900002 3.3172565 2.7758751 3.7794168 3.5247395 3.3350623 2.5849353 2.6057082 3.1421982 3.3348780 2.7548466 2.6450593 2.8692710 3.3361751 2.7414257 2.8130658 3.4808459 2.3714452 2.9896020 3.1283051 2.7337579 2.7421170 2.6893505 2.9750713 2.9101421 2.9231883 2.9427996 2.8272648 2.8704697 3.0284411 2.7559256 2.5902801 3.0676849 2.9034190 3.0951035 2.7975949 3.2984771 3.3691628 2.9154212 3.4092606 2.9756392 2.7064271 2.8898668 3.0931168 4.0139554 2.8729651 3.2497459 3.7706349 3.5121192 3.7913616 3.4453750 3.8014562 3.4333427 3.3291418 3.6892398 2.6644918 3.2850777 3.5534586 3.5145705 3.1961737 3.4111517 3.9677442 3.3877700 3.8232193 3.4381876 3.0022556 3.6464100 3.7302765 3.7456902 3.7033415 3.6254984 3.6063584 3.4783315 3.7816681 3.5488534 3.5136550 3.6855660 3.5583708 3.0003850 3.9081651 3.2888737 3.3737809 3.6412147 3.5168048 3.9263380 3.3612463 3.7399629 3.1415865 2.4642015 3.9268756 3.6480746 5.3686884 3.1170451 3.0596889 3.9492856 3.2438957 3.3966476 2.8982123 3.3300327 3.1722286 3.2064672 3.1490184 3.2931886 3.1560737 3.2783440 3.1291047 3.0489811 3.2910727 2.9637103 3.6334838 3.7823531 3.1978360 3.2097900 3.2475172 2.9093199 3.0706303 2.8013361 3.3357352 3.1834092 3.6344117 2.9903227 3.2502764 3.2196808 3.6790162 3.5326955 3.1783799 2.8246222 3.2509638 3.3450984 3.1228784 3.0269316 3.2903041 3.2405811 3.5313427 3.0904833 3.3041901 3.4714132 3.6662252 3.7313093 3.0714334 3.6660140 2.9941668 2.7830443 3.7330879 3.0273047 4.0463421 3.4117741 4.9945637 3.9653369 2.7435247 2.5440024 2.8529486 2.9504353 2.8678963 2.6435235 2.8977309 2.8540555 2.7746180 3.0902595 2.8944638 2.6491072 2.7362371 2.8971728 2.7922101 2.7248274 2.9866662 2.8647063 2.7316892 3.0928141 2.8037203 3.2263140 2.9046161 2.8312304 2.9166786 3.0581396 3.1618690 2.9535515 3.0512219 2.7272720 3.0163754 2.6115328 3.0806681 3.1061967 3.1792079 3.5630519 2.8442031 3.4321772 2.8558726 2.6283548 2.8688105 2.9528020 2.7297902 3.2688875 3.0114182 2.6196291 2.9397472 3.0736575 2.3148503 2.7454993 3.5697697 2.9941811 2.5643164 2.5805935 2.4523477 3.2198227 3.2884567 3.3637847 2.7338941 4.2328522 2.9742419 2.7173866 3.1198180 2.9539558 2.7097904 3.0093409 2.3666235 2.8998988 2.6384927 2.6176952 2.7496436 2.3900737 2.5634448 3.0328142 2.7157566 2.6347393 2.6894681 2.7625369 2.5542978 2.8913761 2.6976641 2.4689492 2.6553366 2.6950214 2.3173646 2.5673492 2.6785027 2.4274886 2.5915398 2.5752184 2.4058790 2.4930186 2.8328351 2.4524137 2.6183105 2.6694263 2.5090777 2.4114030 3.0769462 2.5114885 3.0834591 2.6047219 3.4921806 3.2581506 3.0994794 2.7202306 2.8124865 3.6428036 6.2209464 2.8597791 2.8369628 3.1453888 2.2248371 5.4462160 2.6812652 2.7490864 2.4385647 3.0191020 2.8327090 3.0862757 2.3447539 2.7497116 2.0186311 6.0974379 5.3401142 5.1466487 3.6268752 5.0723065 4.9688275 3.9024522 3.5634564 4.5223708 4.4928143 5.0636527 4.4634867 3.5744691 4.7632706 5.5684297 5.2812726 2.4815698 2.4464251 4.6816756 4.5987726 5.1218651 3.4300562 3.5875787 5.0062897 5.9295809 5.7626675 3.5934470 3.2020200 4.0830514 3.8493027 3.3864109 6.6469484 6.2700096 6.4062542 3.4625919 5.3065708 4.3752986 3.7290437 4.8565413 5.2972657 4.5552427 3.8582297 3.0435852 3.2539325 2.8096404 3.2277630 3.0573945 3.5156801 3.0486212 3.5961407 3.8394547 3.0032946 3.0575780 3.6686104 3.6858385 2.9548166 3.4405010 3.1657321 3.1857871 3.7995362 4.0214808 3.2022887 3.1619803 3.5888555 3.9708401 3.4363035 3.0852042 3.1387552 3.4657965 3.2666195 3.5223058 3.1013424 3.7615382 4.0322795 3.3580006 3.6512590 3.3708871 4.0255301 3.5298886 3.5708350 3.0014196 2.8595992 3.1950361 3.8461570 3.4259789 2.6497331 3.0568079 4.3208660 7.2312152 2.6445101 5.6632635 3.1216742 3.7417049 2.7615906 5.5166466 6.2048101 3.8588846 3.3828428 2.7149546 2.8041668 2.9851418 2.7325383 2.8714953 2.8112763 3.1960713 2.8029974 2.3816071 3.3418354 2.6543172 2.8100413 3.0111129 2.9412679 2.9341864 2.7257394 3.5179539 3.1553738 2.5416001 2.9878352 2.8971060 2.9008920 2.9441486 2.6011110 2.6964619 2.8233258 2.9074153 2.9549748 2.7884940 2.6851292 2.8412847 2.5657911 2.6634368 2.6581706 3.3010979 3.0283652 3.6799368 4.1100075 3.1904063 3.4495958 3.0745258 3.5099513 3.1667905 3.8118114 3.3989771 3.2716403 3.5508657 3.6638051 8.1638283 5.5035962 3.9707122 2.5066322 2.5757851 2.9741098 2.6085567 2.5991781 2.4092322 2.6690696 2.6973065 2.7525890 2.5017599 2.6270867 2.2845477 2.8008300 2.8345693 2.5676738 2.5603093 2.6379693 2.8765178 2.5469882 2.4580166 3.5060526 2.5703844 2.9244107 2.4894429 2.5735604 2.7771058 2.9031783 2.5385136 3.8777207 3.8777207 3.8815760 3.8815760 3.8100168 3.8587939 3.8642304 3.6410481 3.3086758 3.8113008 3.7957550 3.7865745 3.7865745 3.8975623 4.0381725 3.9218413 4.0692796 3.0894037 3.0894037 3.2326914 3.2326914 3.4919270 4.0229937 4.8029439 4.8029439 3.1912455 3.0519825 3.6727348 3.6727348 3.6214045 3.6214045 3.8186321 3.8186321 3.0132830 2.9444206 4.3597557 2.1887657 2.1909834 2.3888741 3.6138036 3.5363530 
VERVER004123_KOG0265                                                                                                                                   2.7987275 2.6911866 3.0963857 2.6341837 2.6738814 2.2198541 3.4220238 2.6772075 2.5335236 2.4573824 1.6614776 2.6318731 2.5889705 3.0315303 2.9077804 2.9463069 2.1026845 2.1813421 1.9838503 2.8039311 1.6306319 2.3848760 3.1299041 2.2303335 2.7647614 2.6766878 2.9635236 2.0514572 2.1659925 2.9994071 2.1836021 1.8472170 2.2495985 2.0828335 2.0398925 2.2420074 2.9936962 2.1104942 2.1257656 2.4170182 2.4184219 2.3455461 2.0850553 2.3526966 2.5078250 2.2058411 2.1795407 1.5263899 1.8768286 2.0454472 2.3121537 2.1085156 2.2547239 2.4936211 2.6074897 2.7653034 2.7808782 2.3116555 2.2625053 2.3177378 2.1390087 1.8951595 4.1076059 2.2087203 2.1097601 1.9311546 1.8492831 2.5384833 2.4298234 0.0000000 1.9269282 2.7005609 2.4799844 2.5753284 2.5905247 2.0880802 1.9304575 2.3242336 2.2901490 2.2771699 2.2940915 2.1693178 2.2706997 2.4143147 2.6399767 1.7853650 2.3519241 2.2494191 2.6113805 2.5349402 2.4055563 2.3389657 2.5733556 2.3993645 2.3910295 2.3686298 2.4140587 2.3497167 2.3810192 2.3622854 2.2968419 2.3955997 2.3035459 2.4180171 2.2779978 2.6366318 2.3415844 2.3641292 2.6506286 2.5642892 2.1838133 2.3495771 2.6442788 2.4711058 2.3246686 2.0218036 2.3898150 1.8089891 2.5069818 2.3559339 2.0524091 2.4197450 2.4766067 2.1526777 2.2958953 2.3590944 2.6129770 2.4039044 2.4008001 2.3174032 2.6758142 2.6187596 2.5813030 2.3753903 2.5967086 1.8818069 1.9377693 2.0060580 2.1162010 2.4085304 2.1755547 2.2176217 1.9257347 2.0447754 2.4465486 2.5516941 2.0605329 2.1741864 1.9790721 1.9606295 2.1046301 2.2909989 2.2325419 1.7870162 3.1874927 1.9622834 2.2761915 1.9093661 1.9894529 2.1333856 2.0709502 1.9715797 1.9832083 2.1961675 2.5928055 2.0003346 2.2109489 2.1533575 2.0526078 1.9796932 1.9454957 2.2118917 2.0990925 2.1936568 2.2554644 2.1437934 2.3127376 2.0362230 2.0751132 2.5867904 2.3919299 2.1866939 2.4427450 2.4584669 2.3154911 2.4629111 2.2905178 2.0503853 2.1759565 2.4491397 2.5599113 2.1153788 2.5748682 2.4407811 2.2857004 2.1245681 2.2059438 2.3420149 2.1681013 2.3348658 2.4628753 2.5868123 2.5256202 2.5145174 2.2062134 2.3979061 2.3739232 2.2802454 2.5944217 2.3317280 2.3450269 2.3813573 2.6616486 2.8001195 2.4011534 2.5456650 2.4096297 2.6576401 2.2027013 2.2952505 2.3846381 2.3799655 2.2075892 2.3691970 2.0845556 2.3931656 2.5499026 2.3937988 2.5657237 2.4985248 2.3630792 2.5978894 2.2826136 3.0313666 2.4790880 2.4747208 2.3974711 2.7505934 2.2174881 2.2233291 2.8273347 2.8881638 2.1272356 2.6202134 2.6088925 2.6277186 2.7299406 2.8641234 2.6590764 2.3231943 2.5327698 2.9116382 2.6079882 2.5698307 2.1968508 2.7948718 1.6942899 2.3775016 2.5363588 2.5076785 2.1689586 2.2605936 2.4385360 2.9531501 2.5092436 2.3130879 2.4038045 2.3443686 2.2145367 2.1544462 2.0751258 2.0339073 2.2508678 2.3249426 2.1998678 2.2512269 2.0846742 2.3409062 2.1092399 2.4113654 2.2124360 2.2251241 2.2485394 2.0871856 2.2773214 2.3045953 2.5787409 2.6306333 2.1307579 2.4293629 2.6263033 2.2446012 2.3660855 2.1530582 2.2961162 2.4875239 2.2760763 2.4430992 2.4541829 2.3409290 2.1184874 2.2065766 2.5501220 2.8978251 2.4134055 4.7658993 2.7942895 2.8897816 3.0757705 2.9446048 2.3189244 4.3671494 2.3974375 2.7046593 2.8861915 3.7663026 2.9086268 4.3612943 2.5527437 4.0476293 5.2115592 4.0748620 3.8428589 3.5152273 3.7575843 3.5518204 3.6059752 2.6392863 3.3728265 3.5112975 2.4494087 3.8260563 3.5658643 3.7279343 3.4479138 2.8505716 3.6414978 3.8780096 5.5915316 4.0253584 3.8745299 3.5146351 3.7164406 3.7407508 4.1550006 3.8509037 3.8011741 3.3675879 4.4271552 3.8119600 3.7673951 3.1999391 4.2105936 3.2433203 3.7819221 3.6163418 3.7913185 3.6023764 4.1378015 2.1104906 2.2219010 2.2237785 2.1606142 2.3110117 2.2432270 2.1778783 2.1840855 2.2380285 2.0172441 2.0106912 2.1642599 2.2258459 2.2309187 2.1046296 1.9978079 2.0631127 2.0972213 2.1105532 2.3133006 2.0856102 2.3600567 2.2660299 2.4991376 2.4107993 2.3626226 2.1143434 2.2156830 2.2136395 2.0590875 2.2383415 2.4324796 2.4378703 2.2996994 2.1451012 2.1888175 2.3668335 2.4979346 2.5234873 2.4194697 2.4411094 2.4743586 2.4181451 2.2712281 2.4435774 2.4938009 2.3884749 2.3257232 2.1293078 2.0678737 2.7837874 2.5943310 2.2483139 2.3026589 2.4926566 1.9021969 2.4191996 2.0039627 1.8273101 1.7827179 1.9823834 2.0296074 2.1097009 1.9016020 2.2627455 2.5416729 2.0988400 1.7671426 2.0310206 2.3011604 2.1088347 1.9604904 2.2017990 2.4357385 3.1872640 2.2827141 2.4272844 2.4192450 2.1308146 2.5941934 2.6934616 2.8191900 2.5864893 2.4687874 2.6771431 2.7410912 2.4082324 2.6935190 2.7477600 2.3809701 2.2595044 2.6061363 2.4404064 2.5498847 2.4389581 2.4836571 2.5148437 2.4794912 2.7671738 2.6330220 2.6947713 2.6475438 2.6074760 2.2433052 2.2530898 2.4507968 2.7094043 2.5197178 2.6236475 2.6443774 2.7279857 2.4895199 2.6752116 2.9945839 2.7757919 2.5584403 2.6805795 2.4764749 2.7694341 2.5892169 2.6559366 2.9893544 3.2414839 1.9950508 2.0206910 2.6691230 2.9201000 1.9298963 1.9173142 1.8394968 2.0144245 2.0817623 1.9299920 2.3345522 2.0072799 3.0507981 2.1099732 2.2867041 1.9490406 2.7878804 2.6242276 2.1332577 2.6521052 2.1342874 2.2756876 1.7468716 2.3403467 2.6379360 2.7103710 1.9398919 2.4664809 2.4883924 2.6406714 2.3906156 2.0906005 2.4385494 3.0087463 2.4939992 2.0556888 2.5703303 2.7496068 2.7439822 2.8863411 2.3697966 2.0965381 2.9517983 2.4530683 2.7522958 2.4523853 2.3822260 3.1948192 2.4523853 2.4195779 2.5100442 2.4060654 2.4457137 2.4052124 2.3845098 2.4828578 2.6404287 2.5876890 2.2905549 2.6057724 2.4780476 2.6229523 2.5287888 2.2968187 2.6759908 2.1426144 2.6602104 2.6780890 2.3516532 2.4492656 2.6564969 2.5317799 2.4174102 2.3861965 2.7124892 2.1924186 2.5984029 2.4835340 2.6479009 2.4616320 2.3954257 2.3380762 2.8089112 2.7568878 2.5559523 2.7706278 2.9089429 2.8401892 3.6474956 2.3496721 3.0387421 2.2543084 2.8060617 2.8989116 2.8932442 3.7484115 2.9254706 2.8752385 2.5888077 2.6024003 2.6339235 2.2306613 2.6564512 2.4740202 2.5017629 2.9455192 2.2552593 2.5046773 2.3380072 2.8297406 2.3318645 2.4657796 2.6439892 2.5357616 2.5180737 2.5934770 2.4586373 2.8386013 2.5748490 2.7719558 2.9694457 2.7681222 2.6027762 2.5972364 2.5592987 2.8813296 2.8421814 2.5341984 2.9193851 2.8840386 2.9544769 2.4542465 3.0412748 2.1310184 2.2684593 2.4554763 2.1517821 2.2149526 2.2077482 2.2783609 2.3257569 2.2966715 2.3011313 2.4009809 1.8178147 2.6286119 2.3340446 2.3330560 2.3221573 2.1499269 2.3147516 3.0570795 2.5273058 2.4596507 2.4859713 2.2767993 2.3725785 2.3644316 2.6069938 2.4588197 2.6348986 2.4643220 2.5589352 2.6579512 2.7646776 2.6040725 2.4211183 2.1783003 2.2200746 2.2010700 2.2598988 2.3192096 2.4563626 2.6622799 2.4676415 2.5447335 2.5394152 2.1950837 2.4440319 2.0539382 2.3634346 2.5082281 2.1454364 1.9832905 2.8922762 3.1734734 2.2932980 2.4216634 2.1712265 2.5408586 2.2903073 2.4217898 2.2512881 2.7137029 2.2026417 2.6567388 2.3012815 2.2963841 2.4022755 2.4224051 2.5093422 2.6085220 2.3165622 2.7624719 2.5607528 2.5973937 2.5387182 2.5505929 2.4704950 2.3415747 2.8072050 2.7015741 2.5381691 2.4084834 3.0984308 2.0989825 2.7848651 2.3865329 2.4303743 2.7432947 2.5274772 2.3141905 2.7985873 2.4562157 2.3962735 2.3222870 2.5105380 3.0997658 2.5080379 2.4600209 2.3274929 1.9543142 1.9102488 2.1063395 2.2546235 2.0559154 2.1521866 2.1418376 1.8505503 2.9674177 1.8711848 2.0504704 2.2449295 2.1200576 2.0287643 1.9468926 2.2100542 1.8489429 2.2846312 2.4527554 2.3914369 2.4548023 2.8591925 2.1021193 2.7006177 2.0798664 2.1175975 2.0293800 2.4991222 2.2510598 2.1155772 2.2155814 2.6833546 2.2198689 2.4358022 2.3347163 1.8552107 2.2199028 2.7681098 2.2038736 2.3190779 2.2381599 2.9490747 2.4639035 2.2473018 2.3261539 2.5082847 2.0533232 2.3214734 2.5187160 2.2423121 2.4759598 2.3320648 2.1628262 2.5766366 2.3549732 2.5823114 1.6678095 2.2195063 2.3511607 2.4981397 2.8507185 2.9417838 3.2214067 2.8437812 3.4663493 4.2307084 2.6761164 3.4420853 3.4237816 2.7824840 2.6717510 4.4442924 4.4462495 2.3658025 2.4959154 2.5506967 2.4063330 2.4570961 2.2517805 2.3376884 2.5454485 2.3217774 2.3653417 2.2533463 2.2446284 2.3564466 2.1479659 2.4763246 2.5182889 2.5078256 2.5545369 2.3153123 2.5432746 2.2404128 2.2662548 2.4869686 2.7791289 2.5159287 2.6222891 2.4626975 2.6960834 2.6182961 2.4528866 2.6806159 2.6851124 2.2188704 2.6383473 2.6254546 2.2365469 2.3807092 2.3326551 2.3268130 2.7257816 2.2760316 2.1585913 2.8343963 2.4246079 2.6009447 2.6743906 2.8908011 3.3506720 5.4600723 2.1657674 1.9923640 2.2979671 2.2411168 4.7394348 2.2434896 2.5001758 2.2445652 2.4171888 2.4071865 4.2092134 2.2834619 2.3513814 2.5402677 2.5624926 2.5063396 2.4997219 2.4515352 2.2735718 2.8243691 2.8814000 2.1649730 2.6880708 2.2261989 2.6852956 2.3062404 2.5027568 2.2085586 3.3171971 3.0198666 2.3721235 1.8705650 2.3744965 2.5575773 2.7170548 1.8755984 2.6197366 2.3294621 2.5079283 2.9507123 3.0669659 2.0398962 2.3255707 2.3389283 2.2149782 2.1735477 1.9657502 2.0896621 2.3605328 2.0501493 1.9092627 2.5705146 2.2433163 2.3327510 2.3067329 2.1288373 2.4121712 2.1951085 2.2234768 2.3163965 2.8796212 2.4887694 2.5026865 2.3111279 2.3688926 2.3209882 2.3167061 2.1445258 2.3919916 2.3668408 2.3951352 2.2816184 2.2973880 2.1681421 2.4551977 2.4763971 2.4809876 2.2325001 2.1882022 2.3316827 2.4755613 2.7167644 2.4306959 2.5694812 2.2584540 2.6131699 2.3924739 2.2177189 2.6082422 2.8636431 1.9454937 2.0344668 1.9427734 2.2543362 1.7263994 3.1334237 2.4522808 1.9221830 2.2238277 2.7348232 2.4191132 2.1050695 2.2897201 2.3774084 1.7465936 2.2663382 2.5154312 2.1914286 2.4359183 2.2018230 2.5060723 2.1854943 2.4090587 2.0883022 2.0468734 2.1956034 2.6323931 2.5722661 2.7749536 2.3347408 2.0204567 1.8076776 2.9872065 2.2631935 2.2518114 2.3305737 2.9168266 2.4285190 2.3756717 2.8439015 2.5036816 2.2324135 2.7764175 2.6531719 2.3299731 2.3933892 2.3626049 2.2656949 2.7237945 2.1970252 2.2055300 2.5967112 2.5914562 2.6527625 2.6417234 2.2059153 2.6162919 2.3969206 2.4875876 2.7133345 2.3169845 2.5532412 2.4499077 2.5420098 2.3729380 2.4763836 2.4728081 2.4667637 2.5671289 2.6378340 2.8793258 2.3001819 2.5901894 2.2785938 2.5101109 3.0857750 2.1803928 2.9274653 3.1578237 2.5574115 1.8055706 2.4784071 2.9958014 3.0532915 2.2773893 3.1722465 2.2608060 2.0158028 2.3806702 2.2151175 1.7435927 1.8666195 2.2241432 1.8655456 2.1105146 2.0700813 3.1862321 1.9783966 2.3354974 2.0181343 3.2272165 2.5338062 2.2220504 2.2738005 2.1286972 1.9115596 2.2309776 1.8815910 2.8032614 2.1687785 2.1378555 2.1833784 1.8058682 2.4886272 2.4091206 2.1646794 2.0223920 2.0502578 1.9658435 2.5557753 2.1254499 2.3255232 2.8961252 2.2107657 2.0530055 2.4876357 2.2736260 2.3001715 2.2282057 2.3394837 2.0668763 2.2249082 2.0482999 2.2179600 2.1768563 2.1931615 2.0666768 2.1010831 2.2039055 2.0501074 2.2052311 1.8488094 1.8731375 2.0727461 2.1533042 2.1624607 2.3530048 2.1121537 2.0176148 2.2719990 2.1003837 2.3556063 2.2127159 2.1638039 2.1370566 2.4860817 1.9949145 2.4862575 2.1963715 2.4715233 2.2926238 2.1409934 2.1752314 2.4443100 2.2677530 2.3344899 2.1639427 2.8484762 2.1204008 2.4635948 1.9197601 2.0014784 1.8109976 2.6674002 1.9854444 1.9338762 2.1211750 1.8846654 2.0294339 1.8056595 1.7987431 1.9994966 2.1002611 1.9038796 2.0439735 2.1201476 2.0424584 2.2368883 1.9280550 2.1759955 2.3330981 1.9265247 1.9291736 1.9888099 1.8685486 1.8700749 2.2308482 2.3389871 2.2099390 2.3366659 2.4229531 2.6731411 2.3483097 2.1870331 3.0490817 2.1945801 2.2178612 2.1501775 2.0819207 2.6838581 2.1368418 2.0543295 2.5463231 2.4529747 2.4800079 2.4679557 2.2336846 2.6762202 2.6009030 2.4873269 2.3619962 2.5406274 2.8836988 2.4695847 2.0423122 2.0142603 3.0873315 4.5653943 2.5600020 2.1333150 2.2812223 2.3911455 1.8555392 2.2827514 2.2281390 2.6119873 1.9190944 2.2669209 1.9954517 2.4475665 2.4982082 1.9767163 2.4818198 2.4326664 2.6760375 2.2092958 3.0487112 5.0093127 2.1475047 2.4704881 2.3863546 1.9233012 2.4672488 2.4948885 2.1774899 2.7599285 2.2113919 2.0547738 2.2125440 2.1110578 1.9894007 2.1925851 2.1228702 2.9569837 2.2979409 2.9849544 2.5246943 2.5124689 2.5616064 6.7535176 5.4637938 5.4004359 4.6177398 2.3793011 5.2724059 5.5011221 5.8598234 2.2906221 2.2614852 3.5030530 2.3518850 4.7673625 4.4804336 4.6521500 3.2101983 2.0378835 3.4776760 4.7472762 4.5763102 3.1729741 5.3823830 3.9650607 6.2931340 3.4529581 2.9278256 4.5830400 3.7738148 3.4282894 4.1526230 6.5209765 3.9853694 2.1800939 2.1779959 2.2552154 2.3996097 2.2917857 2.4117811 2.5024333 2.2312140 2.3096007 2.3700893 2.2163826 2.5447924 2.3210676 2.4971171 2.2657013 1.9018805 2.4035968 2.2924160 2.2265318 2.1991089 2.3760579 2.6221344 2.4001628 2.2086243 2.4818220 1.9722683 2.4374378 2.4086020 2.1358698 2.3500672 2.4777973 2.3985433 2.7105916 2.1735754 2.3536576 2.3692321 2.3404260 4.0109061 2.6924102 2.2444439 2.6338357 2.6893594 3.0079309 3.0065277 2.6127430 2.6468030 2.6322465 2.9046121 2.9014223 2.8725258 3.0499109 3.9449205 2.4815382 2.8881242 3.6822000 3.6714342 4.1936039 3.8823276 3.9461489 3.9693441 4.0117866 3.5767246 4.4352191 4.0577959 4.8108977 4.0060935 3.8658512 4.0885248 4.0592516 4.3275117 4.3585897 4.1336340 3.7672967 4.7375985 3.8884386 4.5405089 2.3176825 2.4249782 2.1745178 2.1052409 2.3551029 2.2801106 2.4182268 2.6276062 2.5981869 2.4896310 2.2486029 2.6595626 2.2946999 2.1107741 2.2070363 1.9505073 2.6436379 2.0327116 2.4606600 2.2021395 2.4087230 2.3297792 2.6330206 2.0984868 2.4423376 2.3439031 2.6167210 2.4568246 2.4160275 2.4245675 2.5912058 2.3207804 2.2737389 2.6552156 2.4037427 2.3101665 2.6297257 2.4334235 2.3166581 2.8297617 2.6050371 2.4951136 2.4987701 2.7415958 2.8203297 2.2638858 2.3770975 3.4012891 2.5680837 2.4495356 2.4344964 2.0699583 2.7541700 2.7950984 2.7327445 2.4173473 2.7504515 2.1357453 2.7595235 2.2264415 2.9196579 2.1673681 3.2125589 3.0011805 2.5328326 3.3562096 3.4107561 2.5284128 1.8852494 3.1325791 3.2760714 2.2392321 3.2140748 2.9513118 2.1768803 3.0946671 2.5162274 3.0171881 2.6277880 3.1718763 3.3588235 4.3305457 2.5858445 2.3398466 2.9996999 2.7144614 2.8780215 2.6523821 2.6003068 2.7007014 2.4855207 2.1325799 2.0950513 2.7140016 2.2432855 2.2893139 3.1834948 2.6713689 2.5032639 2.2891916 2.2575741 2.5989043 2.5661594 2.4973230 2.1099188 2.4776126 2.4249635 2.3620137 2.3879334 2.7351139 2.1808026 2.3444523 2.2365318 2.6762392 2.5638836 2.6670010 2.4522024 2.1150777 2.6334529 2.1759718 2.4441618 2.8148500 2.8201330 3.0566417 2.3896692 2.5577684 3.1082887 3.1396768 2.1305365 3.3442700 2.3190965 2.8138170 2.4842055 3.1620289 3.0845550 3.5777950 2.6497817 2.8713614 2.1937028 2.5793194 2.4906464 2.8279263 3.4992792 2.8804672 2.7649455 3.0324562 3.6175860 2.3690046 2.5254841 2.6284800 4.3021260 3.1552444 2.9810252 3.1587844 3.5952302 3.0008773 3.5665567 3.3621736 2.8913915 3.3052327 3.2182587 2.7934428 2.5491108 3.5410923 2.5209457 3.7789684 3.0183277 3.4445891 3.3632506 3.2141720 4.2807011 3.7666378 3.3274611 3.3526148 2.4236446 2.0539371 2.2612225 2.4236766 2.1498391 2.2102454 2.0762771 2.1064471 2.4075001 2.0090235 2.2265618 2.2240089 2.2227112 2.3707053 2.3778382 2.5542834 2.2149268 2.2078215 2.3334457 2.1419789 2.2514373 2.1808228 2.2757545 2.8489792 2.4931840 2.4810879 2.5296643 2.1627488 2.1172182 2.7810869 2.8558297 2.7198010 2.5594629 2.0925880 3.1939583 2.5015084 2.4013722 2.7945024 2.2419368 2.6780047 2.3602668 3.1428335 2.9327316 2.6898977 2.3662767 2.7678262 2.6629299 9.0000000 2.5404350 2.1501261 2.5536003 2.6667787 2.0887387 2.6572488 2.3157090 2.6505880 2.9352509 2.3122365 3.2774373 2.0273318 2.5001512 2.0049376 4.0153663 2.5641950 3.0737956 3.0156508 2.5637723 2.6144788 2.6878401 2.1590287 2.3358413 2.6171547 2.4937652 2.4888674 5.7670942 2.7979040 2.5877977 2.4172679 2.5241994 4.5494134 2.3967949 2.1835349 2.2502203 1.9090323 1.8352531 1.9736706 1.7935663 2.1025941 2.1876322 2.1714182 2.5204903 2.0246470 2.0918436 2.1113064 2.1959083 2.2483655 2.2555687 2.0426785 1.8877297 2.1360603 2.2148446 2.0711514 2.4854615 2.1771647 2.2546474 2.3172409 2.1981567 2.4742533 2.3812706 2.2459612 2.2335919 2.4697575 2.2560532 2.6473366 2.5836408 2.3951389 2.1088810 2.0651342 2.2353075 2.3800557 2.5204513 1.8939500 2.2682115 2.0366404 2.4082126 1.9347627 1.9078721 2.9541712 2.8224462 2.9824823 2.6782763 2.8175233 2.3390965 3.5956708 3.2769318 2.2878367 2.2884469 2.6967898 4.3448317 3.4976705 2.5039865 2.8924005 2.7970701 2.5344016 2.6930927 2.8349361 2.8760860 3.0217668 2.4947939 2.6363815 2.7164044 2.5340445 2.7089628 2.5125218 2.6199541 2.6153726 2.5531230 2.6873294 3.0026613 2.6647702 2.5914747 2.8451490 2.7666201 3.0790861 2.5301802 2.6825626 2.7354209 2.8230685 2.8590157 2.9428758 2.6010666 2.6154371 2.9561656 2.7305224 2.5271253 2.8302710 2.8515697 2.3713135 2.9968209 2.8553147 2.6292109 2.9661903 2.7550445 2.8747088 2.5749127 2.7774958 2.9153966 2.7192833 2.6948485 3.0774187 2.8999508 3.2378304 2.9744612 2.9235924 2.3390338 2.1471028 2.3183851 2.3968710 2.0619096 3.2894352 2.2208806 1.9518553 2.2443344 2.4989317 2.6229427 2.2865899 2.2423963 2.2998426 2.1557495 2.3932435 2.3961025 2.7054040 2.5343581 2.4364306 2.3050780 2.7349172 2.2655599 2.3618536 2.7608415 3.4020014 2.3072578 2.5540675 2.3827804 2.9694476 2.4257848 2.5927554 2.6773908 2.2345038 2.3431289 3.1716892 2.3079101 2.3168614 2.4945405 2.6070796 2.4038979 2.1863559 2.2757972 2.5213265 2.2808099 2.5904408 2.5440256 2.5907192 2.5564262 2.4858602 2.2364803 2.3913174 2.4602671 2.2249480 2.2601426 2.5090722 2.4039779 2.5924437 2.4580927 2.1949399 2.1528948 2.2117178 1.9307772 2.5528961 2.3992410 2.4232609 2.4902354 2.1729613 2.4575397 2.7813242 2.7847256 2.2208754 2.2939338 3.2628550 1.9357899 2.8518141 2.3581498 2.6860521 2.1009571 2.3060212 2.0271230 2.4550314 3.1744781 2.8727909 2.4534873 3.2610016 3.0890331 2.4884268 2.8217336 2.6837918 2.8338672 2.7887850 2.4065882 2.9668916 3.2708713 2.5234044 2.7411587 2.7402447 2.4905638 2.5773130 2.7142072 3.3703430 1.5119506 3.2090865 2.7713041 2.6049984 3.0450282 3.0006977 2.4583822 2.9838232 1.7324274 3.4365765 3.4046098 2.6974396 2.8491620 3.1076991 2.9520330 1.4470353 3.1368789 3.1928070 2.5921203 3.1135391 2.7038671 3.0423390 3.0068268 3.7562891 2.5169023 3.4867504 2.4028276 2.8368325 2.0854866 1.9230509 2.3765545 2.5863473 2.1290987 1.9944394 2.1417499 2.0992899 2.2316032 2.1031943 2.5889174 1.8853418 2.2840297 2.3769956 1.9869523 1.9168420 2.0951976 2.0622142 2.3359458 2.1123112 2.1985978 2.3338485 2.2725833 2.0153362 1.9822947 2.2836375 2.0340231 2.2661967 2.8654536 2.3784490 2.3277497 2.2755250 2.4341561 2.1688031 2.0897798 2.1394818 1.8129018 2.4584036 3.5543603 2.2910252 2.4434231 3.4203591 3.2519662 3.4835736 3.1224284 3.4059967 3.3240222 2.8157992 3.6925726 2.3858851 3.2922388 3.7211298 3.2917021 3.4432689 3.1988227 3.8529301 3.5563451 3.3873623 3.3865384 2.4194305 3.4534133 3.4630642 3.3672127 3.4006947 3.4015373 3.5165076 3.1956064 3.4597875 4.1503456 2.4467125 3.0229118 3.5077833 2.1513516 4.0707101 2.5066082 2.4438357 3.5818748 3.6839903 3.8932008 4.0055148 2.3152247 3.2795473 2.9114869 2.1711583 2.0137944 4.5878201 2.6387123 2.3771437 2.9254481 2.6307550 2.4527646 2.5255167 2.6728479 2.5506172 2.4550232 2.5482090 2.4322172 2.6007765 2.7303877 2.6772104 2.6067245 2.5151400 2.3384546 2.7454770 2.9480065 2.7530663 2.4933106 2.2152707 2.9254926 2.4783335 2.5463430 2.3973761 2.4488351 2.6026188 2.3329041 2.6722070 2.7224250 2.8842895 2.5722093 2.6293282 2.4680221 2.6403999 2.6530633 2.7610301 2.7366184 2.7057688 2.9640925 2.9086257 2.4786824 2.6225147 3.1057440 2.7835195 3.1213918 3.2228521 3.0036134 2.8390479 2.8360847 3.3746783 2.4355381 2.9032774 1.4421345 3.6072443 1.9524263 2.7601135 2.8036266 3.0273583 2.9869597 2.8305807 2.7453798 2.8921179 2.9710944 3.0793390 3.1142243 2.9601396 2.9199889 3.0582748 2.9711244 2.7055555 2.9214380 3.1858751 2.9694286 3.1891216 2.8848423 3.1749581 3.1793737 2.9681482 3.0449359 2.8705350 2.9323326 2.8634937 3.1538154 2.8448874 3.1172130 3.0401543 2.8338604 3.2232340 2.8899765 2.9445732 3.0259019 2.9426547 2.9125260 2.9490433 2.7309486 3.2630676 3.2252355 2.4429363 3.1504219 2.7787205 2.8248766 2.9795759 3.5097995 2.5060612 2.8338406 3.5839617 3.3391058 2.6910934 2.5614855 2.6449774 2.7326266 3.1440999 2.6299606 2.7661247 3.9922404 3.0838764 2.6479623 3.3855457 2.6864953 2.3437340 3.0190370 2.6879956 2.8461756 2.6248058 2.9415661 2.6487612 2.7834081 2.9898656 2.9536884 2.4989116 2.5125852 3.0000799 2.5388426 2.8501817 2.6857176 2.2000423 2.1305674 2.2288296 2.2682499 2.1414155 1.9990688 2.2353407 2.2767223 2.0548387 2.1523606 1.9497168 2.0667892 2.3123125 2.1697382 2.4001540 2.5158301 2.4062219 2.2007418 2.1376732 2.3475880 2.5927949 2.5186924 2.8746996 2.8038935 2.3974521 2.5983584 2.5485026 2.5543391 3.5391101 2.6181284 2.3336925 2.6991659 2.0518212 2.5500151 2.0329361 2.5328531 2.8907688 2.8456026 2.5013132 2.3191201 2.0485511 2.6631508 1.8194756 2.3376816 3.8733906 3.2361669 2.6211632 3.3341755 3.3141359 4.0485532 2.8974336 4.2532305 3.3046700 3.9628660 3.5756437 3.2767905 3.4424347 4.2540021 3.3912768 2.4697728 2.5327920 3.5776562 3.4101864 4.7379566 2.8827875 4.4182256 3.6372534 2.5480849 3.0813201 3.0368626 3.1592974 3.6489004 3.3143788 2.7250561 2.3632015 3.7567923 3.9177341 4.2711913 3.1235875 3.6336083 4.2405160 5.1745405 5.2897981 3.1729050 4.0270919 2.3932942 2.8457285 2.2174865 2.8803637 2.7158714 2.7344697 2.6800731 2.2818989 2.7881178 2.4782541 2.5229036 3.3947617 3.1520870 2.2266430 2.9527890 2.8414118 2.3599357 3.0777127 3.3699303 2.4049367 2.3710080 2.6569241 2.8453171 3.0485353 2.8758933 2.6682312 2.8021562 2.5368905 3.2022235 2.9788168 3.0492869 3.2744612 2.8159562 2.7702512 2.8430461 3.7782465 2.6451420 2.8511258 2.5995344 3.1597669 2.8813398 2.9370525 2.9778659 2.9644729 3.3005160 7.1249399 5.4128830 3.5509340 4.3414622 3.3311423 3.2529327 3.7421949 5.6521576 5.1827519 3.1609102 2.8791049 2.3791730 2.7134076 2.5293964 2.4494875 2.6743063 2.6232939 2.7972230 2.6136555 2.4729273 2.8325859 2.5141241 2.4166010 2.9799974 2.7465275 3.1553898 2.5580608 2.5812369 2.4752619 2.5115337 2.1266927 2.8180335 2.3361107 2.4508337 2.6655578 2.5398496 2.4184350 2.6882831 2.5339232 2.5189928 2.7147280 2.6435748 2.4765669 2.7928591 3.0104673 2.5749096 3.0098911 2.6802094 3.6215956 3.1526704 3.5319797 2.8820470 3.4010801 3.1026751 3.5588427 3.1497625 3.2802919 3.3108066 2.5189343 6.3431478 4.1129595 3.1004171 2.3375107 2.3567029 2.9920896 2.3046608 2.2788035 2.3734023 2.3043108 2.4412847 2.3131048 2.3900197 2.3468898 2.3993975 2.2701702 2.2823362 2.3202028 2.4983265 2.2318945 3.0389240 2.5601452 2.2248304 2.7254060 2.5442209 2.2829436 2.3702522 2.4679381 2.5401936 2.5864384 2.3650386 3.8769216 3.8769216 3.8645504 3.8645504 3.8811588 3.8110763 3.8400768 3.9422008 3.9665069 3.8324179 3.6659351 2.9159491 2.9159491 3.7927549 3.6543996 3.0912425 3.3635155 3.4741688 3.4741688 3.5684183 3.5684183 3.8856163 3.5513072 5.6869422 5.6869422 4.6563025 3.9936846 3.5142250 3.5142250 4.3593131 4.3593131 3.9097977 3.9097977 4.4449022 3.6324134 2.8132834 2.4553540 2.1863860 2.0366925 3.4276496 2.4457780 
GLOWIT002719_KOG0265                                                                                                                                   2.6425984 3.3048912 3.6599560 2.7817183 2.6768230 2.5336163 3.6824739 2.7936292 2.2237686 3.0257128 2.1943116 2.8613521 2.2342598 3.6170945 3.3266552 3.3386397 1.8167619 1.6401673 1.3437147 3.4472721 1.9267002 3.0225434 3.4140106 1.7310985 3.1074096 2.8812570 3.4804287 1.8552997 2.6644849 3.6700450 2.3226541 2.1751061 2.1651999 1.9820759 2.4627986 2.3273250 3.5463653 1.9780374 2.6859277 2.7446628 3.2515121 2.7653094 2.6222003 2.0824617 2.2522989 2.3239253 1.7700068 1.4156824 2.2828278 2.1462373 2.1269706 1.3839203 2.3788982 2.4997702 2.1460623 2.3256356 2.7620705 2.3187708 2.4449270 2.4727183 2.0959108 2.0906981 4.8591842 1.6558705 2.5455012 2.0870969 2.3146554 2.1098503 2.6277338 1.9269282 0.0000000 3.0586234 2.0413530 2.4276195 2.5139194 2.6825700 2.1865389 2.0720784 2.2200461 2.0758513 2.2113391 2.0662939 2.1576376 2.3755318 3.1232215 1.9506747 2.1800473 1.9800024 2.2282557 2.6980711 2.2964006 2.6067363 2.7808793 2.7350322 2.7079355 2.7284250 2.6149647 2.5916898 2.6047449 2.6767131 2.8516442 2.9882074 2.5836527 2.7583986 2.4634942 2.4792566 2.8740973 2.4596555 2.8805955 2.6107312 2.8794069 2.5223233 2.8017321 2.7511456 2.5794822 2.3376731 2.9421315 2.3854219 2.6552560 2.5479318 2.4242163 3.0216150 2.7360692 2.8396445 2.5759712 2.6281614 3.1669163 2.7799603 2.9725841 2.5050015 3.6198643 2.9833428 2.8528264 2.9707456 3.2099103 2.2297691 1.8570231 1.8496261 2.0093521 1.9177628 2.2767142 1.9122787 1.8240700 2.0070907 2.0572648 2.3492445 1.8274085 1.8033978 1.9701887 2.0537795 2.2391865 2.0265309 1.8474068 2.0236487 3.3859498 1.4466298 1.8430418 1.6578072 2.0455260 1.9629148 2.0656585 1.7207946 2.1222398 2.3689534 2.7809180 1.5887378 2.0356358 2.0034960 1.9220551 1.8974598 1.9049675 2.0327611 1.8133574 2.0792566 2.1517420 1.9631423 2.2342466 1.9728996 2.0874379 3.1032306 2.5502929 2.4168718 2.5912126 2.6713466 2.6068888 2.3688705 2.3768545 2.5700580 2.5707239 2.8069344 2.4667955 2.4340395 2.4875118 2.7192623 2.5277024 2.5344240 2.2998506 2.2826837 2.4454465 2.7372873 2.2944293 2.3605571 2.4170992 2.5418751 2.5482944 2.3533722 2.5445606 2.6344827 2.6191866 2.3903866 2.6037513 2.7167266 2.6133186 3.1035562 2.4597218 2.3809359 2.2314335 3.1031298 2.8667697 2.8706923 2.5687320 2.9344027 2.7203713 2.5690314 2.8498567 2.9922132 2.7611029 3.0521104 2.7852486 2.3891643 2.2282435 2.9444567 2.2792999 4.1005368 2.6146333 2.9627917 2.8060822 2.8510855 2.7197437 2.3926128 2.8843889 2.9464461 2.3064803 2.8544908 2.5300668 2.7460328 2.9651177 2.8912271 2.5671891 2.9012815 2.7791280 3.1678603 2.9231501 2.9785156 2.8308594 3.0479508 2.6546171 2.6968982 3.3692135 3.2468028 2.3375612 2.8339748 2.6381655 3.1774635 3.0496730 2.2365024 2.3591726 2.1554475 2.1382281 2.2051622 2.2077018 2.3111141 2.3665428 2.6262817 2.2487735 2.3304287 2.3607932 2.3581754 2.2030851 2.3235644 2.5138928 2.8011959 2.9310763 2.5324941 2.0601905 2.3854675 2.2889131 2.4185811 1.9823506 2.9471143 2.7913203 2.3100200 2.2577466 2.3599714 2.6306633 2.6320713 2.2736499 2.4349944 2.2489621 2.5709610 2.2753663 1.8190062 2.4832754 2.5550542 3.4551991 4.1621556 2.4455023 2.9551394 2.8093709 2.8109169 1.9307005 4.5984388 2.1927148 2.3373135 3.3535407 2.6692574 3.7591602 3.6522164 3.2971548 3.6633809 5.1823413 4.4856235 3.3812786 4.0583583 4.4697615 4.8377697 3.8045907 2.8518412 3.9313846 4.0195810 2.5996860 4.6531143 4.4797318 5.0066846 3.6921624 2.5581847 3.6835352 3.7388163 5.7230824 3.9668722 3.4260358 3.4912261 4.9331633 3.6559036 3.4404163 3.9385998 4.2371409 4.1365649 5.4110043 3.8341079 4.2296647 3.4040948 3.9529600 3.5228726 4.3976477 3.3710892 4.1443463 4.4609357 4.8391801 2.2430706 2.2552846 2.4800284 2.2642690 2.5488446 2.4364821 2.3013838 2.6824062 2.4997775 2.5048032 2.4755641 2.5427589 2.4350147 2.7009524 2.1972193 2.5688541 2.4836339 2.3384869 2.5251464 2.3348289 2.5371923 2.4533947 2.2077055 2.6048785 2.4164099 2.3152302 2.1766762 2.3543323 2.4263520 2.6419282 2.4977694 2.6633342 2.5548343 2.2689903 2.1983552 2.5999741 2.5743709 2.5587440 2.6494062 2.5410539 2.7283752 2.2029197 2.5531071 2.3660710 2.7915490 2.5651453 2.8881651 2.5031068 2.3559005 2.9004222 2.5831889 2.6568477 2.4474493 2.5192781 3.3399819 1.4409579 3.2143403 1.9857980 2.0007388 1.5315454 1.9796508 2.4625777 2.6793522 2.0292893 2.2826655 2.5937109 1.4730088 1.2491516 1.2601727 2.5957550 2.2281351 2.3928206 2.7531949 3.0709957 3.5864355 2.6449318 2.0929425 2.3999499 2.2606888 2.9691579 2.7734679 2.7381405 2.8364109 2.2532029 2.3246330 2.7912686 2.5027135 2.7988085 2.2099449 2.2728028 2.0681331 2.1701279 2.2493163 2.5893890 2.4426933 2.4945436 2.1244409 2.4142219 2.4428522 2.6173896 2.6305727 2.7827876 2.6825486 2.6015395 2.5482985 2.3346356 2.6760242 2.7914896 2.4088183 2.4238437 2.9182997 2.9448560 2.5755957 2.4792115 2.8267413 2.8369705 2.7671100 2.8256002 3.2867719 3.2567396 2.8535723 2.6872672 3.1713854 2.0704490 2.0331435 3.2735341 3.1563295 2.2596889 2.1632459 1.9819549 2.0789453 2.2083209 2.0283338 2.2465456 2.2358924 2.8404151 2.0437161 2.1850741 1.9926956 2.7816507 2.6383797 1.8748724 2.9796412 1.9091961 2.5210348 2.1055072 1.9423419 2.6671613 2.7000958 2.0596908 2.5748226 2.6323107 2.7074972 2.3743083 2.3661448 2.8819789 3.7195290 2.9140032 1.9831035 2.7916631 2.8750804 2.6026392 2.9754946 2.9454350 2.2212436 2.9075941 2.8557746 3.0239715 2.8440567 2.6912468 3.3090806 2.8440567 3.1268594 3.0559419 2.7539468 3.2312199 3.4481829 2.9485089 3.0757991 3.2429712 2.9208348 3.2100067 3.2518400 3.1859851 3.3476408 3.4203209 3.1174144 3.4554547 3.0396826 3.0507792 2.9496458 3.0107918 3.2168437 3.4026776 3.6104622 2.8393698 3.1577449 3.6289942 3.1292713 3.3479829 2.9151342 3.1037020 3.1565232 3.2609674 3.0297322 3.3300583 2.6743473 3.0534008 2.5378024 3.0101606 4.0179116 4.1862278 2.8784464 3.4362489 2.7031163 5.0659734 2.5305918 2.6707436 2.6640049 2.3621232 2.8622016 2.3887953 2.2871518 2.2772510 2.3068203 2.3763758 2.4406040 2.4817150 2.9310024 2.4036038 2.3845354 2.3429021 2.8533722 2.3074369 2.4167413 2.6338973 2.4096131 2.6288026 2.5097962 2.3658270 2.4525091 2.6466928 2.8068479 2.7855616 2.9331956 2.5064453 2.3383633 2.6772711 2.4343228 2.6492901 2.6676410 3.0531926 2.6195409 2.8679094 2.6676323 3.3072728 1.9532844 2.0598282 2.3535176 1.9714057 2.1039559 2.0193416 2.1421450 2.2563452 2.1929853 2.2544745 2.2078876 2.1824124 2.7842840 2.5561285 2.2230175 2.6213772 2.5382853 2.2117532 2.9958852 2.5984815 2.5968909 2.7467128 2.5385913 2.8058796 2.4805980 2.0111612 2.5024363 2.8223463 2.7886282 2.9177356 2.7961170 2.9927930 2.4978272 2.7597984 2.6598960 2.5481745 2.6390650 2.9597329 2.1431848 2.6428162 2.6393519 3.0873051 2.6403306 3.0011473 2.7213811 2.7840671 2.4987688 2.5740949 2.8596939 2.7842600 2.1935592 2.7617769 3.3834644 2.2775992 2.1863542 2.3196388 3.1206506 2.5341376 2.3989404 2.2945747 2.0956109 2.4849942 2.4211583 2.8735217 2.3192553 2.4461880 2.1569466 2.4953885 2.3900203 2.4633452 2.5680186 2.2384027 2.4594916 2.5944009 2.2462364 2.0937282 2.4548755 2.4193796 2.8011259 2.4102004 2.4601087 2.6963149 2.1685629 2.5615643 2.5529156 2.3930504 2.2853113 2.4204753 2.3881532 3.0096972 2.8705082 2.6460901 2.5397863 2.4792429 2.4864824 2.8529826 2.7328377 2.1529330 1.6628456 1.8669934 2.0141204 2.1103949 1.9060097 2.1262021 1.8467991 1.6451312 2.1827684 2.2471033 2.1345327 2.1847971 1.7281667 2.0461952 1.9297695 2.1614876 1.9641232 2.2551960 2.0790551 2.4311237 2.4556082 2.8799713 2.6542563 2.6026247 2.0288084 1.9018598 2.5456275 2.4738617 2.2031215 1.7170292 2.5942650 2.1648736 2.1154918 2.2433650 1.9526113 2.0354319 2.3623631 2.5343326 2.4412132 2.7623258 2.2023967 2.1126832 2.5994790 2.2250464 2.7465176 2.4665441 2.4489117 2.8995129 2.4909473 2.3283896 3.0069267 2.7125783 2.2654525 1.9585536 1.9441139 2.3637916 2.2381012 2.4384861 2.5404198 2.7133597 2.4380408 3.4825403 3.0413448 2.8419251 4.0346654 3.6059800 2.1937589 3.0652461 3.9980570 2.5585182 2.4588832 5.7112777 5.1660239 2.4316057 2.2588142 2.5623097 2.3223721 2.3011921 2.5359940 2.4341928 2.4184149 2.2319544 2.3263840 2.4142520 2.0714092 2.1951838 2.3073514 2.3354198 2.5334774 2.4322300 2.3380300 2.4886753 2.7802749 2.3896209 2.0894883 2.5177799 2.7097418 2.5426827 2.5509965 2.7490437 2.2437013 2.7237038 2.5396740 2.2810826 2.4196514 2.3121352 2.6889106 2.3408943 2.2454680 2.8394197 2.2401939 2.2916435 2.3833256 2.4961168 2.3969770 2.7386854 1.9030031 2.1865758 2.4649282 2.8943987 2.5770968 6.0868724 2.9935621 2.1612715 2.4948954 2.4223322 6.1941394 2.1784288 2.7450167 2.5142231 2.4070736 2.7787238 4.5979225 2.6529504 2.6346331 2.5220681 2.6426560 2.6794677 2.6797242 2.4242936 2.3570711 3.0383132 2.8026993 2.2861393 3.3033826 1.6913039 3.2691171 3.3981604 2.8810645 1.3559553 2.7872725 2.8012367 3.2534749 2.3065526 2.8116806 2.8367148 3.3815785 2.0744233 2.9373660 3.0059139 3.2054549 3.2455379 2.9272034 2.1603484 2.4640901 2.4793577 2.3620845 2.5313881 2.3953103 2.3031387 2.5747330 2.4036738 2.3218049 2.3592351 2.4095694 2.2507079 2.4016459 2.5696944 2.5361928 2.2916380 1.9266389 2.6758993 3.0690061 2.6749009 2.2817984 2.5836802 3.2061559 2.1681647 2.6622310 2.2794884 2.7670057 2.5061463 2.4902132 2.3761910 2.0956101 2.8474563 2.3693933 2.3646489 2.9298685 2.4922017 2.8683098 2.8953584 2.6791339 3.0015889 2.7709473 3.2624688 3.0232673 2.7645670 3.2278966 2.6923360 1.9174058 3.1681007 1.9930506 2.1948610 2.0773777 2.2207325 2.0738802 2.9414309 2.3787284 2.1132215 2.5162397 2.7329868 2.4358134 2.1082231 2.3308182 2.1027859 1.4770016 2.2547735 3.0820987 2.4706055 3.3191670 2.4487563 2.4661092 2.3467385 2.6847556 2.1558942 1.9494848 2.4759547 2.9595435 2.4663285 3.1798843 1.9480179 1.9100349 2.0189878 2.3631636 1.7923123 2.5961553 2.9770596 2.4967965 2.5795684 2.5985516 2.8287377 2.6043536 2.4797635 3.2358961 2.2763049 2.8753144 2.8572676 3.0754898 2.7812275 2.9657842 3.0038573 2.7231525 2.6838906 2.5890208 3.2473482 2.8715174 2.9322552 2.8555249 2.7298102 2.8368067 2.9413074 2.8177444 2.8794404 2.9583157 2.8544917 3.2358170 2.8604550 2.8004776 2.9837104 3.0365721 2.6260388 2.9477979 2.9718773 2.6015683 2.2646690 2.7569431 3.4861017 2.9574115 2.9049348 3.3846317 2.5192986 1.4799205 2.0535727 3.1312194 3.2801402 2.1198125 3.4112964 2.3615489 1.9417408 2.1191413 2.2321358 2.3738659 2.0206265 2.2540831 1.2529612 2.1359212 1.8724617 3.6758184 1.6869574 2.7958771 2.0112279 3.2025462 1.9380282 2.1997937 2.0434520 1.2786478 1.1675165 2.7189568 1.8917023 2.7804483 2.0100984 2.3932804 2.0251964 1.9309767 2.1495150 3.1417840 3.1295774 1.5949870 2.0342530 2.3418954 3.5212207 1.8212272 2.5597767 3.1263160 2.1872290 1.1689055 2.1286615 2.6911017 2.5468342 1.9659462 1.9119483 2.8649940 2.3324500 2.3734157 2.5436552 2.2408614 2.3681082 2.4828228 2.4001144 2.8591429 2.5750575 2.3101943 2.3392585 2.3355475 2.5480504 2.4910329 2.1409627 2.4044067 2.4870491 2.8346040 2.5627793 2.3847801 2.5374782 2.6677245 2.4891654 2.3052638 2.9152556 2.1587921 2.5571932 2.7538802 2.6419690 2.3937703 2.5867966 2.7047050 2.5851966 2.7311532 2.5374035 2.2234692 2.9512365 2.6554496 2.4420160 1.9800728 1.9829909 2.0834327 3.2174363 2.1651160 1.9091799 1.9965811 1.9796988 2.0218713 2.0295414 2.2241576 2.0859636 2.2750476 2.3077276 2.2733722 2.7962389 2.2646423 2.3108973 2.2371232 2.0031419 2.7401348 1.9378395 2.1493627 2.0780256 1.7031768 2.4354356 2.3250786 2.5924231 2.2025974 2.2629533 2.5115577 2.7917310 2.4845034 1.8341247 3.2678455 2.1378236 2.2707107 2.2599918 2.2618186 2.6069859 2.7415946 2.4377968 2.7021636 2.7675250 2.4953651 2.6003114 2.8812171 2.8117139 2.5111421 2.0125748 2.5666368 2.2375437 2.3573350 2.5826676 2.3263310 1.7376991 2.6655857 4.3071969 2.0426241 1.8176339 1.8985926 2.3047723 1.8904054 2.2621326 2.4853986 2.7952253 1.8245801 2.2738328 2.2435752 2.7242476 3.6496788 2.2692258 3.3233158 2.0702711 2.4291141 2.0998578 2.6573155 8.9999990 1.9527749 2.0532374 3.4594287 2.0685968 2.4558021 1.5265910 2.0775520 3.0275759 2.1871272 1.8295221 2.9367175 1.9708551 2.7602090 2.2918557 2.0588526 1.6889309 2.1261457 2.6680531 4.2745435 2.0716322 2.0007452 7.0789401 6.5991710 9.0000000 5.5551412 2.3369689 9.0000000 6.8599128 9.0000000 2.5783003 2.4537242 6.6037743 3.4124226 6.1907305 4.5667924 6.9833083 9.0000000 1.6577766 6.2897329 6.1708844 4.4158072 3.0667829 8.9999990 7.9983066 8.9143801 5.5104436 2.8335129 4.7698460 6.1389988 8.2406123 5.6878023 7.6659249 4.6089874 2.3771935 2.6432716 2.5274872 2.7077265 2.5289365 2.7801599 2.6249135 2.6077750 2.1998365 2.2007618 2.2657458 2.6789865 2.5923917 2.8604088 2.4569292 2.3591243 2.4578437 2.3714096 2.4012360 2.3910667 2.2368360 2.8876662 2.7481749 2.3009249 2.9242472 2.7247096 2.8275812 2.6201401 2.2370069 2.2119237 2.5294596 2.7989888 3.3041845 2.3853288 3.0392454 2.6815681 2.6144174 5.2092701 3.3033231 2.2894355 2.5947753 2.6433619 3.2983091 3.2892046 2.9363907 2.5015618 2.8770255 2.6050772 2.8388809 3.3972389 3.1040151 5.2185674 2.1570127 3.1190700 4.6679922 4.7342090 4.8630502 3.9166104 4.9834075 4.1090954 3.8971653 4.0469325 6.0722109 4.1154406 5.7368909 4.6882034 4.2743921 5.1300040 5.4073360 4.5452330 4.5468755 5.4167339 3.8477727 3.4392526 4.4026297 4.5712028 2.7722154 2.9906952 2.4217037 2.7371024 2.7179879 2.7851819 2.6427035 2.9806647 2.8010776 3.0286273 2.5456148 2.9961811 2.4007157 2.5080140 2.4049070 2.6875641 2.9745512 2.8475467 2.9566592 2.8604059 3.1095158 3.0811063 3.0168850 2.8554510 3.0069990 3.1072027 3.2044391 2.8154437 2.7082515 2.9871126 3.0304313 3.3603249 3.0825100 3.3407780 2.7452953 2.8337080 3.1983325 2.7017487 3.0257979 3.2675762 3.4401557 3.0454391 3.2192355 3.0520043 2.8101563 2.5912279 2.7450974 3.5438719 3.5013086 2.8366143 2.9442015 2.7694944 3.1110577 3.5847019 3.3027378 2.8598375 2.9341040 3.0938013 2.8504518 2.6505338 3.4616769 3.6219682 3.8113958 2.4912452 2.7215486 3.6977169 3.1500334 2.6581318 2.9832197 4.1285462 2.5890174 3.7789001 3.4503900 4.0937665 2.1311856 2.9743746 2.5467531 2.9479790 3.3371675 2.5775842 3.2699078 2.7116018 2.9258804 3.1727685 3.1113322 2.8769345 2.9130205 3.3263184 2.9203253 2.6253711 2.2979553 2.3003055 2.1913868 2.4967018 2.1922289 2.3108914 2.6642530 2.4190114 2.4632035 2.0494978 2.4562261 2.7203350 2.3718050 2.4276690 1.9589179 2.5723790 1.8706131 2.4858993 2.2675121 2.7497439 2.3587511 2.6465401 2.5202954 2.5773224 2.2903013 2.8553241 2.3107934 1.9028440 2.2231115 2.5292308 2.4770070 2.5736163 2.8374399 2.9258307 2.7710426 2.0714966 2.8006746 2.7226727 1.8417889 2.7198693 1.6697855 2.3924249 2.9626440 3.2464746 3.0021111 3.3708244 2.7948305 2.8254414 2.4822845 2.0283373 2.0281137 2.2554705 3.1000371 2.8461521 2.9188828 2.3382986 3.5450259 2.7579931 2.1453731 2.3922716 4.7129452 3.3937632 2.4019356 3.6448330 3.8758802 2.9977702 4.5150402 4.2246467 2.4514538 3.2939565 3.0372215 2.9821733 2.9519058 4.8231967 2.8953133 3.6423739 2.4721267 4.1142928 3.7238403 2.6960494 3.8446413 3.3699425 4.7044640 4.3799127 3.1302984 3.1781648 3.1211507 3.2379069 3.2810902 2.6070450 2.5137729 3.0764143 3.0788806 2.5663281 3.1104172 2.5423371 2.6034533 3.1961858 2.6368403 3.1672381 3.1323858 2.9603873 2.9212336 2.6996139 3.3855623 3.2373388 3.6341054 2.8667828 3.0331130 3.2842097 3.5379134 2.7505508 2.7388612 3.3086522 3.5705734 3.2929948 2.5462937 3.7594766 2.3878048 3.1671834 3.0055129 4.1318880 4.0205162 3.7820925 2.6566312 3.3433343 4.0963074 3.1872746 2.4760575 3.4291655 3.6207605 5.5726121 4.0481768 2.9678372 3.5055804 2.4272944 2.2021416 2.9141925 1.9895811 2.3337220 4.4642062 1.9510541 3.6312191 2.2730812 2.6153501 2.5389216 5.0958110 3.7925545 2.4677936 3.2232755 2.6266645 4.0159332 2.7339623 4.4820216 2.6221319 2.1607290 2.7325558 2.1760558 5.5617820 4.0038011 3.2924952 2.0520496 3.0694713 5.3585035 2.6381182 2.5733613 2.7846751 2.5674183 2.5559505 2.8049838 2.4459869 2.7616126 2.9001123 2.5003574 2.9493657 2.9605936 2.6512365 2.6397574 3.0215602 2.6943049 2.6959235 2.7703886 2.3635109 3.0130204 2.5835086 2.9329304 2.8447503 3.0470155 2.8903502 2.6322411 2.7287877 2.8305790 2.8467773 2.8109088 3.2190681 2.9311962 2.8988936 2.7347181 3.2587116 3.3022223 2.6833199 2.1581870 2.8320194 2.8358588 3.0182831 2.1467246 2.6217591 2.5079378 2.7835964 2.6584439 2.9663339 3.1402831 3.9801646 3.8381224 3.1863071 2.6187446 2.9019089 3.3437370 2.9892551 2.1796131 3.0885839 3.0275245 4.0081656 4.2995975 2.4679764 2.7830388 2.6173055 2.5264599 2.4756876 2.5917268 2.6251301 2.8210867 2.4693438 2.4979548 2.5445603 2.4335249 2.6799181 2.5327217 2.5300156 2.3787472 2.7246021 2.6392004 2.8063584 2.6319177 2.5768160 2.4319325 2.7549125 2.7220635 2.6411831 2.6017750 2.9511516 2.5651030 2.6016752 2.7755109 2.6846418 2.6671503 2.6323383 2.7935326 2.9207697 2.9955026 2.4504587 2.3552709 2.3734408 2.9424339 2.4411791 2.8637961 2.4201196 2.8070200 2.4355132 2.3996961 2.5820259 2.8369205 2.3218178 2.8022334 2.9486121 2.6702356 2.7260144 2.5133970 2.5732192 2.6367063 2.7517718 2.9535853 2.6308179 2.9705237 2.5274677 2.5707684 2.7404032 2.9739505 3.0099378 2.8102893 2.7298410 2.7740610 2.4884021 3.3408814 3.2562595 2.8491929 3.0873829 2.7108939 2.5028114 3.3112704 2.4665749 2.7461908 2.5481408 3.0834552 3.1379010 2.9353357 2.7725340 3.1150190 2.8592657 3.0147689 3.2918400 2.9761760 2.2031592 3.3646563 2.5152864 2.8112088 2.4507712 2.6711621 2.5301183 2.7721411 2.6649894 2.8544358 2.4796352 2.7422807 2.7515968 2.5934443 2.5633345 2.8942817 2.7976496 2.4819582 2.5683480 2.5266328 2.6871311 3.1277345 2.5713499 2.7983609 3.0352649 2.7337475 2.4288476 2.8817280 2.3955250 3.2068589 2.5934705 2.8708834 2.8677611 2.8560742 2.9432257 3.3551737 3.0591440 2.8340255 2.9235179 3.5871686 3.1249208 3.2373946 2.3748474 3.6133741 2.5218851 2.3008357 2.6086591 2.9666521 3.8413091 3.1040732 3.2053862 2.9462807 3.3036867 3.4903563 2.8523147 3.7683577 3.2908890 3.4571315 2.9952008 3.1631692 3.6541124 2.9270438 3.0122621 1.9649276 2.7879104 3.3265169 2.1387205 3.3209281 3.0240141 3.1726128 3.0615572 3.7756576 3.1672567 3.7453030 3.3406923 2.9050265 2.7630051 3.6790736 3.5017023 2.7174535 3.0930028 3.4905320 3.1108096 3.7084073 2.7550990 3.2892218 3.4930841 4.1524618 2.7833087 2.5328059 4.3255823 3.6930328 3.3008821 3.9107621 3.8040555 3.2510034 2.4695310 2.2747306 2.3837962 2.8127008 2.3030074 2.5827198 2.3853838 2.9278644 2.5389912 2.4356232 2.5845039 2.4627533 2.6930264 2.7224776 2.5818354 2.4979467 2.5792184 3.0260219 2.9807392 2.3490749 2.8384706 2.8873458 3.0082050 2.7115876 2.6930273 2.4811182 2.8019665 2.8253812 2.8330567 2.2817095 2.8571374 2.7184955 3.2561689 3.0810872 2.7523813 2.9922190 2.8622615 2.4089707 4.4644920 2.7347654 3.4742511 4.1349075 3.8864394 4.5745233 3.8489126 4.1901789 4.1940686 3.1039151 4.0229712 2.0581608 4.0288040 4.3962805 3.7199587 4.0622989 3.9711738 4.3380248 3.7801112 3.8804946 3.4864388 3.0378329 3.9811809 3.9835418 4.0075297 3.7206381 3.9446629 4.3134088 3.6552103 3.7171894 4.4685866 3.6092320 3.6558749 4.0082621 3.1044523 4.8991107 2.0338557 3.0602218 4.8873415 4.0806972 3.4660692 4.5184842 2.8026626 4.3491290 2.4629131 2.7750406 2.3524103 3.6840024 2.9818926 2.8876083 2.8968177 3.1046799 2.8678343 2.8751358 2.7448043 2.6683436 2.7142624 2.9505136 2.7069632 2.8800172 2.8249266 2.6277514 2.7703046 2.6184722 2.6290881 2.9886272 2.9673165 2.6929324 2.8713839 2.6802613 2.6761784 2.8713706 2.4225752 2.6677612 2.7103565 2.8469310 2.5119470 2.7213932 2.7395761 2.6885330 2.7618838 2.4578278 2.4497787 2.9808617 2.9187170 2.8617418 2.7694522 2.6541833 2.9179017 2.9600121 2.6698904 2.6456280 2.7852854 2.8676789 2.8031088 2.5749067 2.8673317 2.7692651 2.2653994 2.4468079 2.1838813 2.3092597 2.2750048 4.6521604 2.9913883 2.6669916 2.9492589 3.0593004 3.0221654 2.9308847 2.9564236 3.1520946 3.1738043 3.1340030 3.3171749 2.9848567 2.9869471 2.9841636 3.1024227 2.7065043 3.3836467 2.9392878 2.8465363 2.7768486 2.9546330 3.1089191 2.8563609 2.9773818 3.0778288 2.8318754 3.5515037 3.2103212 2.8864806 3.1137115 3.0748170 2.9230961 3.1038318 3.1869696 2.8526326 3.3769584 2.8731954 2.9360648 3.0670876 3.5022705 2.4607983 3.1795429 3.0212764 2.4200184 3.3180910 3.1302070 2.6477834 2.9597087 2.9311825 2.6817526 2.6756874 3.2104595 2.9699230 2.4431416 2.4508684 2.5965803 3.6845893 3.2238818 2.9693753 2.5453442 4.4537277 2.9765361 2.5512303 3.5333341 2.5262957 2.4912764 3.1843692 2.4035793 2.6337484 2.4156009 2.8776365 2.7156457 2.4639644 2.5249775 2.7903941 2.5736681 2.5424938 3.3553776 2.7447639 2.7602684 2.8725448 2.2866347 2.4258407 2.4232265 2.2742997 2.3623126 2.2036552 2.3214899 2.4358567 2.1917045 2.2215839 2.4685431 2.3412740 2.4252126 2.3443242 2.4484736 2.5123064 2.3704184 2.3187491 2.6929336 2.7377351 2.8784107 2.6648023 2.6318467 2.9850685 2.9076891 2.7828085 2.4619529 2.9051872 5.2905790 3.1223975 3.1388010 3.7126968 2.1399070 5.9030520 2.7397282 2.4792191 3.5618942 3.2749630 2.7005209 2.6839451 1.7166222 2.9011194 1.7896092 4.8977705 5.6308264 4.5465911 3.1562235 4.8086102 4.9856169 4.2181679 3.2984218 4.2637938 5.1890970 4.9541996 5.5848427 4.1708757 5.7799439 3.7443864 3.4870722 2.3938196 2.6297856 4.9904381 3.7548668 5.3824172 3.3993916 4.7159455 4.9761913 7.8200054 6.3010483 3.7715585 4.0010399 3.7272003 3.9040900 4.0742015 7.8043516 6.6749951 8.5580183 4.2718599 6.5937145 5.2551701 5.3929500 4.8288990 5.2519751 3.4215150 5.0590017 2.8490299 3.0927614 2.4933971 3.2739031 3.1021994 2.8999621 2.9432096 3.1933144 3.0988454 2.7694875 2.8023381 3.3108668 3.3356579 3.0586649 3.4160866 3.4793066 3.2279705 3.2515627 3.0523465 2.8386942 2.7054326 3.2617083 3.3208913 3.0521364 3.3257036 2.7402321 3.1386822 2.8544006 3.4967306 3.1598157 3.3187328 3.6576304 3.2114948 3.1794431 2.7604025 4.1571924 3.0022690 3.3623575 2.2107804 3.0398373 2.1451082 3.3941879 3.6987187 3.3327373 3.2959629 3.4958762 8.8736650 3.9823765 6.7021783 2.5518078 3.4013158 2.3576443 2.9234833 2.3437575 4.1837586 3.9982526 2.9720493 3.2260119 3.2472285 2.9792800 2.9699655 3.1700063 3.3285950 3.1683115 2.8843686 2.9113578 2.7523629 2.8486437 3.7623183 3.1847566 3.2792364 3.2544248 3.6070586 3.3562742 3.1079300 2.9606020 2.9847999 2.5290833 2.7701460 2.9070348 2.7504900 2.7041701 3.1005908 2.9043687 2.4132977 3.0441184 3.3371746 2.7202008 3.0940372 2.8084792 2.6381907 2.7238152 2.9733153 4.5517011 3.4157241 3.7387506 2.5194857 3.6234391 3.4830630 3.4246798 2.4299951 2.7580937 2.5241894 2.6700883 9.0000000 3.3666973 4.4534658 2.6386370 2.5959497 2.8620513 2.3151708 2.2667257 2.2776126 2.3930400 2.3856402 2.4520893 2.6003110 2.3483839 2.4569597 2.3139892 2.4067113 2.3041334 2.4950828 2.2852490 2.7899550 2.7551701 2.1402695 2.9083298 2.3086400 2.4101641 2.6010320 2.4362693 2.6403698 2.6395950 2.4385694 4.0708196 4.0708196 4.0705217 4.0705217 4.0612144 4.0229379 4.8316017 4.1751440 4.0704615 4.1795913 4.2018363 4.0813986 4.0813986 4.2018363 4.6092140 3.7044982 4.7761059 4.3624959 4.3624959 3.6790473 3.6790473 4.4722797 3.7572860 5.2613810 5.2613810 3.8247236 3.7754103 4.3491237 4.3491237 4.6444785 4.6444785 4.5370546 4.5370546 3.4779076 3.9905816 3.9698946 2.7727770 2.2078119 2.5461380 5.0745500 3.0064263 
CYAPAR000660_KOG0265                                                                                                                                   2.8828472 1.9123542 3.0159202 2.0827271 1.7415479 2.5319749 3.1805330 1.7557397 2.8717864 1.9324039 2.4473482 2.0865942 2.7392637 2.1782321 2.1072245 1.7515989 2.7591254 2.2456319 2.1686920 1.3117625 1.9756199 1.9127130 1.8188440 2.4143969 1.9327671 3.2583628 3.2729938 2.8608578 2.9244490 3.2792568 2.7994715 2.5174153 2.5515039 2.8774188 2.6986724 3.3233888 2.1757412 2.5825295 3.1151293 2.9980684 1.7837800 3.4863886 2.6701898 2.6416653 2.2592226 2.8195539 2.5450024 2.3312662 2.6114898 2.5675557 2.2509789 2.7285139 2.3489728 2.4754891 2.8595022 3.1134518 1.6906329 3.0574882 3.2530092 2.9800446 2.5162505 2.4291464 2.5130232 2.2830901 2.4835524 2.8592926 2.2059027 2.5868251 2.7963918 2.7005609 3.0586234 0.0000000 2.6818823 2.8419293 1.3178127 2.8311945 2.6142839 2.3797254 3.1431240 2.6332516 2.4264107 2.2886700 2.1435491 2.9424718 2.9867509 2.1653431 2.6314538 2.8607187 2.5724117 2.8613059 3.2805484 2.7010520 2.7760082 2.7782494 2.9196402 2.7863016 2.6188991 2.5335873 2.8184392 2.6736439 2.7722322 3.0229530 2.7572875 2.5341646 2.7458276 2.6414609 2.4360762 2.7990623 2.9663851 2.8028914 2.8562829 2.9205621 2.9876063 2.9778571 2.8267062 2.8930996 3.0184750 2.6440971 2.7413130 2.6648122 2.7123037 2.7625382 2.2308959 3.0428315 2.6504784 2.9639154 2.7062333 3.2134699 3.1377639 2.4074083 3.2100971 3.0234909 2.8465458 2.9759279 3.1726543 2.7145760 2.5551153 2.4901512 2.3396571 2.4970589 3.0494298 2.4804456 2.3154582 2.8111992 2.6919337 2.8201605 2.4446353 2.4005425 2.2202185 2.1643207 2.2752833 2.6455730 2.2341710 2.2467247 3.8388888 2.1866633 2.4830059 2.1380020 2.2933997 2.6183190 2.2603403 2.2181782 2.6422006 3.0697825 2.6779630 2.3052330 2.5888059 2.3190762 2.8062528 2.6102536 2.2273491 2.6593540 1.9352664 2.8809369 3.0528125 2.4867438 2.7752247 2.7499772 2.4575108 2.9766853 2.5923987 2.2910941 2.8060187 2.7566196 2.4697157 2.6511803 2.4150730 2.7486715 2.4686765 3.1172397 2.5550934 2.5366266 2.8528486 2.6620657 2.6125483 2.5514944 2.4488288 2.6952612 2.7955389 2.7398544 2.7040131 2.5789823 2.6044443 2.8560082 2.5412638 3.0270081 2.6013653 2.8369671 2.8188098 2.7683559 2.8237482 2.6572084 2.5460956 2.8028652 2.8036283 2.4688889 2.7817141 3.2369241 2.5735157 2.7117340 2.8514061 2.4970309 2.5596008 3.2445062 3.3416088 2.7076227 2.9776885 2.9160487 2.6303358 3.2571319 2.6276355 3.0565398 2.5949993 3.2878330 3.3755051 2.7187138 2.8755135 2.8858820 2.8958695 2.6409075 3.0477164 2.6524009 2.4681031 2.7531805 2.9649081 2.6604106 2.9097171 3.1362818 2.7300698 3.0990162 2.8707336 3.5477991 2.8556940 2.8502997 2.8191692 3.0420472 2.7140557 3.0866808 2.9033868 2.8059713 2.9020025 2.8081057 2.8798991 3.4673421 2.9138267 2.5631834 2.6560585 2.6721255 2.4587313 2.4962776 2.5575740 2.5117329 2.7027904 2.8171474 2.6993724 2.6421238 2.9571607 2.5901983 2.5042552 2.6331444 2.7887827 2.5815785 3.1323361 2.8057865 2.3886835 2.5862126 2.6776947 2.8276958 2.4121540 2.9713730 2.7434819 2.8179302 2.9757994 2.7366338 2.8916927 3.4057441 2.1962436 2.7260441 2.4746587 2.7263033 2.8971658 2.4753299 2.7664597 3.0992500 3.1024683 4.3815685 1.8769950 3.2067255 3.0109657 2.0295877 3.2988184 5.7354568 2.5471925 2.5022239 2.2778932 3.2206037 4.1163119 4.5832810 2.8119104 4.1983356 6.1380750 5.2833358 3.9477331 4.8304662 4.8163919 4.0548653 5.1472192 2.9964133 5.2145855 4.7560600 1.6692370 4.1159912 5.3301398 4.8464853 4.3147867 3.1174370 4.7482994 4.8113327 4.8653605 5.3482129 4.3041565 3.0683463 4.8045662 5.0698857 4.6440683 4.2256902 5.6443742 4.2990376 3.8048024 4.6708099 4.8296749 3.8398880 5.2164515 3.7097399 5.0795415 4.2810325 4.7944439 4.6747720 5.3230201 2.4482513 2.6359580 2.5800636 2.6963253 2.4830208 2.6508085 2.6517117 2.8956320 2.9023632 2.7799870 2.4983204 3.0334734 2.7912268 2.6964820 2.6178783 2.7630115 2.6654124 2.5375561 2.7339620 3.0542055 2.8844982 2.9007987 2.6741707 3.0475988 2.4333287 2.7406001 2.7185198 3.0905997 2.9758160 2.7998739 2.4264468 2.6932156 2.7765961 2.6746166 2.5916772 2.6231304 2.4678428 2.7616961 3.1075503 2.3441859 2.7580076 2.8424406 3.0295844 2.5128395 3.2098888 2.9136950 2.7428070 2.8632393 2.7489013 3.0390814 3.1825690 2.9550856 3.2987595 3.0301586 2.6222773 2.3248524 2.8338743 2.5805571 2.9246244 1.9893032 2.4282212 2.7684996 2.7870468 2.5825525 2.3134434 2.2975119 2.4053791 2.3535128 2.1905747 3.3897005 2.2033601 2.7437971 3.2895381 2.7673879 3.2927321 3.3744362 2.2754664 2.8065097 2.5343836 2.9107922 3.2488377 3.2708616 3.1148192 2.5748655 2.7145202 3.0364610 2.8864723 2.8844151 2.5236631 2.9087356 2.7529566 2.6030619 2.9059012 2.3093402 2.8685942 2.7073197 2.4454588 2.6710538 2.6923535 2.9872502 2.6012231 2.7937251 2.8330780 3.5241100 3.0106907 2.7828361 2.8279397 2.7951019 3.0891798 3.0488625 3.5273461 2.6443109 2.5517801 2.9989179 3.2481016 2.7589792 3.3368058 3.0501358 2.8129302 2.6326988 2.8906624 3.1652679 3.6512294 2.3735766 2.6186279 3.3315750 3.1934818 2.9246633 2.0435251 2.5433295 2.6530286 2.4303314 2.4918142 2.6813050 2.3938006 3.2747802 2.8199168 2.5585920 2.1013327 2.3773206 2.6478152 2.3632389 3.0468816 2.1721723 2.9157866 2.3699515 2.5727979 2.8785814 3.2264084 2.6109573 3.0721580 2.5504683 3.5327313 2.6255508 2.5357069 3.1532766 2.9314734 2.5462120 2.4892839 2.6049737 2.9338535 2.8213528 3.0398621 3.1421182 2.3624507 3.6626337 2.9787958 3.3455795 2.8466141 3.1163681 3.0094283 2.8466141 3.1210511 2.8661626 2.8076426 2.8073229 3.1626122 3.3164813 2.7561479 3.1948759 3.0967787 2.9588080 3.1079246 3.2753518 3.2949164 3.3654060 3.0758265 3.1495851 2.8058203 3.3337517 2.9609142 3.3730184 3.1046297 2.8710579 3.3475729 2.9784899 3.1589853 3.4630341 3.0845387 3.0752190 3.1985285 2.9334237 2.9305366 3.2253146 2.6061066 3.4272032 2.7434447 2.9883509 2.6892862 2.9790898 3.8023479 3.7565266 3.2967462 3.1642031 2.7456793 4.6318315 3.3417016 2.9587280 2.3936973 3.0494120 3.1788325 2.5955673 2.4045874 2.6405362 2.5311283 2.5666780 2.7667351 2.4723579 3.2758088 2.7681088 2.2947827 2.5300705 2.6093869 2.3999796 2.4874662 2.4573392 2.6018481 2.6401197 2.8216749 2.5644456 2.8379655 2.7937944 2.6499893 2.6561388 2.9473255 2.5284785 2.6620778 2.8038600 3.0982326 2.6902928 2.5462228 2.7696296 2.6116633 2.9339510 2.9221949 2.8758239 2.8176775 2.8715772 2.7440331 2.7037823 2.5812632 2.6965974 2.5811105 2.7087259 2.5018882 2.5406039 2.5784793 2.6088429 3.0112079 2.4363928 2.7771900 2.7623090 2.8043564 2.8275319 3.1187608 2.8389119 2.7760666 2.9056531 2.7605320 2.8091455 2.5757405 2.1038943 2.8946998 2.7531901 2.9319611 2.8516685 2.9156833 2.9276954 2.3116496 2.8669221 2.4243326 2.8751411 3.0887316 2.5315355 2.6887855 2.7482942 2.8766023 3.4903377 2.7490960 2.8637230 2.8760235 2.6983028 2.4857807 3.1108641 2.7641742 2.8973914 2.9024756 2.8928465 3.0787386 2.7939332 2.4711911 2.4638336 2.8602861 2.5528435 2.7484990 2.4788179 2.3772820 2.5723981 2.6578235 2.6489171 2.3793512 3.0064703 2.6903712 2.3437392 2.4116413 2.4840213 2.5561693 2.7657093 2.4776278 2.8175002 2.6123953 2.4443569 3.0087673 2.5131233 2.7336296 2.4479613 2.6871112 2.7138385 2.4429402 2.6526559 2.8550618 3.0742689 2.5079563 2.6871648 2.6972241 2.6514186 2.8183825 2.5112181 2.9485742 3.1404355 2.4084398 3.6851800 2.9681349 2.8389103 2.2286558 2.3685799 2.7210182 2.6701905 2.1319645 2.7381659 2.4884405 2.3517951 2.5260445 2.5837087 2.7894233 2.6715891 2.5140206 2.1543892 2.3343430 2.2989218 2.4090360 3.0439090 2.1902889 2.7204615 3.0039647 3.0373481 2.2994950 3.4414301 2.5791437 2.2390536 2.5444859 2.4435582 2.5107662 2.4183247 2.5836151 2.0164262 2.8361183 2.7729025 2.6420942 2.5054525 2.8558900 2.6458243 2.7841176 2.8323120 2.4134934 2.6269447 2.5517132 2.6470856 2.6365039 2.4777201 2.7082158 3.0267439 2.7921449 2.6694388 2.6280327 3.0823837 2.9183771 3.3944830 2.1141995 2.9662162 2.4753556 2.8215448 2.6066403 3.1254769 2.5514223 2.9648892 3.1454731 2.8583367 3.5714910 3.1347472 2.2094831 2.4679478 3.8981955 2.2208312 2.5301648 4.7763167 3.6783513 2.5786814 2.5157916 2.5949877 2.5054798 2.4545756 2.7279901 2.3171373 2.5497804 2.5566093 2.8003082 2.6915287 2.6568893 2.5181637 2.3535249 2.7115789 2.9035664 2.7368656 2.9924589 2.4977652 2.8554720 2.5615787 2.3899084 2.4849879 2.8769417 2.9896630 2.7884945 2.7922714 2.5481988 2.7170987 2.5976930 2.8442669 2.8537777 2.8201280 3.0261485 2.6746440 2.4626368 2.8187390 3.1221898 2.5519492 2.9469432 2.5050487 2.6343449 3.5128798 2.4181964 2.2950574 2.7243243 3.7788668 2.4575353 6.5474510 3.4227115 3.2432408 3.1961270 2.4522074 5.4086575 2.6301650 2.6285608 2.7042668 2.7348602 2.7879325 4.7667785 2.8289422 2.3955632 2.6417546 2.8393996 2.8686990 2.6663033 3.5303759 2.3876348 2.8150561 2.7529019 2.1387168 3.1438476 2.3129627 3.7436669 3.2691183 3.2696561 2.2249019 2.6894175 3.0933635 2.7356149 3.9155079 2.8357758 2.5857404 3.1679179 2.2925408 2.8740848 3.2736558 3.1036844 3.2698284 3.5411394 2.3886742 2.7916679 2.5124530 2.8070254 2.6021451 2.8808809 2.5404387 2.6253523 2.6076089 2.5625478 2.7760979 2.5695455 2.2735981 2.3535508 2.2781389 2.6695885 2.5611174 2.2559695 2.5736366 2.6467956 2.9701884 2.3193411 2.8413639 2.9254197 2.8129100 2.6193201 3.2144181 2.6086719 2.4780200 2.8894313 3.0221238 2.5348868 2.8300590 2.7463265 2.7020548 3.3078180 2.2991533 2.5763553 2.7664218 2.8747335 2.9306754 2.6628730 2.8544055 3.0049776 2.6558985 4.2105648 2.7758473 2.6728992 3.0817800 3.0670616 2.7781409 2.4443610 2.5294360 2.8041236 2.6804675 3.0043401 2.6314102 2.6974604 2.8757407 2.6667933 2.5309662 2.5135312 2.6961999 2.1964802 2.9642294 2.2816092 3.2500772 2.4352870 2.9472860 2.2252883 2.6777242 2.8851547 3.2661757 2.7774919 3.0591587 2.9877458 2.8279364 3.1699234 2.6660493 2.5534719 2.1595506 2.5036919 2.3254277 2.6054660 3.3852416 3.3068137 2.5984147 3.5326608 3.3641370 3.6478549 4.2023414 3.0711293 2.5377205 2.6319585 2.8567658 2.4357313 2.7063527 2.7956831 2.6390915 2.8670855 2.7396549 2.6902582 2.8383305 2.7794004 3.2667935 3.0193082 2.3844331 2.5139362 3.2139715 2.5631398 2.8516265 2.7107600 2.7692977 2.8186163 2.5326565 2.6589551 2.7826229 2.8242695 2.7482974 2.8265917 2.7310583 2.5926359 2.6603795 2.7438243 3.1234923 2.8818591 2.9909950 2.8121331 2.4236629 2.4890925 2.3106329 3.1786357 2.7892699 2.3380378 3.2582948 2.4921719 2.2107184 2.3916686 2.2445941 2.5962118 2.4059955 2.5147899 2.3977469 3.0344404 2.5354924 2.7146405 2.1986910 3.2007497 2.5810423 3.6068726 2.3185901 2.1008570 2.1390206 2.1024730 2.2959365 2.7535230 2.5103342 2.8007410 2.2312427 3.0159263 2.5220584 2.5557139 2.2610742 3.0060224 3.0403630 2.2684167 2.9009936 2.2659851 3.4773426 2.6199860 2.9278489 3.5973201 3.2777546 2.9065667 2.7635061 2.6831955 3.0726198 2.8634101 2.8161363 2.5604245 2.2468402 2.7503293 2.5558736 2.6151374 2.6205794 2.5282206 2.4938659 2.5817532 2.5565593 2.6217269 2.4614499 2.4283194 2.7957426 2.4973282 2.3726464 2.5700039 2.3357396 2.5189189 2.7950320 2.4082896 2.3837835 2.6189141 2.3340745 2.5822731 2.5402401 2.4026219 2.4958220 2.3767895 2.4385629 2.4737371 2.6635174 2.6322880 2.6135764 2.5026931 2.9526547 2.4573446 2.9239149 2.5279614 2.4178793 2.1094661 2.1561787 2.1016949 2.6546038 2.2905953 2.2283964 2.1522394 2.2252596 2.2288622 2.2934371 2.1772604 2.3267881 2.2348028 2.2449577 1.9163511 2.7857566 2.2153930 2.2266189 2.1652764 2.6173277 2.6383501 2.0495840 2.5240721 2.2491688 2.3161762 2.2681336 2.2203283 2.6134414 2.6580320 2.3920058 2.5535182 2.5366247 2.6277653 2.2854614 2.6059222 2.6358113 2.3426224 2.3631017 2.4457772 2.4583484 2.3184780 2.4237015 2.7821639 2.7470002 2.9948321 2.9144063 2.4575743 3.0555403 3.2026460 2.4875365 2.5497416 2.8756409 3.4272989 3.2359840 2.9637392 2.0947917 3.1793808 4.1880273 2.3875323 2.3360376 2.3244410 3.2492758 2.0955413 2.1055446 2.5276181 2.3249929 2.6825649 2.1092562 2.6371291 2.8928126 2.8487939 2.5467037 2.6984973 3.1455234 2.4768471 2.4270866 3.2335913 6.1079426 2.8407695 3.7612402 3.0267254 2.3785622 2.6328132 3.0975047 2.2108628 2.5901494 2.0934755 2.6835818 3.4131247 2.7826225 3.3966365 2.4164833 2.6975122 3.1060443 2.9012015 3.1751143 4.6070758 2.4479985 2.8507514 5.6466297 7.0311768 7.6024095 4.8367236 3.1469315 6.6835767 8.8462064 5.3913318 2.8273715 3.7796495 5.0056359 3.9987600 4.1799497 6.2013087 4.6435554 4.6092861 2.2974088 6.7148201 6.4763849 4.3668976 3.7936202 7.1171610 4.3454215 6.8426455 7.9552299 3.7993921 4.4827849 3.9658377 7.4011571 6.7581063 7.4935486 3.9971458 2.6469759 2.9201011 2.6010039 2.9164817 2.8315465 2.7922388 2.6021952 2.8242994 2.3642608 2.4356692 2.6169974 3.1129617 2.6046273 2.6482589 2.5551587 2.5147850 2.7388542 3.2589048 2.6984393 2.2904187 2.7743770 3.0276336 2.8019851 2.4854190 2.8518909 2.5970352 2.7009752 2.8309260 3.1964753 2.6755451 2.5252548 3.0173285 2.9564186 2.6669640 2.5623621 2.5843917 2.4458434 5.7602681 2.8926464 2.5259300 2.7979805 3.0659194 2.7538432 2.4974930 2.5391607 2.8259854 2.4763459 2.5794523 2.4570539 3.2395861 3.1256435 4.8417678 2.7323756 2.8758914 4.5301362 4.5680003 4.4404870 3.9222728 4.0232323 4.5380566 4.1336809 4.6669346 4.8322680 4.4693656 5.9270598 4.9519775 4.9544144 4.6165806 5.1857320 5.2765803 4.7127351 5.6999947 3.8981445 4.7347069 3.9008261 5.6763790 2.8589149 3.1648720 2.8209665 2.6839929 2.7923041 2.8301496 2.9090654 2.7329378 2.8756721 2.6837030 2.9267320 3.2612768 3.0036983 2.8252041 2.7600966 3.0701767 3.3317358 2.7445364 2.7851769 2.8616099 3.3353162 3.0263358 3.1703974 3.0179004 3.0326008 2.6188477 3.5294524 2.9781883 2.7062189 3.1789777 2.9725931 3.5800168 3.0958751 3.2667592 3.4153068 2.5963637 3.6059444 2.9970959 3.0876404 3.8299163 3.2871070 2.9930570 3.0120512 3.4345471 3.0446919 2.7748596 2.9868088 3.2320188 3.8930820 3.1885737 3.6813611 3.1866343 3.7027051 4.0064116 2.7827742 2.8449550 2.7536240 3.5915537 2.7358644 2.8542581 3.0829475 3.4145612 2.8877890 4.2009798 2.3338829 4.0368681 3.5023835 3.5260200 3.4949676 4.1134890 3.2338755 2.7731048 4.2412175 3.5837910 2.7395641 4.1910067 2.1873632 2.8919047 2.7008563 2.2806169 3.9265529 4.3606707 3.8209949 3.6640834 3.3764014 3.1338603 3.4268079 3.4729290 3.0908752 3.2830079 3.0881632 2.9672835 2.8379342 2.9796064 2.8873918 2.9638960 3.5899068 2.9889466 3.2022577 2.9933189 3.3221520 3.2075560 3.0515197 3.1257311 3.0854822 2.6041047 2.8686906 2.8661681 2.9234424 3.4331879 3.1352212 3.1075847 2.8822480 3.3266749 3.2108559 2.9354228 3.0276959 2.8938161 2.6950298 3.2520891 2.5734547 2.8493183 3.2526148 3.5144145 3.2836047 2.8706164 3.7803388 2.8682113 2.1180614 2.6867743 2.2515344 3.0019119 2.8559396 3.8582842 3.2346442 4.2855930 3.5435476 3.1606565 3.8040560 3.2459538 3.4629729 3.3820723 3.8773812 3.4065851 3.2706417 2.9375891 4.1888714 4.0627193 3.2758250 3.1000908 5.1350614 3.3937288 2.4377607 4.3358862 4.4036514 3.6332887 4.3153751 7.0665418 4.1077961 3.7901789 3.1414112 4.1915562 4.7005711 3.9630202 4.0123643 3.4216503 2.5704901 4.0382772 2.3139441 3.7091395 4.5322395 3.1847168 5.0749981 4.3260352 3.0891695 3.1058544 3.0340003 2.8638584 3.0107446 2.8660292 3.2684371 3.2004632 2.9029256 3.3217600 3.0460946 3.5593847 3.2905357 3.1983830 3.0616523 3.3386370 3.3440124 2.9543641 3.4780129 3.1271942 3.2662941 3.5369444 4.0575365 3.0905780 3.4939210 3.4587823 2.8578890 3.6017253 3.5936077 3.7933284 3.7733837 3.0092724 3.1066991 3.4231551 2.8930104 3.2332450 3.7441268 3.2708241 2.8630650 3.9356318 3.1455877 4.0153135 3.4356159 3.2870124 2.9798953 3.6549212 2.8220859 6.6617997 2.9521249 2.8925821 3.4208868 3.2115866 2.7388068 2.4907397 2.8122948 3.1710254 3.3296024 2.6893428 3.8552063 3.0547215 2.4205384 2.9655119 4.6425911 4.0786135 3.4930066 2.8238227 2.6761298 3.2281229 4.2275622 3.4412827 3.1354975 3.0655958 2.9119060 2.3623370 5.4781884 3.0213559 3.1102053 1.8046605 3.0191316 4.3180191 3.0854930 2.9576094 2.7710552 3.1461449 2.5700747 2.8367559 2.3512073 2.8010330 3.1786673 2.8533516 2.7672995 2.7766873 2.7630495 2.6710112 2.8903884 2.4341761 2.6827246 2.7176064 2.4338523 2.8225019 2.6500357 3.0448812 2.9255188 2.9211676 3.3286545 2.7049422 2.9304125 2.6026825 3.0155879 2.9547614 2.8694871 2.9549519 3.0052267 3.1395911 3.0765908 3.1533184 2.5743618 2.4714216 3.1605936 3.0777666 2.9576681 2.2094585 3.3065935 2.8667955 3.1510951 3.1476277 2.7265501 3.6629578 3.3225005 3.4110286 3.6734304 3.9846995 3.1429190 3.6904718 2.9305941 3.4449991 3.6331423 2.9992578 4.1436266 4.0122816 2.7835332 2.9205870 2.8386705 2.7700200 2.7674986 2.9857963 2.9415680 2.8408134 2.8009582 2.7135073 3.0270290 2.9498001 2.6807464 3.0282814 2.8057649 2.8495333 2.8710704 2.6809034 3.0473962 3.2388765 2.5104955 2.7202153 2.8164129 2.8765152 2.9033319 2.9024231 2.7464333 2.8583061 2.7457291 2.8322039 2.5553424 2.4900570 3.0407590 2.5822550 2.6313076 3.1380637 2.8999850 2.8531434 3.0944014 3.0841772 2.9572874 3.2159654 2.9757451 3.3175997 2.8498465 2.7416419 2.5694215 2.7750654 2.7317196 3.1267237 2.9486108 3.3079394 2.6944269 2.4675523 2.7447453 2.3904117 2.5526641 2.3525428 2.9748697 3.2836692 2.5686456 2.7881236 2.4629811 2.8666216 3.3489971 2.6382851 3.0004985 2.8810965 2.8547178 2.6204284 3.0970072 2.9859164 2.5412507 2.6519377 2.7646500 3.0363616 2.6838181 2.6222165 2.8225013 2.9777820 3.2186669 2.6716974 3.1735671 3.2698436 2.6230937 3.0844694 2.9842331 3.6253850 2.9958785 3.2407574 2.7533642 3.0738089 3.2432489 2.9412675 2.8895120 2.9514662 3.0500797 3.1168753 3.2563260 3.1275532 3.2750200 3.3415676 3.0684258 2.9452942 3.2507488 3.0148003 3.3916923 2.8737704 3.3146882 3.1968520 3.4106483 3.4041371 3.3028112 3.0008756 3.1064988 3.1672778 3.1840395 3.3016178 3.1602605 3.1662358 3.0902634 2.5356004 2.8337872 4.1695594 3.2918560 3.2640156 3.5534054 4.4561612 2.8715393 3.2783367 3.9292627 3.7875523 2.7995881 2.8519209 2.9145369 4.0793972 4.1556497 3.0270150 3.0165570 3.3325872 3.5913703 3.0834283 2.8889668 4.3077325 3.8752084 3.0661877 2.9582599 3.1216771 3.5359997 3.8461105 2.9909956 2.3632704 3.7147969 4.4488376 2.9994191 3.6007561 3.2382874 3.3463123 3.2492680 3.0468952 4.1666832 3.5120858 2.9176196 2.7904863 2.3131337 3.4534701 3.0128740 3.9803839 3.9745943 4.0506306 2.9749718 2.6655625 3.4096842 3.9609444 3.9064264 3.6602608 2.6716472 3.4050591 4.4662183 3.5885066 4.0948950 4.5403714 4.8697044 3.6852107 2.8853628 2.8342236 3.1667187 3.5169409 2.9391229 3.0713489 2.7749416 3.3511052 2.5689847 2.6122519 3.3244064 3.1168116 3.3749742 3.4458310 3.1449347 2.8799044 3.1290028 3.7102147 2.9296969 3.2525437 2.8714895 2.9642418 2.9583988 3.1091652 2.7407784 2.9822365 3.5356583 2.7175319 3.5717007 2.7164024 2.6865564 3.2502308 3.0201603 3.0597865 3.4164861 3.3601821 3.8180241 2.6514831 4.5984193 3.0145520 3.8515391 4.7593084 4.4177675 4.4124855 4.3793649 4.6921650 4.1672715 3.7875944 4.4759098 2.6377193 4.2910456 4.6188226 4.0006066 4.1898913 4.2016851 4.8703002 4.5626492 4.3548865 4.0611082 3.0155726 4.3133740 4.5342444 4.5377734 4.3756555 4.1925645 5.0324110 4.2552397 4.3291564 4.9205961 3.3980991 3.3827930 5.1614179 3.7457373 4.7859254 2.3116680 4.2131158 4.2293371 4.3982697 5.5479164 4.8836842 3.4237991 4.7853136 2.6578633 3.9638578 2.8827999 3.5993522 3.6902205 3.5890182 3.8698547 3.9180756 3.7649763 3.7049658 3.8908869 3.9480775 3.6995501 3.4964337 3.5850966 3.6291552 3.5253668 3.7130853 3.6446051 3.4670196 3.4548851 3.4662435 3.4501817 3.8579187 3.1587274 3.1495541 3.6019403 3.3009436 3.7621531 3.1329869 3.4610237 3.4563422 3.8722949 3.4530151 3.7855144 3.3416546 3.1725330 3.2453498 3.1690170 3.4054911 3.3960530 3.2636557 3.6020858 3.3400743 4.1386811 4.2137643 3.7478845 3.4431732 3.7454395 3.6319749 3.5401081 3.2228928 3.7440815 3.4061043 2.7675088 3.1590098 2.3189233 3.2975503 3.6787387 5.8046325 3.7601606 2.7843176 2.8875869 2.8103539 2.6874376 2.6465131 2.7844561 2.5997051 2.6261672 2.4907975 2.8023996 2.5121870 2.6167052 2.6508649 2.6989646 2.7297166 3.0036811 2.5395976 2.7423409 2.4332487 2.9028568 2.4919886 3.0067858 2.5938306 2.4845845 2.5665992 2.8586774 2.5384272 2.6187591 2.8775736 2.4344567 2.8189447 2.8917779 2.4912220 2.5700520 2.6598477 2.4375346 2.6955195 3.5046981 2.8658331 2.6217539 3.0953561 2.6439427 2.5698773 3.0849857 2.8088962 2.7307366 2.9832603 2.8446914 2.8822968 2.9682236 2.6884512 2.9660515 2.8668350 2.7890670 2.8746351 2.8666172 2.8129760 2.6355000 2.8549437 3.3553487 2.6667564 2.7975048 3.1340856 2.6796120 2.6213635 3.0141287 2.5479681 2.6010706 2.6901309 2.7878469 2.7949389 2.7300220 2.4697516 3.0378141 2.6929562 2.8030085 2.9469019 2.7767625 2.8139694 3.0571129 2.8602350 2.5593352 2.8846678 2.9863486 2.6960527 2.9482972 3.1696879 2.9544758 2.8909445 2.9516380 3.0253053 3.1607953 2.7943063 2.9399464 2.5917538 2.8503494 2.7052187 3.3751334 3.0341377 2.9116249 2.9320284 3.1856922 3.2674706 3.6949567 2.7728715 3.0135957 2.6032519 3.0579663 4.6955650 3.4151143 3.3345067 4.0613531 2.8326975 5.3149781 3.0304819 2.8005864 4.2011381 2.6021064 2.9761613 2.9743734 3.6337745 3.0058565 2.1774170 3.6501524 4.1604792 3.8510469 3.1747526 4.0583569 4.0444545 4.4523364 3.6273039 3.6672810 3.7024166 4.2900429 4.3797891 3.3789005 3.8142966 3.3229554 3.3889613 2.8163849 2.4173949 4.7066379 4.0468777 5.4360172 3.4335359 5.7287203 4.6863741 4.0692260 3.5477456 4.4576592 3.9128990 3.7546229 3.6564524 3.5249232 4.2756167 4.5081434 4.0954582 4.4564598 4.4645033 5.2165989 4.1052354 4.5189183 5.7397621 3.8997462 3.9154251 3.4771828 3.6552494 3.3302927 3.3495258 3.0968026 3.3077105 3.2501183 3.6905283 3.5495888 2.8748789 3.1528639 3.3354048 3.4812459 3.3293502 3.6205166 3.5603728 3.1584494 4.0357102 4.1541388 3.4374660 2.9667947 3.6389342 4.0387017 3.2500196 3.4236827 3.3268181 3.9351349 3.5512510 3.6555426 3.8349992 3.9294735 3.5269744 3.4295956 3.8034644 3.5577179 3.6516017 3.5665968 3.4669248 4.0594556 3.4904022 4.6309085 3.4757868 3.8666792 3.2541156 4.1300006 4.5373320 6.8286863 2.6956946 4.1151771 2.8798271 4.2715087 3.5520068 4.7542068 5.1686292 3.3063361 4.4207411 2.8982493 3.2195328 2.7459905 3.0476124 3.4086252 3.0086178 2.9851113 2.8759623 2.6906459 3.3332002 2.7996264 2.9958555 3.0050506 3.2223157 3.1022721 2.8537313 3.3692797 3.5768877 2.9063054 3.0594193 2.9743034 2.7019301 2.8988735 3.0295767 2.7151089 2.9978454 3.4029770 3.0610920 3.0908249 2.8985089 3.1089072 3.0114996 2.5897473 3.0425981 3.5889723 2.9340921 3.0839933 5.0684889 3.6312574 3.6585375 3.3367543 3.3347903 3.0194822 3.9971574 2.4581537 3.8171526 3.5146088 2.4543454 4.7042563 5.3114823 3.5114139 2.8996554 2.7613893 3.7602174 2.8590384 2.6990182 2.6726577 2.6535900 2.5998812 2.7360375 2.5032412 2.5338169 2.6963183 2.7338789 2.6691225 2.5910180 2.8733658 2.6565526 2.9048280 3.0607054 2.3759888 3.6212915 2.8685133 2.8495930 2.7601878 2.7180563 2.9594873 3.0296130 2.7860928 4.6623068 4.6623068 4.4560462 4.4560462 4.5298289 4.4649644 4.9137346 4.6705476 4.8928897 4.8400837 4.7132940 4.6249183 4.6249183 4.7759083 4.7901683 4.9808602 4.5848004 3.9212967 3.9212967 3.8416111 3.8416111 4.6279442 5.1734736 4.5742275 4.5742275 4.0280832 3.3511914 3.5522411 3.5522411 3.6565457 3.6565457 4.2404287 4.2404287 3.7713642 3.5869521 7.1673501 2.4889128 2.1602236 2.8499372 3.9702047 2.5136933 
BAFFRI020349_KOG0265                                                                                                                                   3.2198538 2.8184892 3.3372758 2.8949271 2.5863802 2.6165115 3.1486894 2.7578891 2.1720866 2.6967170 2.2192019 2.6509079 2.2633576 3.0215086 2.7672262 2.9432346 2.0395859 1.7238909 1.6572834 2.5368613 1.8695782 2.8907198 3.1047736 1.9531975 2.7214060 2.9674476 3.3007290 2.1119776 2.5128206 3.0878253 2.7193633 2.2360807 2.0021255 1.6820578 2.3835896 2.6994542 3.2222496 1.8628070 2.3947463 2.8932878 2.9782775 2.9778803 2.6834500 1.9851572 2.1332301 2.0664970 1.9560135 1.9391970 2.0619025 2.3273935 1.8309423 1.7056078 2.2009187 2.5177116 1.9239208 2.5098784 2.7987578 2.3376096 2.7171178 2.1246055 2.2432527 2.1289163 3.8130645 2.0233924 2.7439869 1.5268801 2.2911230 2.6678776 2.4242486 2.4799844 2.0413530 2.6818823 0.0000000 2.7719368 2.6352376 2.9857546 2.5121934 2.3210188 2.5511853 2.5241332 2.1393755 2.3477069 1.8461497 2.4351169 2.5740479 1.7393485 2.4526560 1.9201482 2.1486289 2.6551210 2.7134252 2.3970456 2.3819136 2.4361053 2.4103601 2.5452322 2.3687492 2.4293606 2.3311620 2.4321275 2.6576803 2.6854026 2.6086889 2.3948131 2.1627924 2.2644699 2.3128433 2.3547370 2.6651383 2.2443185 2.1053485 2.3568761 2.3925818 2.2180463 2.3982036 2.1466662 2.0055682 2.1322526 2.4906329 2.3154026 2.2751448 2.8152194 2.5048648 2.5223063 2.0552294 2.1220846 2.5589347 2.6283067 2.6354108 2.5069630 2.9228537 2.5475954 2.9582154 2.3650774 2.9657370 1.9737639 2.1471037 2.4364698 1.7649591 2.5582700 2.1680628 2.2269784 2.1822247 2.3726660 2.3281498 2.6275959 1.8513190 1.9719884 2.0637397 2.3869492 2.6730198 2.2261141 2.1970869 2.2421136 2.6644685 2.0599632 2.4015026 2.0930813 2.1701076 2.2977748 2.1767913 2.2148919 2.3732310 2.5933838 2.7470529 2.0217992 2.3854260 2.0034874 2.2357696 2.2226901 2.1121149 2.5833838 2.1542399 2.2806673 2.2398850 2.1856942 2.3738072 2.0736079 2.1717921 3.2130494 3.1163071 2.7661562 2.8371750 2.7327066 3.1514314 3.0191520 2.8599713 2.7209640 2.6070039 3.1174049 2.8807896 2.7491006 2.8164593 2.9423259 2.4877482 2.9070865 2.3869788 3.0003342 2.5330918 2.7959424 2.9831336 2.7560172 2.7349166 2.8935056 2.8965419 2.9587161 2.7782491 2.8367147 2.7856706 3.1264176 3.2596679 2.5844249 3.0655458 3.5625246 2.6569571 2.5088326 2.5716055 2.9952038 3.0772183 2.7006597 2.8530068 2.4952956 2.7575878 2.4419119 2.8471305 2.8235812 2.7893562 2.8822470 3.1992247 2.3949663 2.2780953 2.7547498 2.6175355 3.6281871 3.0085023 2.6793782 3.8328265 2.8509471 2.8828996 2.7266333 2.6879208 2.5661719 2.5545737 3.4245407 2.6771860 2.6391606 3.0122672 2.8259848 3.1682824 2.7802028 2.6184938 3.0599260 2.6116879 2.6362451 2.5951554 3.0925489 2.8761742 2.8949419 3.1722658 2.7547734 2.3405699 2.6554637 2.6326775 3.1672853 2.7491961 2.3840727 2.4889078 2.2773284 2.3183743 2.4061604 2.4259609 2.4371552 2.2262321 2.3605758 2.2767855 2.4858687 2.2510748 2.5030854 2.1063653 2.0990735 2.3837331 2.3952154 2.7623059 2.3053189 2.1399034 2.3240898 2.2372465 2.3567411 2.0053672 2.7238634 2.6146351 2.4551255 2.4833371 2.4045389 2.4158279 2.6418961 1.6923299 2.8226797 2.2127369 2.8671808 2.5708126 2.6643950 2.4907822 2.8499279 2.7784763 5.2173025 3.7260383 2.9637140 3.1005987 3.6235350 1.8370045 4.4337309 2.9080151 2.2710642 2.9827894 3.1782390 4.1806984 5.5714011 2.6226934 4.7319941 4.6768224 5.0026551 3.1718931 5.0802873 4.8737094 4.7676999 4.4577612 3.3589199 4.1600963 4.7181285 2.7591522 5.2519985 4.3968851 6.1033745 4.0192630 2.2195947 3.8107230 4.1833122 5.9011676 4.8766866 4.7727556 4.3682333 3.8649845 4.7467096 4.2061400 4.4717270 4.5043674 4.2708675 4.9364292 4.3322668 4.4645270 3.9615187 4.9119148 3.5689208 4.9247504 3.6358733 5.2774115 4.3702335 5.2015511 2.2977990 2.3264604 2.4668595 2.3938755 2.4309230 2.5483545 2.2725762 2.6297715 2.6100535 2.5739433 2.2837444 2.4773596 2.5093264 2.6338688 2.2224895 2.4997522 2.4496430 2.5456486 2.5842911 2.2816818 2.7853018 2.7478557 2.3412415 2.5624951 2.6168043 2.6853045 2.3005180 2.7386712 2.4083638 2.7189349 2.4570329 2.6376088 2.3286616 2.4789401 2.1970505 2.6689826 2.5404061 2.3866604 2.6384488 2.5392868 2.5768783 2.6464093 2.7518687 2.1822529 2.6879456 2.6912680 2.6214759 2.4626613 2.6872912 2.3226461 2.4670917 2.8765945 2.6075908 2.5888101 2.7259388 1.6565247 2.9547097 2.1371791 2.4570053 2.1153531 2.1214756 2.4800022 2.8272998 2.1218392 2.5099896 2.3025524 1.6178099 1.6945012 1.7048460 2.8005777 2.3311318 2.1915049 2.7395558 2.5662746 3.2355008 2.2389473 1.8821660 2.1082192 1.7610052 2.5905400 2.7880466 2.7161274 2.5820693 2.4025390 2.6067563 2.6198749 2.2994252 2.4060949 2.4919502 2.4489823 2.2044128 2.6711746 2.3832195 2.4058598 2.3957864 2.3882680 2.4951774 2.2427367 2.4533116 2.7529948 2.4844632 2.3621877 2.5655323 2.4527234 2.5468242 2.3973099 2.2063140 2.6083185 2.6868965 2.6794626 2.5025665 2.7760512 2.4871385 2.5477159 2.8348331 2.7506675 2.4457220 2.7410476 2.2255110 3.1653227 2.2610947 2.6783934 2.9201931 2.2216523 2.0298026 2.9073219 3.3603727 2.3154581 1.8203215 2.2585747 2.2756487 2.4258342 2.0249812 2.1834935 2.4616896 2.1616471 1.8969654 2.5945097 2.1339924 3.0430642 2.3407782 2.1383224 3.4006260 1.9359376 2.4140834 1.9783319 2.0203167 2.7552387 3.2707524 1.8523631 2.5545208 2.8596267 2.6195775 2.7425535 2.1217458 2.8925328 2.7918001 2.8879069 2.0035028 2.6220077 2.8524461 2.4581882 3.0226576 2.6447143 2.5236298 3.2105271 2.7844115 2.9644570 3.1382639 2.7781482 2.8951095 3.1382639 3.1536945 3.0694810 2.9332808 3.0033177 3.1504855 2.9418728 3.0409104 3.0749740 2.6661877 3.1481177 2.7905753 3.0388775 3.2151927 2.9741862 3.2355860 2.9184784 2.5683059 3.1780440 2.8540026 2.9694438 2.9582769 2.8789479 3.2586707 2.8051235 2.6117642 3.1685903 3.1041335 3.1192495 3.2508966 2.9582601 3.4743879 3.2507008 2.6416500 3.0558583 3.5403534 3.1607439 2.8305902 2.7871133 4.4107547 3.7683966 2.6227712 5.0627583 2.3537502 4.0825026 6.3513963 3.3119209 3.1634438 4.2565373 2.7382609 2.5437574 2.3230797 2.4451034 2.4913675 2.6410955 2.6896224 2.2695587 2.9032386 2.2707272 2.6538294 2.4957202 2.6391952 2.3417712 2.4544243 2.6394285 2.2364742 2.5101165 2.6368432 2.2257066 2.4497150 2.3328281 2.6293302 3.2099843 2.6455130 2.1736061 2.2473994 2.7038674 2.5563380 2.6111355 2.5313742 2.7380314 2.9005753 2.9477174 2.8171879 2.9560940 2.4383598 2.4914098 1.9886110 2.2453450 2.5482727 2.5329701 2.2234535 2.5509637 2.3197996 2.4539717 2.6813701 2.3137353 2.7069306 2.0404643 2.1299987 2.8901111 2.6359426 2.7365640 3.3065942 2.7519556 2.5015046 2.5632035 2.6578294 2.8172575 2.6880547 2.5108823 2.6286207 2.6801593 2.6832716 2.6814155 2.7954256 3.0447120 1.9962609 3.1454369 2.6031275 2.4343531 2.5845200 2.8498170 2.3565429 2.7121975 2.9304535 2.8788115 2.6003003 3.0494398 2.5290057 2.5764372 2.6881618 2.5440233 2.9052926 2.7525998 2.0945447 2.5543703 3.3406048 2.3259319 2.4432116 2.6567718 3.1438000 2.5070008 2.4960424 2.2623062 2.3685055 2.5949632 2.5114584 2.9009417 2.4736427 2.6750121 2.6341135 2.3652064 2.5196697 2.2031190 2.5085451 2.6206756 2.4289861 2.4084380 2.4126459 2.1155882 2.1395689 2.4289031 3.1965550 2.2925232 2.5199638 2.9063918 2.1129955 2.7088708 2.6766960 2.5603299 2.3267289 2.4319763 2.3182117 2.6526088 2.7560582 2.4993304 2.6636936 2.5007608 2.5996594 2.4515149 2.5354086 2.2717157 1.9314092 2.0724989 2.2199344 2.3781312 2.1121624 2.2882027 2.4464569 2.3580796 2.9491709 2.3629330 2.3230537 2.4366511 2.0993820 2.3780079 2.0626584 2.0277186 2.0806301 2.3423929 1.9368596 2.6637652 2.5328076 2.6100830 2.7261303 2.4329776 2.3332314 1.9549084 2.4824601 2.4132880 2.4536800 1.9590781 2.5434837 2.3234051 2.6215810 2.6959398 2.1834456 2.4845348 2.6882029 2.3080761 1.9862336 2.6094589 1.8954639 2.2027512 2.8701914 2.5874869 2.2083208 2.3082100 2.0296193 2.6552640 2.8347091 2.3708384 2.4370500 2.6816112 2.3721430 2.7985335 2.7161875 2.4911152 2.3363999 2.1285472 2.7650584 2.3564475 2.8130183 2.8095507 3.0536622 2.3290284 4.2414624 2.8771722 2.4608200 2.4818857 3.8048360 2.8598967 3.3171640 5.2593905 2.7283927 2.5851160 2.2479771 2.7369135 2.6356667 2.4300514 2.5477157 2.3598746 2.4018369 2.3596494 2.2936212 2.0464721 2.4757962 2.1706727 2.1683188 2.4966505 2.3858768 2.3089084 2.5817081 2.5449207 2.3908724 2.3361112 2.2161921 2.4135862 2.9274348 2.5101638 2.5856626 2.4461837 2.4201961 2.4670384 2.9324912 2.5541426 2.5355387 2.6462522 3.3941902 2.5196943 2.3838459 2.5229882 2.2777467 2.4536631 2.4166745 2.1324363 2.5672578 2.9484862 2.5132266 2.8298322 2.3187350 2.8956780 2.6271521 6.8865685 2.6179842 2.5567325 2.3079559 3.1046022 6.7405507 2.2427341 3.0589462 2.3508057 2.2752847 2.5548348 4.5826639 2.6612167 2.9036206 3.0632658 3.2064924 3.1000480 3.3399951 1.9423814 2.7533750 3.0901994 2.7059839 1.9812031 3.0535202 2.0728600 2.4487016 2.7097174 2.3632730 2.3411526 3.0053267 3.0817093 2.4945277 2.1502799 2.6167687 3.2740157 3.3812168 2.6234973 3.0960693 2.7288292 3.0993488 3.0819723 3.5730116 2.6888590 2.1404353 2.6448603 2.8574841 2.8267843 2.4960130 2.4421019 2.4973396 2.8983494 2.3543922 2.7733534 2.6036364 2.7584361 2.6245703 2.5381143 2.4747945 2.5819181 1.9879539 2.6866679 2.9157093 2.7141056 2.5513367 2.8773664 2.7000720 2.7330048 3.0376669 2.7863609 3.2015689 2.3539207 2.5276651 2.9157319 2.5413127 2.8534184 2.4094525 2.7101810 2.8578785 2.5122321 2.6669308 2.7006370 2.8616013 2.7827102 2.3378627 2.6927809 2.8797105 2.6035082 1.9641080 2.8978865 3.2218589 3.4618086 2.5034869 2.4791265 2.2505841 2.5393359 2.3115922 2.4125578 2.4835129 2.1781336 2.3383108 2.7623555 3.0522190 2.4157736 2.3298494 2.4283616 2.5661044 2.6183654 3.1124433 3.3651696 3.1628614 2.6341405 3.0875990 2.4742316 2.4080200 2.4709455 1.6305173 2.8639073 2.6239884 2.9070037 3.0521179 2.1234749 2.5917023 2.2849574 2.7342422 2.5194100 2.7788633 2.7954919 2.1710031 2.8189865 3.0983258 3.4678580 2.9965776 2.6016667 2.6505504 2.2009530 2.7785491 3.1133330 2.8445649 2.8214871 3.3661248 3.0421896 2.9457432 3.0011588 3.2129255 2.9710772 3.0077948 2.9415657 2.9945869 2.9309988 3.3045062 3.5974507 2.5321713 3.2177649 3.1488937 3.0891751 3.1186573 3.1750862 3.0151455 3.0441471 3.2127913 2.9362343 3.4658282 3.1907766 2.7336309 2.6430808 2.9030321 3.9231329 2.6293757 2.9145679 3.8169941 3.0890510 1.7484872 1.9921471 3.4686558 3.2630837 2.0714558 3.8868713 2.2217393 2.3134576 2.2892821 2.2387405 2.5486163 2.0646018 2.0635425 1.6186075 2.3967712 2.3855355 3.5127610 2.1211193 2.7935134 2.5999063 3.4091455 2.2672408 2.0123966 2.3758918 1.8532039 1.5849901 2.4571915 2.4022596 3.0105829 2.3025188 2.6707346 2.1565230 2.2704963 2.6510267 2.6623017 2.9353411 2.0627823 2.4368688 2.2200090 2.2066376 1.9641846 3.0425292 4.4734196 2.4070040 1.5542972 2.0127021 3.0430663 2.9595239 2.3992444 2.4623166 2.6112160 2.4817809 2.2946251 2.6511543 2.1619762 2.2960969 2.3260097 2.4222149 2.6242447 2.5174636 2.6113629 2.5055741 2.2698179 2.4165355 2.2259636 2.4695221 2.3471984 2.4323838 2.5392533 2.1860176 2.4101828 2.3104909 2.5147723 2.1473296 2.3595815 2.7717746 2.0232913 2.2619661 2.4835204 2.5186080 2.4787642 2.0956545 2.5727762 2.4522526 2.4037196 2.4884557 2.3331993 3.0207389 2.3093230 3.1632230 1.9353253 1.8986676 1.9496751 2.4109507 1.8752211 1.9053729 2.2274684 1.9876200 1.8108836 2.0074606 1.8915236 2.1309399 2.0427541 1.9692725 1.8050766 2.3590407 1.8008952 2.0953760 2.1382401 2.3623519 2.4384212 1.9591849 1.8337303 1.8936122 1.9473652 1.9871985 2.1726738 2.8906163 2.1905073 2.1547039 2.6946671 3.0162522 2.7854845 2.1287653 2.9697907 2.1355101 1.8482077 1.7091279 2.6391096 2.7780149 2.7326838 2.7213025 2.6794722 2.4444015 2.8363817 3.0093401 2.5000329 3.2326570 3.3942117 2.5011346 2.6833731 2.6939961 2.7359798 2.9157870 1.9945661 1.9193732 3.5857051 3.6772078 2.7999335 2.1689134 2.0107610 2.3860559 2.3879835 2.5550341 2.5248694 3.0322027 2.3407564 2.1691415 2.5662166 3.1811593 2.8946229 2.9410176 3.2816239 2.3700987 2.5962959 2.2817270 3.2842957 8.9693118 3.0972137 2.2869284 2.8980299 1.7596525 2.5156838 2.8507161 2.3938448 3.5101004 2.2326816 2.6550302 2.2504263 3.4083817 3.5083812 2.9028490 2.1677798 3.1875812 2.3828511 3.0073278 3.8235518 2.6332641 2.6961376 4.5074128 6.3097897 7.0055530 4.2645390 2.2895589 8.2306651 4.7569447 3.6164903 3.4179501 2.5060964 4.4601554 3.1878488 3.8313147 2.7955762 5.4508884 4.9332291 2.3526155 5.4424247 6.3589319 4.8726967 3.5529402 8.7591727 5.9652559 4.4028496 4.5906866 2.8218504 5.4512280 3.1630396 4.6609751 4.5990083 6.2772138 3.9693633 2.3293532 2.7209811 2.4826138 2.8280464 2.5102190 2.6640190 2.3959382 2.4674135 2.4500559 2.1266449 2.3186966 2.6272545 2.5287681 2.4523505 2.1675569 2.4729973 2.4764870 2.5673620 2.3924455 2.2526378 2.3837145 2.3262080 2.7430548 2.4575928 2.3070602 2.6023152 2.2027190 2.3209473 2.3738324 2.5210456 2.3115827 2.1856496 3.0732158 2.4167521 2.5149159 2.5491682 2.3857963 5.0790709 2.6926675 2.1757092 2.5530078 2.4960165 2.9034240 2.7220206 2.8904676 2.7744435 2.4949167 2.8959598 2.6526605 3.0356328 3.1207405 4.4308464 2.9217258 2.6397976 4.5391372 4.5328502 4.4338185 4.8824580 4.6587696 4.4599931 4.7445579 4.6906722 5.4930766 4.3471339 5.0597881 5.5829584 6.5363930 4.4957739 5.1865847 4.4275881 5.1839642 5.3370697 4.9348982 4.6593654 5.3509397 6.2059082 2.7465655 2.8659919 2.6329825 2.8574227 3.0790814 2.9460336 3.1010933 2.8406899 3.4202814 3.1452513 2.7219097 3.1446897 2.9743440 2.8053345 2.9359786 2.7855730 2.9545699 2.8992667 2.9333365 3.3022099 3.7116351 3.3275839 3.5255022 3.1444203 3.1720098 3.0294417 3.7093065 3.1054627 3.2390053 3.0845865 2.7647591 3.2292788 3.1100778 3.9305547 2.9557099 2.8514781 3.6594961 2.7757443 3.2173351 3.2721996 4.2532550 3.3380816 3.2118941 3.2337414 3.5875744 3.0524113 3.5746403 4.1231335 2.9944040 3.2022855 3.0795001 2.6907563 3.3020984 4.7017225 3.5210824 3.5146652 3.8756468 3.3428136 2.9744948 3.1835485 3.2303847 2.0938381 5.6500149 3.0465015 2.8546635 3.5153268 4.0883345 3.2884215 2.8308252 2.8383255 3.1837573 2.2207051 2.9077307 3.4854167 2.7781905 3.0882655 3.5459812 3.5863337 2.8380885 2.7343164 8.2965772 3.5484822 3.7933329 3.7801323 3.2156393 3.6066752 3.1880042 3.2877577 3.1264509 2.9119686 2.6714317 2.6440084 2.6451032 3.0943014 2.6894072 2.8124026 3.7013291 2.7314038 2.5421389 2.9503397 2.8661185 2.7766937 2.7265486 3.1068063 2.6449387 3.0601955 2.3912843 2.8251064 2.7454548 2.9227479 2.5909372 2.9768206 2.7446991 2.7827004 3.0223656 2.6923867 2.7441441 2.8593927 2.5613042 3.1462494 2.6247330 3.1758779 3.4892935 3.1325345 3.0399336 2.9241271 3.3801812 2.9883350 2.6821813 2.9043597 2.3948118 3.1593264 2.9258701 2.5297876 3.2794146 3.7304525 3.5286985 2.7319681 3.1441978 3.0052783 2.9164338 3.0904188 3.9099338 3.0819742 3.3680355 3.7417528 4.4097248 2.5210068 3.7379287 3.4223979 3.9798976 3.6277117 4.2269263 3.7337187 4.3014349 3.4887557 5.0031067 4.1669915 3.1700656 3.5533987 3.3949037 2.4622764 3.3494731 3.7686593 3.2551858 3.3403115 2.5470930 3.4018460 3.4404002 3.3825768 4.3233823 4.4046390 4.1665088 3.9993358 2.6981691 2.6137817 2.5841504 2.6840411 2.4852915 2.7851232 2.7150540 2.9319092 2.6836269 2.8509073 2.7452204 2.7577963 2.9059512 3.1283064 2.6943629 2.6050970 2.6917019 3.0859394 2.8328212 2.9679945 2.6420491 2.6444967 2.8698026 2.5205857 2.7366529 3.3723012 2.7974354 2.7668324 2.8230081 3.1891554 3.5390396 3.5246272 2.9070527 2.7367950 3.3877105 4.0099657 2.4467291 4.2299386 3.1335013 3.0221377 2.6799995 2.6335211 3.6194279 2.9158009 2.2404172 3.2439804 3.4094413 9.0000000 3.1176708 2.3384088 3.8431569 2.8143393 2.7722065 3.6005893 2.3426803 2.5390646 4.1060853 2.6807696 4.0374480 2.2782659 2.2154319 2.2900679 4.6015490 3.1573228 2.2991523 4.3849606 3.1243814 3.8279890 2.9454395 3.2527610 2.3150021 2.9802464 2.9205517 2.1841278 6.7441357 2.4293510 2.7728862 2.7263584 3.2604264 3.8828379 2.8519143 2.6408963 2.5554083 2.5711310 2.2543788 2.7362063 2.1851558 2.5264299 2.9637745 2.7906085 2.8203885 2.8672315 2.4129005 2.5761492 2.5646533 2.6592602 2.8233556 2.6785336 2.2712260 2.6430287 2.8966284 2.7869270 2.7888704 2.5998984 2.9063187 2.5435927 2.7845688 2.7840057 2.9466393 2.5412305 3.0609168 3.0124523 2.6915574 2.8826041 3.0586618 3.1092049 2.9595414 2.4904428 3.1043665 2.9539273 2.7112018 2.6079485 3.1261583 2.4094077 3.4271661 3.1661808 3.0474445 3.0213818 3.3183226 2.6437083 4.0427660 2.1502911 3.1365585 4.1931804 2.5449732 2.6879116 2.5808417 2.6707327 3.9100987 3.6365230 2.6707397 3.2509219 3.2381298 2.7094948 3.1479686 3.6225704 3.3821544 3.3616447 3.2922910 2.9743279 3.1591450 2.7487630 3.1235799 3.2808128 3.2336573 3.2401196 3.1387973 2.8716156 3.1326742 3.2868991 2.8200934 2.9283113 3.2460377 3.1081502 2.6681065 3.0712884 3.1793519 2.8003606 2.7982648 3.4064743 2.7648669 2.8867167 3.4213612 3.2233160 2.9157965 3.1780285 2.9683793 2.8408097 3.0326322 3.4141617 3.2857191 3.6617778 3.2556674 3.0497218 2.9749728 2.9167876 3.3905661 2.7919694 3.1285390 2.7910639 3.3932964 3.2302320 3.0458164 3.1991755 2.9420072 3.1099083 3.0871250 3.0626661 2.9667552 3.5528404 2.7358385 2.9708826 2.9975542 3.3137334 3.1407143 2.9116974 3.5615028 3.2519383 2.8160002 2.9371345 2.9909785 3.0067724 3.0971787 3.1205725 2.7000178 3.4239594 2.7770797 2.8400016 3.2077794 3.4828483 3.2927128 3.5286383 3.2116467 3.3404033 2.8313251 3.0552941 2.9933290 2.4565081 2.8198453 3.2606412 2.2984059 2.5679249 2.4541084 2.5716355 2.2589437 2.3054242 2.4923062 2.1271593 2.3022402 2.4353574 2.4817012 2.2518035 2.5374556 2.4585118 2.6672040 2.1875033 2.5003731 2.2987103 2.5351715 2.8526318 2.5313034 2.6448446 2.7261765 2.5320532 2.4505221 2.5709979 2.1425510 2.7348012 2.5193709 2.5138096 2.8405555 2.5028720 3.2534065 2.9474234 3.2501487 2.7880053 2.7132794 3.5071178 2.0165558 2.8709227 2.8983492 3.2734286 2.6263869 2.4371013 2.5518557 2.5286176 3.7040586 2.9682570 3.1216804 3.4806816 3.5773895 3.7302730 3.0947154 2.5425293 2.6621164 3.3311866 3.2552419 3.4677633 2.9456962 2.3082305 2.8944406 2.6081965 3.0670662 3.1757337 2.5842492 3.5608156 1.6085936 3.2373937 2.9141223 3.2172556 2.9324952 3.7043018 2.3770857 2.8869367 2.5350633 2.9550033 3.4852962 3.6053956 3.4189964 2.9958329 2.9947383 2.2878030 3.1153808 3.3201624 2.9488423 3.4551809 2.4826150 2.7164593 4.2061556 4.2462462 3.0514423 4.3755923 3.2289722 4.3367092 2.1485048 2.3613292 2.4831169 2.7225653 2.5666924 2.3922036 2.5476475 2.2276086 2.2673311 2.4387174 2.5235395 2.3069609 2.5417862 2.2921020 2.4761475 2.2983619 2.3608187 2.3316061 2.7696825 2.4732916 2.5573193 2.6010980 2.3902488 2.7030125 2.2717827 2.4398660 2.6679111 2.9228258 2.6564105 2.3978537 2.5470087 2.5708797 2.5273556 2.6725887 2.3675679 2.7750855 2.2074963 2.6907363 4.3310317 2.7728703 2.6120445 4.3970224 4.1837785 4.4639912 3.9872561 4.0065963 3.6037707 3.3527736 4.3658366 2.1149989 3.6977169 4.2093542 3.8484330 4.1757670 3.9669808 4.6176955 4.4010437 4.0775655 3.8695455 2.4172852 4.3667414 4.0142848 4.1412082 4.5521764 4.4177990 3.7130039 3.9971813 3.7091214 5.0087422 3.5184155 3.5629182 4.6014428 2.1018572 5.2434289 2.7782435 2.8447697 4.5815220 4.1739171 3.6769483 5.1271919 3.5831642 3.3141825 3.3138528 3.2584772 2.1743015 5.5373043 2.8219528 2.5856696 3.2406601 2.7394365 3.0020711 2.7677402 3.0440268 2.7976073 2.6091231 2.7516571 2.7120630 2.5199754 2.6273084 3.0202572 2.4944621 2.7623877 2.7416973 2.9615234 2.9040093 2.8324801 2.6532885 2.8106941 2.5790469 2.9455018 2.4759509 2.6866568 2.6486770 2.7997420 2.7728071 2.8959575 2.9050187 3.4186731 2.7398393 2.4950226 2.3974796 2.5595026 2.7356648 2.7742429 2.6327053 2.3455010 2.6129398 2.9098000 2.4243918 2.8905212 3.0554851 2.6049697 3.7411833 2.8726417 2.6201271 2.7239467 3.5036992 4.9904309 3.1592943 2.3586947 1.8558696 3.1907303 2.9752903 3.2237595 2.9242171 2.9536767 3.1613599 3.1152589 3.0251154 3.3213434 3.0472129 3.3154378 3.3563341 3.3338988 2.9922446 3.2063019 3.2004663 3.2349193 3.3767262 2.9772531 2.9725744 3.0075506 3.0371485 3.2293483 2.9071970 2.8893529 2.9033883 3.2756889 3.5330094 2.7786362 2.9705302 3.6544670 3.4354173 3.2555238 3.1953759 3.5686984 3.0577358 3.2440959 3.5644451 3.4450445 3.5477457 2.9721293 3.0757413 3.5574065 3.5636880 2.9031684 3.4990526 3.4277223 3.0254290 2.9321609 2.9927829 3.0595009 3.0675962 3.6863077 3.4801103 2.8072919 2.9817984 2.9917907 3.3910716 3.0650944 2.9538926 3.2726308 3.7860895 3.2009646 3.1716231 3.7319775 2.8902885 3.0176765 3.7589376 3.4822387 3.3337640 3.0393714 2.9749213 3.2136760 2.8415310 3.3213428 3.0405874 3.0488221 3.1170032 2.9563863 3.0874467 3.1697215 3.0081040 2.5494294 2.7218971 2.3511474 2.5709537 2.3782289 2.3883451 2.4507506 2.1562716 2.2875144 2.3797206 2.5747035 2.4364755 2.4751015 2.3372442 2.4445296 2.6905650 2.4895993 2.5573103 2.3244602 2.8211311 2.7490222 2.5697149 2.9480498 2.8649346 3.0324348 2.5426020 2.2281168 2.9098116 6.4872542 2.7258378 3.2290299 2.8327804 2.2044605 4.7658769 2.6923815 2.5319448 2.3053805 2.6164028 2.5412789 2.6780425 2.6314143 2.6310320 2.1088837 3.8048652 4.9836084 4.5712081 2.4723348 4.6759515 4.4006516 4.1419577 2.8977687 4.3035764 4.6482940 5.6860338 4.3364811 4.5690505 4.7654714 4.7791877 5.3197961 2.5024385 2.8979829 4.2590246 3.8869391 4.7162810 4.2686769 5.4573092 4.7379218 5.0719186 4.1094338 5.0860133 4.0110368 3.8942820 3.6093549 3.8791199 5.4496694 5.3380078 5.5468211 4.0391751 4.1963487 5.7355013 5.5802881 5.0403018 6.4146875 4.0081448 4.7053505 2.8910355 3.4317203 2.9998349 3.8244331 3.2078113 3.6629832 3.2249469 3.0997060 3.4455516 3.0187040 2.8027558 4.1147265 3.2706635 2.9176745 4.0097006 3.0312895 2.7529826 3.1593549 3.8179475 3.2764536 3.4059388 2.9988517 3.3210856 3.2507753 3.8022769 3.0099495 3.2184768 3.3656393 3.4939521 3.4126071 4.1962694 3.6883649 2.9572661 3.7057695 2.8654573 4.3132207 3.6993439 3.4085144 3.5811070 2.8327529 4.4170543 4.5449983 3.9233586 2.9276036 3.6821760 4.8252428 5.3164601 3.6047271 6.1069903 3.7627052 3.0939856 5.3087291 6.7616633 5.3513628 3.6062295 3.8796762 2.4399520 2.6037540 2.8892477 2.5252613 2.7570244 2.9357834 2.6764528 2.8898654 2.6153146 2.6646629 2.6146089 2.8407821 3.0512587 2.6735867 3.0679375 2.7242237 3.1605449 2.7184368 2.8546074 3.0690174 3.0033743 2.9047394 3.1874588 2.9951815 2.9040084 3.2040604 3.3523474 3.3370329 3.3103540 2.9375653 3.3508842 3.2428925 3.9070397 2.7512207 3.1155676 3.8187073 2.8581511 3.3438674 3.7740203 3.6919340 3.2769676 3.7173722 4.0479213 3.2840622 2.9767451 3.3821355 3.5662293 2.9525245 8.6706338 5.2619139 3.0270867 2.6112346 2.5783557 3.1365871 2.4102663 2.4814990 2.6408871 2.6860852 2.5242988 2.4267660 2.4362056 2.6572229 2.5435303 2.4636743 2.5496463 2.3336646 2.5615512 2.5160792 2.8103243 2.7689920 2.5638462 2.5742013 2.3137805 2.4786057 2.4789641 2.4814346 2.5333485 2.6079372 2.5064443 3.9263492 3.9263492 3.9177479 3.9177479 3.8983734 3.8570406 4.5460807 3.7694980 4.0072297 3.9326556 3.9020712 3.4113779 3.4113779 3.8901324 4.1408923 3.4537999 4.4369576 3.5221966 3.5221966 3.3652038 3.3652038 3.9224303 4.0369354 5.6989370 5.6989370 4.4121952 3.6453097 5.5275193 5.5275193 4.5028493 4.5028493 4.6775525 4.6775525 4.0977719 3.9603863 4.3527742 2.2088637 2.1388231 3.0077264 3.1418300 2.7692436 
NEMVEC005145_KOG0265                                                                                                                                   3.1132962 2.8458023 2.9787118 2.5161788 2.8785607 2.4136903 2.7405477 2.4052019 2.2447741 3.0921334 2.3014301 2.4691431 2.2166439 3.3496467 3.2273963 2.6366902 2.0984793 1.8770220 1.8180656 2.8806944 1.9717610 2.6219946 2.9156049 2.2287641 2.9916059 2.6541944 2.8392955 2.2636616 2.8169594 2.9167885 2.6664582 2.4515140 2.6605288 1.9840978 2.6810401 2.5159933 2.9814445 1.9741562 2.4880212 2.4768656 2.5533628 2.8363548 2.5346439 2.2836330 2.6198008 2.4732209 1.7933753 2.0023402 2.4207550 2.4058358 2.2034860 2.1000067 2.3964476 2.6690612 2.5661551 2.5237621 2.3729378 2.2216400 2.4278558 2.3504331 2.2321744 1.7807603 3.4943981 2.3133526 2.3113675 1.9384842 2.3833285 2.6027406 2.5048316 2.5753284 2.4276195 2.8419293 2.7719368 0.0000000 2.9115393 2.7716621 2.4206147 2.7347952 3.0653192 2.8217395 2.5683056 2.2126945 2.0835323 2.7908517 2.6058993 1.6909547 2.4084590 2.1983037 2.9349192 2.5390660 2.3117072 2.3076724 2.5468122 2.4799236 2.4936486 2.3792191 2.2822124 2.5361157 2.5250946 2.6363186 2.4892823 2.7943626 2.4064455 2.3564040 2.3983601 2.4064777 2.6552430 2.5739335 2.5516127 2.9466610 2.7780250 2.8027673 2.7089162 2.7101873 2.3701945 2.2592400 2.5727008 2.3885620 2.5198791 2.6429087 2.4637543 2.8843552 2.5795643 2.5945808 2.3361867 2.3465589 2.8609743 2.6332743 2.6463965 2.7599744 3.1260182 3.0618621 2.9482922 3.1838234 2.9867790 2.0341528 2.3317981 2.2571783 2.3872684 2.4448712 2.3467639 1.9957635 2.2282793 2.2441878 2.7200594 2.4836951 1.9285299 2.3290167 2.1737338 2.3296601 2.6003765 2.3961698 2.1141050 2.3452567 3.4073437 2.2165402 2.2125026 2.2408971 2.3127791 2.0876604 2.1318338 2.0785471 2.4165992 2.7711921 2.6239457 2.4286622 2.4265104 2.2441639 2.0879276 2.1885936 2.1242492 2.4725715 1.9377521 2.3122734 2.2995484 2.3119289 2.4291724 2.1173593 2.1713338 3.0381335 2.4357578 2.3460968 2.6437159 2.4252080 2.5638431 2.4935767 2.5100037 2.3657551 2.5675786 2.6156198 2.4385240 2.3564840 2.9497303 2.7112932 2.3668034 2.4966833 2.5637442 2.5298353 2.3697993 2.5743549 2.3182665 2.3782481 2.6788725 2.6129545 2.5112277 2.5882643 2.4200694 2.4849786 2.5896893 2.4453512 2.5958014 2.6627373 2.4040380 2.8300568 2.6470880 2.5132865 2.7032222 3.1001040 2.9780476 2.8397782 2.7614070 2.6446815 3.3041357 2.7044994 2.5499691 2.6062590 3.0319889 3.0898686 2.9787679 2.9790613 2.6558596 2.8138833 2.5551958 3.0511550 3.0986559 2.8441437 3.1567430 2.4385089 2.9702015 2.9962320 2.5938872 2.4872290 2.5963056 3.2154685 3.2578572 2.5951256 2.8467685 2.5766873 3.3623351 3.0878673 2.5609206 3.5960281 2.5485571 2.3596260 2.7718338 2.8226276 2.7765712 2.9613257 3.2978266 3.0060990 2.8025657 2.8617165 2.9206698 2.6406170 3.2556942 3.0898935 3.2548884 3.0760405 3.0404027 2.8139205 2.7641394 2.9239435 3.0327331 2.7577957 2.9108287 2.8993199 2.9794056 2.8486654 2.8305718 3.0045612 2.7586783 3.0621860 3.0874731 2.9728708 2.7353044 3.1293109 3.0973054 2.7117839 2.7207800 2.9808004 3.1014959 2.6234814 3.2827442 3.0633643 3.0832374 2.8786447 2.8240880 2.8917972 2.8268190 3.6591718 3.2036688 3.2331120 3.2210873 3.2877897 3.1880887 4.1156013 6.8571620 3.2388772 4.0255433 5.9224653 2.2695385 5.3662395 3.5671485 3.8866595 3.4907368 4.4317958 4.4872711 4.3832234 3.5469038 4.3675777 4.4722969 4.7955592 4.4733527 4.4037341 5.0664246 5.0930564 4.8233517 4.6556478 4.7928782 5.2385560 3.6904788 4.9586182 4.4136633 5.8761975 3.9688682 3.3025462 4.2223355 4.5703513 6.5954559 4.9908926 4.5866849 3.5583835 4.7154533 4.7361837 4.6233285 4.7083020 4.1822048 4.3121623 5.1824822 5.2006291 3.8573702 3.9104926 5.0547663 4.1967718 4.6806613 3.8811513 3.8502007 4.7140082 5.4664038 2.5958531 2.6466281 2.7373981 2.5637071 2.7009962 2.6736723 2.8698978 2.7279568 2.8301567 2.8189417 2.5830469 2.7657161 2.8511196 2.7372720 2.6004710 2.8127372 2.8129808 2.6721589 2.7968648 2.6703682 2.8764136 3.0635777 2.6707409 3.2076882 2.5021517 2.9135937 2.7569157 2.6616144 2.5506077 2.9200269 2.8331956 2.9908595 2.8417279 2.6102850 2.9518820 2.9277648 2.5860050 3.3526776 2.9036320 3.0106696 2.8121517 3.0171407 3.1792205 2.4644485 3.0965449 2.6989176 3.0113366 2.9525955 2.7852576 2.0361572 2.8206878 3.1075434 2.6367277 2.6845390 3.0118490 2.3039300 3.4728666 2.6831419 2.2720862 2.1366893 2.3774173 2.7797697 2.8389029 2.2867299 2.4877820 2.6526047 1.8926528 1.8385370 2.5191432 2.6383957 4.1497970 2.4257802 2.5200674 3.6865780 3.4586182 3.3119059 2.8585197 3.0303593 2.5902828 2.6116982 2.7523016 2.8994893 2.6439106 2.3367648 2.3827672 2.6596870 2.6435090 2.6374993 2.4006052 2.3405964 2.7022037 2.2705073 2.3410838 2.6836303 2.4587250 2.5884727 2.3088750 2.2853055 2.1858386 2.6668134 2.5867111 2.5392108 2.8235432 2.1572095 2.6114744 2.5836728 2.4304326 2.6506241 2.5202898 2.9883954 3.3179711 3.0710976 2.4170860 2.7658753 2.5997257 2.5716420 2.7440063 2.8941874 2.5034787 3.5773742 2.7601859 3.0600276 3.2669694 2.4217480 2.3639301 2.6809435 3.0534386 2.3220681 2.2912617 2.5520475 2.2540289 2.5335072 2.3743917 2.4547021 2.4291112 2.6791977 1.9458917 2.5419255 2.3543422 3.0532678 2.5869202 2.1331530 2.7356204 3.3851593 2.1847006 2.5022775 2.3647662 4.1190672 3.3497892 2.2306780 2.4492464 3.2038082 3.0394317 2.7547187 2.3535936 2.8261965 3.1452494 2.8866050 2.0011389 2.8422719 2.6313804 3.1452966 3.1109583 3.1850177 2.3216546 3.2620845 2.9327487 2.6035404 2.8674228 3.3457525 3.3992893 2.8674228 2.7157976 2.8459564 2.3241848 2.3133883 2.7487837 2.7314185 2.5937584 2.7394682 2.4895066 2.7552781 2.5965321 2.6991953 2.7078168 2.8368353 2.7095608 2.8097281 2.7174567 2.8827626 2.6895303 2.7704668 2.6592680 2.5893774 2.7066131 2.4063952 2.6570992 2.7867741 2.9013220 3.0018264 2.5499873 2.9673569 2.6472164 2.7343191 2.7739696 2.6582411 2.7158236 2.5575686 2.7801303 3.2069954 3.5578223 4.0904177 3.4821415 3.6275233 2.3208417 3.3617649 1.9409971 2.1566581 3.0651817 2.2577847 2.9411699 2.8846158 2.7302793 2.5803942 2.5287777 2.7304749 2.4581069 2.6097015 3.0509053 2.8987255 2.7101365 2.3364041 3.0905795 2.4359948 2.8375836 2.9891422 2.6458688 2.6632241 3.0142434 2.7882265 2.2860303 3.2215639 2.7900338 3.0761573 2.9760779 2.7432408 2.3521181 2.9769450 2.3263931 2.9281050 2.8692118 3.1416530 2.7857211 3.1684210 2.5809798 3.3113221 2.2548396 2.4139397 1.9560701 2.4921728 2.4619276 2.5126208 2.5919736 2.3132957 2.4523963 2.6510596 2.8976624 2.6869759 2.7866600 2.5094930 2.6656101 2.5378595 3.2046779 2.9489998 3.4487299 2.3751439 2.5101503 2.4241523 2.4225437 2.3317054 2.5561131 3.0797047 2.4495384 2.5299419 2.8360538 2.7990157 2.6769125 3.2290429 2.8011132 2.9416706 2.6071321 2.3979796 2.2296553 2.6944879 2.5667624 2.1707853 3.0711487 2.3580412 2.7124079 2.9643652 2.5858791 2.4077518 2.5834984 2.5949663 2.8207395 2.1809464 1.6324419 3.3372896 3.3610682 2.5363312 2.7212245 2.8318251 3.3656729 2.7341057 2.5945933 2.5990077 2.8712346 2.5399906 2.7844462 3.0447339 2.7565240 2.9215570 2.8209430 2.5722809 2.5539980 2.4687907 2.7063456 2.5791543 2.7149886 2.9762502 2.4154607 2.6471070 2.8099205 2.9056025 3.0001688 2.8840807 2.2643252 3.4853652 2.7884313 2.5481273 2.6019911 2.5761555 2.4585448 3.1016222 3.0547440 2.9022776 3.1137852 3.2423855 2.9699443 2.3303615 2.8322915 3.1134935 2.5191049 2.0477429 2.1371896 2.1304630 2.3618641 2.2803846 2.2865872 2.3826856 2.3115291 2.2020049 2.7227317 2.3420629 2.2784126 2.2214906 2.0323435 2.4647976 2.3082834 1.9510290 2.4260272 2.4889943 2.4806012 2.6710666 2.4947700 2.8253620 2.6435084 2.1957213 2.3408427 2.1528034 2.3098023 2.4486604 2.4312923 2.2367219 2.4438749 3.5206302 2.5443690 2.6336135 2.3313932 2.4852193 2.5912345 2.4819080 2.4167632 2.4096955 1.9067920 2.3016938 2.4917457 2.4285054 2.7508223 2.2693565 2.7391637 2.5231830 2.6082141 2.5969649 2.8300933 2.6360802 2.5560490 3.9324344 2.5722325 2.4489927 1.9733024 2.6745978 2.2254579 1.7425677 3.4192928 3.9803868 3.2624631 3.8130361 4.0912254 3.5447165 4.9762649 4.0968282 3.8178908 3.6690546 2.5277009 4.2181393 6.2799813 2.5074555 2.8264079 2.6639430 2.4065427 2.6406849 2.6404523 2.5057244 2.6394939 2.6980353 2.8900280 2.5556095 2.5055569 2.6299102 2.8009227 2.7966150 2.5611838 2.5744114 3.1269620 2.6372078 3.2411391 2.8715900 2.5137980 2.7476803 3.0866020 3.0413220 2.6860482 2.7817503 2.6975478 2.8284117 2.7236658 3.0909236 2.3510578 2.8520763 2.9316219 2.7420347 2.7123822 2.7778730 2.7546572 2.6575124 2.6969947 2.7793770 2.8298236 3.3348000 3.1677666 2.6471036 2.8900184 3.3839495 3.7092559 6.5970663 2.1410281 2.5335797 2.2914969 2.4172203 5.2832509 2.4845051 2.5789383 2.5029285 2.6106781 2.6760731 4.9086545 2.7895385 2.4955835 2.5324752 2.7499293 2.6016971 2.4842791 2.1430989 2.6723791 3.5411353 2.8073941 1.8349421 3.2158655 2.1287466 2.5401803 2.2056157 2.6520761 2.5067647 3.7252115 3.0197848 3.0017644 1.8120272 3.1129588 2.3579838 3.5270839 2.1051999 2.6731489 3.0197795 2.6423102 2.8161341 3.7441555 2.0290756 2.1349373 2.7261673 3.0453238 2.9185249 2.7423399 2.7448253 2.6507548 2.8398376 2.6599553 3.1028639 2.5021752 3.2226943 2.6176183 3.0128934 2.6635213 2.6552874 2.4524894 2.7775847 3.1022880 2.6463506 2.9308544 2.7847110 3.2416439 2.7477753 2.8890648 2.7106139 2.8322434 2.3850547 2.6847100 3.1203462 2.9888889 2.6216475 2.6586062 2.9011209 3.2518580 2.4119783 3.1981364 3.2456776 2.9967865 2.9376116 2.8300212 3.5036134 2.5441410 2.9102607 1.5721459 3.4234008 3.2052576 3.5878346 2.6101297 2.0976644 2.2291482 2.6123523 2.1463203 3.1502084 2.5890672 2.1315013 2.5401367 2.8594880 3.2502061 2.7732327 2.8235123 2.6355012 1.9000794 2.9348197 2.8062604 2.7871013 2.7605643 2.5912790 2.8166627 2.3715046 2.4351031 2.5460892 1.6936749 2.5176182 2.4454894 2.8574982 2.5690875 1.9703289 1.8551134 2.3418646 2.9747047 1.7462669 2.3615839 2.9675237 2.3483330 3.1565107 2.6221940 2.6947455 2.7489076 2.5056364 2.9262354 2.1831631 2.4727838 2.5925415 2.7326891 2.5108806 2.4090178 2.3915927 2.4917137 2.4913840 2.8957833 2.7180187 2.8882832 2.7415736 2.6323872 2.4392661 2.7415423 2.6632159 2.6174902 2.7804146 2.5422766 2.8054047 2.3443653 2.6493956 2.7653560 2.6970926 2.5942414 2.4800366 2.8566791 2.4522668 2.7249572 2.3282911 2.5690818 3.1706078 2.5904601 2.5853737 3.7124267 2.3044166 2.2384009 2.0281617 3.0008387 3.2036898 2.3140624 3.7498276 2.3697272 2.4670382 2.2892190 2.4873017 2.3279452 2.0552091 2.4988648 2.1018871 2.1780284 2.2442175 3.1389835 2.1668032 2.6050300 2.0626899 3.4740285 2.0983330 2.5105240 2.1907014 1.9560873 2.2281877 2.1912341 2.3140800 2.8489600 2.1549993 2.5472376 2.1506790 1.9468396 2.1727737 2.2995181 2.4853081 2.1140266 2.3043040 2.8019281 2.2947431 1.8639294 2.7798386 3.3023680 1.8876916 1.6551642 2.0081203 2.5472333 2.8919923 2.2103044 2.3665380 2.4065824 2.3279806 2.2979514 2.7149359 2.8424604 2.3592384 2.4107510 2.3614469 2.7810494 2.6045438 2.6541162 2.4742197 2.2857177 2.6643617 2.4600465 2.4063512 2.9806997 2.2167828 2.5192750 2.7855203 2.5731401 2.5184697 2.2541318 2.4105356 2.3488791 2.5411708 2.1105253 2.3317741 2.5347945 2.7748470 2.6480257 2.4742522 2.4150420 2.3358573 2.8222153 2.0822421 2.5618502 2.8250332 2.3654811 3.4769796 2.2515645 2.3568942 2.2988019 3.0004981 2.2496813 2.2189683 3.1151187 2.3131074 2.4632764 2.2661622 2.1727613 2.2736035 2.2151923 2.1612670 2.4760424 1.7291257 2.3112647 2.2862031 2.2679505 2.5624844 2.0899866 2.4216653 2.4488128 2.1524419 2.5746566 2.2898572 2.4146097 2.7627282 2.3068382 2.4681574 2.5290249 3.3500754 2.6790972 2.9823158 3.2319528 2.2043000 2.4039905 2.5812003 2.6184910 3.2274082 2.5191230 2.7628126 3.4307219 2.7568020 2.5360560 2.4188929 2.3437610 3.1226994 3.1029744 2.0061438 2.9072026 2.7805711 2.6906028 2.6563624 2.0957739 2.6846170 2.8798882 5.1173851 2.7494596 2.0981156 2.5646812 2.1371705 2.1865142 2.3598823 2.4484779 2.7611440 2.1075712 2.3719940 2.0807695 3.0973261 2.9942835 2.7036920 2.3687318 3.2006763 2.4992185 2.9252966 3.2269197 9.0000000 3.1890410 3.4178080 3.3036037 1.6265794 2.5779653 2.4099652 3.0460324 3.0300519 1.5810362 2.6556855 2.8060045 2.5830686 2.6437633 2.7759019 2.8244738 2.0511647 2.2576608 2.6049167 3.5995922 2.1982276 2.1674117 6.6667294 5.6918695 7.7697996 5.5027093 2.6454674 6.4809387 6.1944103 5.5547737 2.4212175 3.6489211 7.5230930 3.8795661 5.8862143 7.4917842 9.0000000 4.3824145 2.1398562 8.5370062 8.1261858 6.1059040 3.5641421 8.5102070 8.4101901 6.6410509 5.6813015 2.9007259 8.0087072 4.1644023 4.5895121 6.8309388 5.7209600 4.7444836 2.6856654 2.9021087 2.6545678 2.8763930 3.0135329 2.7776870 2.8406190 3.1300794 2.5642191 2.4742941 2.4432304 2.6245057 2.6351385 2.9835136 2.6784063 2.4292004 2.8861952 3.0852156 2.4431312 2.5477433 2.4976834 2.9068943 2.7803999 2.5474527 2.7869775 2.9392316 2.8603432 2.9209053 2.5762551 2.3383518 2.9395769 2.7470236 3.1834267 2.8283281 2.8269774 2.7990859 2.5988770 4.5912256 2.8500585 2.1809197 2.9884299 3.1268158 3.1799026 3.4668365 3.1010689 2.9926409 2.7202857 2.8790178 3.4042125 3.5716851 3.2109007 4.5176289 3.7784689 3.2036377 4.7541359 4.2528277 4.8395221 3.8341518 4.7026784 4.2595667 6.4493074 4.2800909 5.4103026 4.0257609 4.6668056 4.6523702 6.5297064 4.2074648 5.3937667 4.5028198 4.4330340 4.0389267 5.2391684 4.7928817 5.3349743 7.8132275 3.2253828 2.7917450 2.8429546 2.8787372 3.4297828 3.0769860 3.2489286 3.1565467 3.5212169 3.1531780 2.7537605 3.6188978 3.0285226 3.1197198 2.8513800 2.8666895 2.9633002 2.8985085 3.0775321 3.0683453 3.6299985 3.1903702 3.2213340 3.2747126 3.0827765 2.7811108 3.0727509 3.2872679 3.5006601 3.4808049 3.2304922 3.0485433 2.9828489 3.6362800 3.2878655 2.9402146 3.4057402 3.2750632 3.2299804 3.3918435 3.3266790 3.5642071 3.2038664 3.1844153 3.1094666 3.0651275 3.4037518 3.4270310 3.4100048 3.3744776 3.2545919 2.3828540 3.5738382 3.7362843 3.7325147 3.1872940 3.5622891 3.3274836 3.2417918 3.2864360 3.0113568 2.2964553 4.7400016 2.8793218 3.3081763 4.0146232 4.2782347 4.0364510 2.3897737 3.7550339 3.9135991 2.4526509 3.3014103 3.9638929 3.2357271 3.5609447 3.4597616 3.4571307 2.8884221 2.7280522 3.8370538 3.5037114 3.1900439 3.5041027 3.4909183 3.8251171 3.3255226 3.6840773 3.9701280 3.1273992 3.2301407 3.0190611 2.7233125 3.0226584 2.7034823 2.9769276 3.6184865 2.5169010 2.8394523 2.6911809 2.7838280 2.7999540 2.8768293 2.8449000 2.7266232 3.0531615 2.6288095 3.0762257 2.6279682 3.2390817 2.9141988 2.8563138 2.9980706 3.4612139 3.0730270 3.4740250 3.0326768 2.7831676 2.9767534 3.1278377 2.5565849 3.4478609 3.7844728 3.4155664 2.9223810 2.6256323 3.3340572 3.5321160 2.8592916 2.8367867 3.0350447 3.0353111 3.0432518 3.3512058 3.1831848 3.9304823 3.3748375 2.5723676 2.8473528 2.8583472 2.9549999 3.1961192 4.2474644 3.2244454 3.4970272 3.2667472 4.5001812 2.8430541 3.0119028 3.7788754 3.5640342 3.4646597 3.1875782 3.3374639 3.6412439 2.4345744 3.1920100 5.6640072 3.5322323 3.9442059 3.0928620 3.2303661 3.3728627 3.5519456 3.3828259 4.0267855 2.3412894 3.3417263 3.7303184 5.0044373 3.6322825 3.7805939 3.8584380 4.0312010 2.8729909 2.8219045 3.0855439 2.7500751 2.9709797 2.7532962 2.7650075 2.7857461 3.2051668 2.5177516 2.9937924 2.9280566 2.6951424 3.0095981 2.8546941 3.2239397 2.9065730 3.5750587 2.7746373 3.2186809 2.9520939 2.9655983 3.5975610 3.3212350 3.1755630 3.1538984 2.6559368 2.7895484 2.8470401 3.2410204 3.3384458 2.7116113 3.1454436 2.0445519 3.2950169 3.0256397 3.0264659 3.8145330 2.8974622 3.2368080 3.3040540 2.3805032 3.9059889 3.4660712 3.2387082 3.0853411 3.3448345 7.3924130 2.8754029 2.6512149 3.1932051 3.1344393 3.1149339 2.9682516 2.6481492 3.2596378 3.9210436 3.1371081 2.9298026 2.7092886 2.2431434 1.9291092 3.6097354 2.7958472 2.3649968 3.0473571 3.3611829 3.5878633 3.3298311 3.1594936 3.1435463 2.9665789 4.3495517 3.9172253 3.2574380 3.5192070 3.2112057 3.5873502 3.9315817 4.4186752 2.8427624 3.0451225 3.0092388 2.9566796 2.5233706 2.8830195 2.5875106 2.8532057 2.9475557 2.8161744 2.9446650 2.9463712 2.9281349 2.9011356 2.9842116 3.0852832 2.8718180 2.8751716 2.7027718 2.7114551 2.8703135 2.9397007 2.8827084 2.6556610 3.2112912 2.7934779 2.8405018 3.2813634 2.7950795 2.8577785 3.3502410 3.0027773 3.0959082 3.4476929 3.7124671 3.0297115 2.9893508 3.0991555 3.1779107 3.6794812 3.0320615 2.9862106 2.9816607 2.9259973 2.8939044 2.7784049 3.1145158 3.9545450 3.0718341 3.9495355 3.6570448 2.6774181 3.1106595 3.7603020 2.9280905 2.4139923 2.6465677 3.1619664 3.1393833 4.3765012 2.6002178 3.0505293 2.8562293 2.6074484 2.6222265 2.8510503 2.6552209 2.8354588 2.6226218 2.7628606 2.7397618 2.7419205 2.9732676 2.6799316 2.9668816 2.7090815 2.6292208 2.8626399 2.9522950 3.0008571 2.7015497 2.6752432 2.8061761 3.2280683 2.8376392 2.5558827 2.8753400 2.7403650 2.8608557 2.7423496 2.9201747 2.6147256 3.0236935 2.6525727 2.9458915 3.2285498 2.7947595 3.0361309 3.1128809 2.9152487 2.8971158 3.1081828 2.5692671 3.0395645 2.6639072 2.4376334 2.9005524 2.7234116 2.8339513 2.6837095 3.1834510 3.1099023 3.0020519 2.9071028 2.6119906 2.5329675 2.7427618 2.8723595 2.7847340 3.4620363 2.3841166 2.6884744 2.7809653 2.8853159 3.0995011 2.4173391 2.9807297 2.8121343 2.8042812 3.2774454 3.1538898 2.9938482 2.9367945 2.7629448 2.4847812 3.3907940 2.4749924 2.7237210 2.8095527 3.8632931 3.5492102 3.4488348 3.2207150 3.1955858 2.9849996 3.1137519 3.1018178 2.8238479 2.3677774 3.8144879 2.5284084 3.0825009 2.5561558 2.6113277 2.7722060 2.4549158 2.3679841 2.5809781 2.3095436 2.8472914 2.8453373 2.7389234 2.6077468 2.4653513 2.5553754 2.5060797 2.6927719 2.3585088 2.5678751 3.0096713 2.7534112 2.6473238 3.3016939 2.6859213 2.4627621 2.5104850 2.8869296 3.2913155 2.3097319 2.6947534 2.6775077 3.3802131 2.8398354 3.1773197 3.8196634 3.0937772 3.2341714 3.9682127 1.8066667 4.1584526 3.1904373 3.8474507 2.6768830 2.1427305 2.6801391 3.1577174 3.6453362 3.3230160 3.5624379 3.5366760 3.7509305 3.6280589 3.4083077 3.9584362 3.1969283 2.9233801 3.1265070 3.1665210 4.5042360 2.6193531 2.7125747 3.3855384 3.1940249 3.4012413 2.9465019 4.1924876 2.8081564 3.3449185 2.7274458 4.2351570 2.7015292 3.1633564 2.1367608 1.9956831 0.9377241 3.1838507 3.6046502 4.7359502 2.5899708 3.6271579 3.0878750 1.4627348 3.6747747 3.1766300 3.2307649 3.0800110 2.9753107 3.0094686 3.2154924 3.5467195 3.1516028 3.0249349 3.9096924 2.7235889 2.3244851 2.3735740 2.4847723 2.5645115 2.3590533 2.3731375 2.4192415 2.3136927 2.2416745 2.3038230 2.4076228 2.4043326 2.3383373 2.3335444 2.1649372 2.1063093 2.3155255 2.5698879 2.5961280 2.1288079 2.4348983 2.3808809 2.5298967 2.8210709 2.2243655 2.2648692 2.4421659 2.3312486 2.4112079 2.2821120 2.3618847 2.2889198 2.3925259 2.6251929 2.4628481 2.2626202 1.8459900 2.3860849 4.2957690 2.6342344 2.0759527 4.0474186 4.1659372 3.9213644 4.2926373 4.0227474 3.3248088 3.1570075 3.9698593 2.6471104 3.7467586 3.9649044 3.6417527 4.0404335 4.0288774 4.2042425 3.8968572 4.3408296 4.2168829 2.5432545 3.8697353 3.8471964 3.8588299 3.8083216 3.5380994 3.6359124 3.6270465 3.9573537 4.3774104 4.0290762 2.7780658 4.4829420 1.9102327 3.8865592 3.3011948 3.3480108 4.4426931 3.7167063 4.2494411 4.3108942 3.0307173 3.4322924 3.1670288 3.8036563 2.9628322 4.9446204 3.2415490 3.1118886 3.4231423 3.0282599 3.1489313 2.9242837 3.1493385 3.1356596 3.2377461 3.0954804 3.2987708 3.1512438 3.0302832 2.9673163 2.7146546 3.1261081 2.8596979 3.2432031 3.1636882 3.1520618 3.1284454 2.7618912 2.8375456 3.0041706 2.8377915 2.8929694 2.7714680 3.5563558 3.0293674 3.1083876 3.1293925 3.0367288 2.7920176 3.1588447 2.6622141 2.8329163 3.2049947 2.2278449 3.3242302 2.4494001 3.1657969 3.2829462 2.8320424 3.0384570 3.3714450 3.4765896 3.4077700 2.9144952 2.7886604 3.0590256 3.7122325 4.1512309 3.8132893 3.9611279 2.5256883 6.0718797 3.7070122 3.3960339 3.3011438 3.5026872 3.1052996 3.0791707 3.2951178 3.0517046 3.3335039 3.3477035 3.3791449 3.2656135 3.1218844 3.4514860 2.8676867 3.2991914 3.2729494 3.0907029 3.2683381 3.3455342 3.1754683 3.4382621 3.7802724 3.0609773 3.2239302 3.1604155 3.5678506 3.0040247 2.9414015 3.0813899 3.5703980 2.9387256 3.1619458 3.9038679 3.4158383 3.1193060 2.8764377 3.8003746 3.7546389 3.3513664 2.9778293 3.1705749 3.4285416 3.4814796 3.1757552 3.4294113 2.8061085 3.0784344 3.2166224 2.8263386 2.8692746 3.4133357 3.6023335 2.6580696 2.6733613 2.4556300 3.1090225 3.4033838 3.4488177 2.6672117 4.2267976 3.4929801 2.5761071 3.4184802 2.9399829 2.5657714 3.0728939 2.9373805 3.3105292 2.6351907 2.7910924 2.7654346 2.9569238 2.5658409 4.1690045 2.9095039 2.6138835 3.6569334 2.8955120 3.0277908 2.8964783 2.4708767 2.3366336 2.1875722 2.3413516 2.1900216 2.1852360 2.1818511 2.3159363 2.5131913 2.2888580 2.3946444 2.4539316 2.6430501 2.3501545 2.3338517 2.2867066 2.5106174 2.3498187 2.7007780 2.3115042 2.9131436 2.7605708 2.4100488 2.8213339 2.8852296 2.3838650 2.7188301 2.9934476 4.7152286 2.5723811 2.8854629 3.0626188 2.5579339 5.4814677 1.9741798 2.4708285 2.4911137 1.8644620 2.4414756 1.9631249 2.8466916 2.2172845 2.2416847 4.1375467 4.0795175 4.3810324 2.2702364 4.2735493 3.6569023 3.7221299 3.0876895 4.5879548 4.3485599 4.6955079 4.1306072 4.2649943 4.4314398 4.8153808 3.5720339 2.8722844 3.0097169 4.0273798 4.3523816 6.3783954 4.7701628 3.3023584 4.4613630 3.5668650 4.0845509 3.6736858 4.2309543 3.7162661 3.9854202 4.5408655 3.3025259 3.9695756 5.3276558 5.1756203 5.1963192 8.1901238 5.1577293 5.1743712 5.2702666 3.6598286 6.8371650 3.5864993 3.6474526 3.3834909 3.7617363 3.1774206 3.2697977 3.3084523 3.9227488 3.4825808 2.9374826 3.0582179 3.4487527 4.0116950 3.1419429 3.8044169 3.7084802 3.3065019 4.0393717 4.6327625 3.6360894 3.6851329 3.4163424 3.3723511 3.5549333 4.4188102 3.2475254 3.6015433 3.2284792 3.8803222 3.5575243 4.0104132 3.8095486 3.8605267 3.3412953 3.5378436 3.5593067 3.7669800 3.7201874 4.3100663 3.4859510 3.8214082 3.4510395 4.1661631 3.4050414 4.5327717 4.3633310 8.9999983 3.4505895 9.0000000 4.0696847 3.4648025 5.0013576 7.2321633 6.9530169 3.1478398 3.4134416 2.2967876 2.7315635 2.7858646 2.4879649 2.7107584 2.2616393 2.8920123 2.6759969 2.4853647 3.1817047 2.6041445 2.7643457 3.0271765 2.5933320 3.0788550 2.9412409 3.2795110 2.8157370 2.3966138 3.0638700 2.9036419 2.9875214 2.7623605 2.6349916 2.8599847 2.5919022 2.9995431 2.8831518 3.2282260 2.6739582 3.0383673 2.6481724 2.9764278 3.1002363 2.7250113 2.8484955 3.8185859 3.8401891 3.5689660 3.8589546 3.0099867 3.5469775 2.9724809 3.8462162 2.8824771 3.7341617 3.1321896 3.8694832 9.0000000 3.1396233 3.6647458 2.4072484 2.6389668 3.0186765 2.6289118 2.6031735 2.5627033 2.5833575 2.7466789 2.4471140 2.5459994 2.4952566 2.5937422 2.5088989 2.7680533 2.4150978 2.7360307 2.5197373 2.8552206 2.6217082 2.6623131 2.8735769 2.8717007 2.6256565 2.6707805 2.7815443 2.9152539 2.7558367 2.6341476 3.5810957 3.5810957 3.5311774 3.5311774 3.4915609 3.4804544 3.4862878 3.7940875 3.4645236 3.8786926 3.9607435 3.4864314 3.4864314 4.0901113 4.2018344 3.7663048 4.0478661 3.6472721 3.6472721 3.5412622 3.5412622 4.4433180 3.9830400 4.7615272 4.7615272 4.2439159 3.4457350 4.7604800 4.7604800 4.5440360 4.5440360 5.1310617 5.1310617 3.1943133 4.9912039 4.4791673 3.2918697 2.6227012 2.8879478 4.1492563 2.8927491 
NUTLON013375_KOG0265                                                                                                                                   3.0818548 1.2071953 3.0685996 1.2195725 1.0048742 2.2043142 3.5477272 1.3978680 2.1057378 1.5858220 1.7064409 1.1428417 2.2983324 1.3855852 1.8353227 1.2357057 2.1962242 1.6683895 1.9217349 1.2868587 1.6586219 0.9844016 1.5688381 2.3340663 1.5569167 3.1056006 3.9335233 2.4164408 2.6854819 2.8561456 1.9001128 2.2866528 2.1413213 2.3023211 2.5002477 2.5630161 1.3502321 2.0450377 2.7200763 2.6348533 0.9313011 2.7638698 2.4612914 2.1746367 2.3945564 2.5409531 1.9845236 1.5814602 2.0064162 2.0444048 2.0587429 1.8722318 2.5277947 2.6579912 2.3960463 2.9334990 1.3415261 2.2390966 2.4684246 2.3879403 2.3061543 2.1421461 1.8887118 2.1345627 2.3139263 2.0174279 1.8461065 2.3163285 2.4089460 2.5905247 2.5139194 1.3178127 2.6352376 2.9115393 0.0000000 2.7165399 2.4479594 2.4586052 2.5317258 1.9700327 2.5145836 2.0224121 1.9385817 2.5485398 2.1156356 1.8545666 2.4731201 1.7180292 2.2768864 2.3537797 2.2799742 2.2127838 2.4616940 2.6344127 2.4443568 2.4954039 2.4514549 2.3028629 2.3480746 2.2768815 2.3206660 2.2801169 2.3894407 2.1774665 2.4077331 2.3904305 2.3003257 2.5569945 2.4544805 2.3576878 2.3302427 2.4371836 2.4083791 2.4278766 2.3634476 2.0979043 2.5360536 2.4409193 2.4038112 2.3682838 2.3307547 1.8349805 2.1744760 2.4288333 2.3912673 2.5748150 2.3262417 2.5291399 2.5348146 2.1794146 3.1365295 2.9002422 2.6423657 2.6449857 2.9348733 2.3947622 2.3232136 2.2516215 1.7339263 2.3538402 2.3633641 2.2336795 2.4129244 2.6510900 2.5206757 2.6168290 1.9860962 2.0142713 2.2188359 1.8051323 2.2206507 2.3112702 2.1527176 2.3408429 3.1948707 2.2268491 2.2644926 2.3040628 2.3300913 2.0792012 2.2124134 2.4947499 2.0198569 2.3523478 2.2309167 2.3708353 2.2428752 1.9962188 2.0289788 2.1689254 2.3299116 2.4126402 2.1082534 2.2092684 2.8925188 2.2178788 2.4622908 2.3056002 1.9255340 3.0481175 2.2320515 2.0538742 2.6270614 2.4876235 2.0401471 2.6206733 2.3480391 2.2494317 2.2200905 2.5610831 2.5652414 2.0548697 2.4923208 2.5112608 2.2702283 2.1866152 2.5505826 2.4076377 2.4493187 2.5196370 2.5968688 2.7486335 2.0719158 2.3741803 2.0672990 2.4197180 2.2611463 2.4402842 2.2910462 2.5549447 2.4979512 2.6199618 2.5464584 2.5830550 2.6545946 2.4488590 2.6502332 2.5997822 2.5037798 2.4605554 2.2872771 2.4858844 2.7889138 2.2464642 2.3766301 2.2525633 2.8475911 2.7770734 2.6198164 2.4696796 2.2980820 2.3019697 2.6835540 2.9694494 2.4090398 2.0481669 2.4504648 2.0942766 3.0866160 2.3582638 2.3220969 2.1241232 2.4242097 2.5932483 2.8544747 2.5513302 2.2183013 2.2403894 2.8634621 2.8546021 2.2466871 3.1745800 2.5702958 2.2284747 2.8530907 2.1590045 2.3634708 2.7225880 2.8679665 2.0664393 3.2757024 2.6473669 2.8498769 2.5958102 2.6513106 3.1670621 2.3370504 2.1634155 2.4405998 2.2849631 2.7569146 2.1727513 2.5812164 2.6282606 2.5002258 2.5753568 2.4643981 2.2905434 2.0996230 2.3526496 2.5344720 2.1131168 2.7557647 2.5391275 2.1375937 2.1222974 2.2389462 2.4390719 2.1824125 3.0303977 2.6698820 2.6261413 2.5650509 2.5830745 2.7662622 2.6507015 2.2369279 2.5042501 2.5122469 2.2336649 2.4804281 2.3702091 3.0782456 1.9971559 2.7888778 5.1714455 2.5085113 2.6190083 3.0813150 2.5400850 3.1064196 4.2923108 2.1554212 2.6982379 3.3708832 3.1634925 3.7424742 4.0154326 2.4784632 3.7289489 5.8504321 4.8314421 3.0401459 4.3844018 4.5771678 3.6848022 4.2588395 3.5211503 3.4142802 4.5972024 2.4609818 4.4557636 4.4568879 3.6754821 3.3855556 4.0046234 3.6773170 3.1002580 5.2043213 4.1871133 3.7073822 3.5078928 5.4798791 4.4316520 4.0547839 3.3299876 3.8603529 3.6786841 3.8138350 4.5793353 3.7302769 3.7795924 4.1573781 3.6424202 4.2850169 3.2005052 3.9169526 3.5434402 4.3419886 2.1111081 2.2113753 2.0769508 2.3114955 2.0776839 2.1163847 2.3720281 2.5346024 2.2173486 2.3271037 2.1751132 2.3737358 2.5189983 2.2991125 1.9859933 2.4435392 2.1653313 2.2272001 2.1690928 2.3362044 2.5518498 2.3861707 2.3962175 2.3597644 2.4507065 2.3979480 2.1511395 2.6654261 2.4378849 2.2774850 2.3053924 2.3060779 2.4767657 2.2119975 2.4358444 2.1409103 2.3592547 2.3746775 2.5493548 2.6833581 2.6827920 2.5481531 2.7057908 2.4272960 2.6497588 2.7432139 2.2867407 2.6460533 2.1837399 1.4436342 2.6545807 3.4384704 2.1604333 2.7626563 2.3605126 2.1018376 2.7592992 2.1506018 1.7471171 2.1724063 2.3418579 2.2014453 2.0545508 2.2173938 1.9946810 2.4700999 2.1242832 2.1697433 1.8634869 2.5695066 2.5351381 2.3840949 2.7056752 2.3598208 3.0780997 2.2426905 2.3432627 2.7538370 1.8995056 2.3875679 2.8218736 2.5600080 2.5446588 2.1996921 2.2002698 2.3034056 2.2231159 2.3321543 2.3790483 2.2261104 2.1266496 2.5270308 2.6299626 2.3431908 2.6808630 2.4872346 2.4323837 2.4670334 2.3909745 2.7131823 2.5496654 2.5134312 2.4133465 2.1960023 2.3699279 2.3002188 2.4136299 2.2709531 2.4450941 2.3779970 2.9856146 2.2952118 2.2363522 2.3689354 2.6407218 2.3913276 2.8368953 2.5547023 2.4860455 2.4901777 2.4358444 2.6691464 2.7431851 2.1178912 1.7710217 2.5443541 3.1207550 2.3302469 2.1140471 2.0526691 2.1172513 1.9912463 2.0520272 2.1607784 2.1417757 2.2399955 2.7974554 2.0748264 1.7179973 2.4637180 2.1486582 1.7668277 2.6146182 2.1097221 2.8235553 2.2286788 1.8852258 2.5954396 3.0063731 1.5734788 2.4507830 2.6964315 2.5816212 2.1620663 2.4350910 2.4367844 3.2331677 2.4190742 2.7621486 2.6649853 2.3537714 3.1361250 2.7766583 2.6509057 2.1153236 2.8893074 2.1779270 2.5898593 2.2224612 2.3508098 2.6547087 2.2224612 2.3504219 2.3022483 2.3959075 2.4573666 2.4818229 2.3181247 2.1113108 2.4016389 2.3644498 2.5092447 2.5242634 2.4293840 2.3131465 2.4746148 2.3830591 2.3264695 2.7516138 2.5702292 2.6120598 2.5796323 2.6136849 2.1523050 2.6607830 2.3024599 2.2001369 2.4474960 2.5497879 2.4870948 2.8728524 2.3784191 2.2275265 2.0944324 2.2595451 2.4753902 2.7865585 2.4440773 2.0802599 2.4605608 3.3816107 3.6050783 2.4642182 2.8336827 2.8308512 5.1966480 2.8342939 2.6218587 2.5765345 2.8435875 3.3684511 2.3555049 2.7341551 3.1561242 2.7824028 2.8798187 2.6598116 2.7321886 3.2493456 2.7882293 2.4285894 3.0471917 3.1665463 2.6940629 2.4837311 2.5784788 2.7991391 2.5936747 3.2488729 2.8460496 3.2681264 2.6712070 2.9459058 3.4197412 3.1778055 2.9751879 2.9018046 3.0139164 3.2614110 2.6081890 3.0973271 2.7108878 2.9386932 3.1816141 2.9662142 3.8378618 2.2862906 2.0965526 2.9550309 2.2518512 1.8671899 1.9110921 2.0906425 1.9153260 2.3694172 2.1324874 2.0649825 1.9498175 2.6295359 2.7309912 2.4543174 2.3015543 2.1481134 2.4183542 3.0717148 2.3020023 2.3628699 2.4241176 2.5696769 2.3947272 2.1548827 2.0854473 2.4107233 2.3454510 2.7705073 2.4656107 2.1788523 2.6845765 2.4131437 2.2870256 2.2808342 2.3978503 2.4958664 2.4304514 2.1777990 2.4463335 2.2674814 2.8894516 2.5404385 2.9163529 2.5996144 2.2819833 2.4344977 2.4014573 2.5530828 2.4476635 2.6593883 2.0901302 2.8210955 2.3572941 2.4302148 2.1520613 2.5733722 2.1050958 2.6734096 2.2094811 2.3575729 2.4916317 2.4327956 2.4273845 2.4170604 2.3248927 2.1755729 1.9952732 2.1476431 2.2917128 2.1894890 2.0697805 2.5368663 2.1843023 2.2471475 2.0644386 2.5530829 2.3402662 2.3550059 3.0311116 2.0352576 2.5317066 2.4995242 2.3238143 2.3583154 2.2938015 2.2885010 2.5200767 2.5142780 2.2601961 2.4282013 1.9705929 2.0890901 2.1978031 2.5595907 2.4783003 2.8404670 2.1695673 2.0796326 1.7646603 2.1311494 2.1068048 2.3582566 2.1838451 2.2963115 1.8287270 2.2401264 1.8255641 2.0613704 2.0646407 2.3537471 2.1825329 2.1844373 1.7666072 1.9128672 2.0351218 2.1557059 2.4607219 2.3126088 2.4476337 2.0396029 2.9856766 1.9313513 1.8669559 2.0074026 2.5767072 2.2741902 1.4631378 2.5537734 2.0858672 2.4905701 2.4138236 2.1303041 2.1752085 2.7927482 2.4041356 2.0362230 1.9398514 2.1558761 2.4474914 2.1531138 2.0657699 2.3876964 2.2177448 2.7870746 2.1858037 2.2601759 2.5298436 2.5604225 2.7076529 2.5890524 2.9118211 1.9201320 2.1821922 2.3282576 2.2361804 2.2933006 0.9782811 2.4150563 2.6761136 5.1566715 3.0859598 3.3257109 3.4109747 2.4967371 2.1671809 2.7192412 2.3470140 3.0100044 4.4061767 8.7784505 2.1633094 1.8937488 1.9172807 2.1051452 2.1692706 2.1319960 1.9918511 2.0366927 1.9529818 2.1175909 2.1412360 2.0626992 2.3217634 2.0161651 2.5856170 2.0976684 2.3052578 2.0246805 2.2049025 2.2379673 1.9015379 2.0932817 2.2737331 2.1431610 2.9065077 2.3410893 2.2274690 2.1862577 2.1718713 2.4581749 2.0918703 2.1910526 2.2615859 2.3615237 2.4490219 2.4429984 2.4074324 2.3852336 2.4241211 2.5268574 2.2559306 2.4314557 2.8850023 2.3323995 2.3380880 2.1818661 2.6317855 3.0027891 5.3096981 6.4840853 2.2036511 2.6655896 2.3699660 3.9381315 2.1356981 2.5137392 2.2285602 1.7942471 2.6111517 4.3717457 2.1536341 2.5340724 2.7983477 2.4653155 2.6609737 2.3037783 2.7525477 2.4653352 2.7324401 2.8673726 1.8236011 2.6140102 2.1726225 2.7628578 2.8516808 2.9451097 2.0627562 2.5241679 2.8775593 2.3612121 1.8694114 2.5150484 2.4152437 4.0852890 2.0181216 2.6575017 3.0841029 2.4571093 2.8098413 2.8829594 2.4094082 3.1798497 2.6462309 2.6334782 2.6062659 3.0560308 2.3733919 2.1578800 2.4964571 2.5898134 2.4805561 2.6119739 2.4613746 2.1748615 2.4916358 2.7231262 2.7145918 2.0545734 2.6790759 2.5104911 2.8704728 2.5783926 2.6741193 2.7452516 2.5506919 2.7637257 3.0205822 2.6161009 2.5746717 2.5313569 2.7416080 2.2816645 2.8438823 2.5303140 2.8044097 2.8716860 2.3751715 2.6876243 2.4651296 2.7903641 3.2848269 2.6390147 2.9050143 2.7137605 3.0296355 9.0000000 2.6235939 2.8234825 2.7718955 2.0203291 2.5120753 1.8359330 2.1571164 1.9714961 2.5255822 2.4899539 2.1931039 2.6507339 2.6789539 2.5576536 2.3649948 2.2305001 2.3858731 1.9107676 2.1515138 2.0840191 2.7172666 2.4665369 2.6740318 1.9904470 2.2426383 2.9288322 3.3241852 1.6108065 2.4026366 2.6791791 2.8216516 2.7757062 2.3464575 2.0564708 2.2053666 2.7075560 2.0627325 2.2172387 3.2317153 2.6165817 2.8999447 2.6258411 2.8775609 3.5022492 3.9274878 2.8960191 2.8817053 2.1762392 2.3548959 2.3117933 2.2807121 2.8429125 2.1910220 2.4537868 2.2913277 2.7183876 2.2939307 2.5346097 2.9968150 2.5413750 2.1830141 2.4097236 2.4690635 2.2516982 2.2053584 2.1489611 2.7438897 2.4669830 2.4421225 2.8037311 2.5003188 2.6781011 2.9448403 2.7503696 2.7661740 2.3338383 2.3075835 2.4104791 2.7277420 2.2013247 2.6222119 3.2161745 2.7102075 2.1559501 1.8114072 2.9315085 2.5496447 2.4881492 2.8476174 2.4775173 2.0623557 1.7782141 2.1852600 1.9916448 2.0843496 2.4019595 1.9529851 3.0887018 1.8884999 3.3121936 2.3301038 2.8058297 2.1155595 3.5638176 2.2250947 2.0705977 2.0264790 1.7872344 1.8203923 2.6631417 2.1114217 2.1781973 2.2667943 2.8679963 2.2057453 1.9881391 2.1146689 2.8952192 2.9884821 2.3410603 2.3448381 2.0461328 3.1445944 2.4168591 2.2026749 3.3139306 2.1923412 2.2371083 2.5050186 2.6363370 2.3678995 2.5728234 2.9037161 2.4899921 2.0818903 2.2577193 2.2377029 2.2570926 2.3726047 2.2454728 2.3249782 2.2190746 2.2757048 2.0062046 2.1932998 2.3280518 2.2595616 1.9784227 2.2089035 2.5284948 2.2095029 2.3469022 2.4020864 2.2747185 1.8908040 2.3442145 1.9856709 2.0444971 2.0941293 2.0778843 2.3127127 2.2882445 2.4403029 2.2942633 2.5006565 2.6573056 2.0498624 2.3426423 2.3465888 2.2919218 2.6268590 2.9086507 2.2527076 1.9060860 1.9269489 2.0639152 3.1203497 1.9925025 1.9986580 2.2027688 2.0586073 1.8545734 1.8634011 2.0386006 2.0884406 2.2147075 1.9282784 2.0441691 1.6525626 1.9730375 2.0037990 2.4808035 2.2363611 1.9760361 1.9840313 2.0456758 2.4237070 2.0058536 2.0861828 2.3831436 2.4216718 2.1740110 1.9186565 2.2748316 2.8213504 1.8247544 2.1351461 2.8335612 2.1252516 2.2964361 2.1345390 2.0353026 2.3895905 1.9094899 1.9646025 2.8830069 2.2456122 2.4810128 2.5758232 2.1672112 3.1370500 2.7360992 2.2721924 2.3515516 2.8343488 2.1786492 2.4963591 2.1802047 1.6989893 2.3953037 4.1108663 2.4852731 1.8426920 2.0734884 2.4437965 1.9890059 2.0870151 2.2496931 1.5659907 2.2007073 1.8704357 2.1103207 2.6205235 2.7272549 2.3986645 2.2301368 2.7529068 1.9878343 2.4306665 2.8128873 4.2709429 2.5751384 2.6927779 2.1027835 2.6572588 2.4697566 3.0173870 1.6766163 2.0286733 1.4284402 2.4751936 1.3357554 1.7269570 3.0549075 1.8667793 2.4434017 2.0999816 2.1487790 2.2438022 3.0720854 2.4066335 3.2847244 7.7559041 5.3547314 6.9637138 4.6461481 2.4442094 3.9505892 5.7259534 4.7283337 2.4471138 2.8893659 3.9494884 3.1723564 4.2782121 4.6009173 7.5229271 4.5809996 1.7307903 4.9953488 8.0855380 4.3277067 4.0480036 6.6468597 7.0056660 9.0000000 7.6280716 2.9912270 4.3853545 4.2537642 6.2095323 4.7318797 5.0694933 4.8673426 2.1923551 2.5522705 2.0055032 2.6573924 2.3115748 2.2803423 2.4561547 2.4696531 2.1591274 1.8674641 1.9315455 2.5470603 2.2622805 2.4269895 2.4122498 2.0181600 2.3967830 2.4828546 2.1711681 2.0814782 2.0671237 2.2304565 2.4406979 2.1361928 2.3004424 2.5036805 2.0578132 2.4551325 2.2758704 1.9600739 2.2255195 2.4794822 2.5259788 2.4235107 2.4335375 2.0859834 2.1420387 4.1648402 2.4041198 2.1404775 2.2453348 2.4555228 2.3487698 2.0822488 2.7015652 2.5920987 2.4963780 2.2511545 2.3204065 2.6601297 2.9226991 3.4848262 2.4888790 2.5376784 3.3489311 3.3831082 3.8157257 3.6696863 3.6876603 3.8424118 4.2999830 3.6683212 4.4796378 3.7493455 3.7687828 4.1819473 4.4996491 4.0520508 3.6231038 3.9002462 4.0875235 4.4043606 3.8849107 4.3144569 4.7131635 4.9772559 2.6195176 2.7180980 2.9765035 2.7182213 2.8622086 2.9586086 2.5322969 2.8042355 2.9932520 2.8055594 2.8877902 2.8158560 2.8270820 2.7635650 2.8533627 2.7338908 2.7409821 2.5840171 2.7698607 2.6628476 3.4272078 3.0640245 2.7772125 2.7357659 3.1474152 2.4558637 3.0135810 2.6965726 2.7992385 3.0306691 2.9573111 2.8163456 2.9918525 2.7930329 3.2622544 2.7871783 3.4212224 2.6941249 2.4454642 3.5903139 2.8702004 3.2538916 2.6017410 3.0170181 2.9278587 2.9825786 3.1304021 2.7851243 2.9594718 3.0794358 3.0382179 2.5298883 3.0686255 3.1606103 2.4905918 2.9063934 2.8175377 2.7468655 3.2046701 2.2679929 3.3228290 2.5199415 4.0363261 3.9394112 3.2172560 3.5143890 3.8108647 3.1768844 0.8516519 3.3376518 3.8242263 1.5732322 2.7260970 3.7765358 2.2937824 3.8609182 2.1467057 2.0295940 0.9925969 2.5816487 2.5197828 5.0574328 3.0130545 3.2046907 2.9956230 3.0655227 3.0955205 3.4482788 3.6267639 2.3978956 2.6032036 2.3777957 2.3724274 2.6597484 2.6191055 2.4592778 2.6949249 2.4513657 2.3739603 2.2960997 2.1771340 2.3368434 2.4193859 2.5450534 2.3000392 2.5178834 2.1109815 2.4367598 2.2283823 2.3037115 2.3835946 2.4127813 2.3153334 2.6057990 2.2905082 2.1893458 2.5079818 2.3497446 2.0107635 2.4924856 1.9877139 2.5881257 2.6025780 2.3489092 2.6898836 2.2473662 2.8041049 2.2743631 2.2747491 2.1306284 2.1212897 2.7012339 2.1548578 2.9116877 2.4994974 4.0319624 2.7502223 2.0996117 2.1484211 2.6638355 2.5827283 2.5235907 3.9809086 2.9481103 2.5485211 2.0861348 3.7700703 1.5897876 3.0011597 2.8294801 4.7151871 2.5363905 2.3265878 3.5307678 5.4972203 3.4543147 5.0797661 4.6656615 3.4469058 3.6996469 2.9655436 3.8235394 3.4168072 4.2280070 3.7834741 3.9279870 2.3230723 4.2825553 2.8449812 2.4509107 4.3145558 3.8043801 4.7569462 4.5033341 2.7591738 2.6081558 2.6050578 2.5537142 2.2478585 2.9204024 2.8453085 2.4837705 2.6878909 2.8252612 3.1406462 2.8239610 2.9396972 3.1886140 2.6494175 3.4188887 2.7685802 2.7530897 2.8887467 2.8443818 2.1799811 2.7032030 3.4238314 2.7440204 2.6140430 2.7895181 2.6357415 2.8031738 2.7213639 2.7870827 3.0202164 2.7491879 2.8333728 2.0094035 2.9544302 3.0649475 2.1233565 2.5764821 2.1531426 3.1466066 2.6859136 2.3889476 3.5362760 2.7563966 2.7545646 2.9065327 2.5179678 9.0000000 2.8326125 2.2989642 2.6098975 2.6692106 2.0674223 2.1232711 2.1823396 2.7078670 3.5048386 2.5455349 2.9798549 3.0280683 2.2613930 2.6823037 9.0000000 2.0329396 2.0034089 1.6401519 3.0818844 3.1849738 1.4623702 2.0913752 2.9628732 3.6142960 3.4327938 2.3290292 9.0000000 3.1050688 2.9685908 2.3490647 2.7997000 4.8349856 2.7089779 2.4091786 2.5767346 2.9093529 2.4349772 2.1243658 2.2685799 2.3119468 2.7701684 2.4017030 2.6133699 2.4881449 2.4535576 2.3333831 1.8809099 2.4621426 2.4255636 2.4239386 2.2054021 2.6102373 2.7662611 2.7094854 2.9667008 2.4595880 2.5151818 2.6062645 2.6846722 2.5652977 2.5652601 2.6968732 2.8610687 2.8345069 2.9691250 2.6927420 2.7571130 2.7918197 3.1327270 2.6603220 2.3587161 2.6042948 2.8403806 2.4315811 2.1235056 2.9132514 2.8515199 2.6817128 3.3071331 2.8424453 2.8902637 3.1295133 3.5848785 2.3195095 2.7404044 3.6644157 1.9498452 2.1608900 1.6174704 2.3096209 3.2434699 4.6421289 2.8384715 3.3312838 3.4451768 3.0348457 3.4086745 3.4305138 3.7337383 3.4327526 3.3350866 3.2351342 3.4514273 3.2360151 3.4463594 3.6507013 3.5490698 3.5804282 3.1917046 3.0762620 3.8694085 3.5098531 3.1214271 3.1813265 3.6652944 3.3959047 3.1244492 3.6746471 3.7351610 2.9663304 3.0773521 3.8326515 3.4689387 3.1978027 3.6138264 3.5352467 3.3610539 3.4711520 3.4493308 3.3904182 3.1715919 3.4935442 3.5306216 3.5786158 3.6257741 3.5426903 3.2536769 3.1168831 3.2691558 4.0372310 3.2574909 3.8122119 3.2639627 2.9748544 3.1398357 3.3652806 2.8088178 2.5569220 2.7508874 2.6540163 3.0808759 3.6860332 2.5259064 2.9396385 2.5982014 2.9409644 3.1990688 2.6500686 2.5126303 2.9771869 2.6946289 2.7387038 2.9214091 2.8194792 2.7611682 2.9622369 2.7618715 2.9607861 2.5590269 2.4502997 3.7339529 3.8679107 2.8319262 3.1124826 3.0023882 3.5283991 2.5143569 3.1555230 2.7549084 3.2154101 2.8514838 3.0753608 2.7454754 3.1271591 2.9708255 3.0106708 2.8992934 2.7329749 2.9449455 3.0737248 3.3072665 3.1045507 3.2218726 3.0798559 3.0055214 2.8219614 2.9898698 2.6030552 3.2108485 2.9095820 3.1339460 3.2595194 3.2283242 3.4645863 2.6745239 3.0911166 3.3577577 3.0128100 2.9853762 3.1403576 3.0090124 2.8714664 2.5464349 2.6306090 3.1079419 3.2365495 3.8128190 3.0987169 3.4923939 4.5663883 3.4736543 2.3735773 3.0261904 3.5249945 2.6092422 2.9266248 2.5983289 3.5967718 3.6792856 2.9674345 3.2335423 3.7139164 4.0936952 2.9180820 2.9503531 3.0224287 3.3080948 3.7392861 2.8454167 2.9721519 3.2881557 3.2203603 2.6178033 2.8151075 3.5376251 3.0733630 2.3261642 4.5450417 9.0000000 3.5717338 3.7829132 2.9479010 2.9929870 2.9813682 3.6107133 3.6078972 1.2141630 3.7333349 2.9084519 3.2588820 4.2079966 5.9497772 4.8463175 9.0000000 3.2561780 4.3367336 4.8641519 3.4869739 2.7917046 2.7735983 3.9896666 3.6412410 1.8088272 3.3752409 4.9505787 3.2425468 2.1068159 2.4002467 2.5527933 2.8546446 2.3891619 2.2318163 2.3518458 2.6935665 2.4262995 2.3778005 2.4653088 2.4424957 2.4450329 2.6979925 2.6587174 2.1653921 2.3427811 2.4287438 2.5095632 2.4148666 2.6635799 2.2723553 2.7461444 2.4197653 2.3782555 2.3718493 2.6825792 1.8936837 2.8315159 2.2282212 2.7260736 2.8537962 2.5892100 2.6882936 2.4962162 2.5376674 2.4623919 2.4516951 3.3896891 2.6064779 2.6828427 3.3159295 3.1916829 3.1366275 2.9441495 3.2132780 2.8384832 3.0776523 3.0513367 2.6353474 2.9272116 3.2432944 2.8690378 3.0512173 2.6542947 3.3711805 2.9199729 3.1340613 3.0639563 2.4322464 3.0852050 3.1944858 2.9920441 3.1220864 2.6375792 3.5717255 2.6540716 3.2271393 3.1833572 2.7544856 2.6848493 3.4022137 2.4225944 3.8387076 2.8293491 3.5418664 2.9315712 3.3006797 4.0182539 3.3095022 2.7953169 3.2150613 2.1261553 2.5974372 2.5357313 4.1544375 3.3828664 3.4665186 3.1809407 3.4124463 3.0872026 3.0446827 3.3448815 3.2245350 3.5199056 2.9943438 3.1501408 2.8595255 3.8327946 3.1266336 3.0823214 3.1156259 3.2917619 3.0043799 3.4569577 3.3370253 3.2396367 3.2756712 3.3729591 3.3249153 2.8992840 2.7093378 2.8442302 2.7570789 3.0231888 3.2254020 2.7986578 2.9710953 2.6268075 3.2078168 2.3705010 2.7934489 3.3546837 2.4848459 2.9623235 3.8453381 3.4653429 3.4579536 3.1416875 3.1750662 2.9650288 3.7228700 3.5339849 3.0122953 3.2461775 3.3890235 2.9651744 2.7647347 2.8791337 2.8705778 2.6803185 2.9920072 3.6912335 3.0836326 2.7841089 3.0837181 3.0785857 2.8174435 3.1619196 2.7029682 3.0063253 3.0402673 2.9596556 2.4973098 2.8343833 2.9500031 2.4672632 2.7466938 3.6004390 2.6488568 3.2830275 3.3394541 3.0391352 2.7592984 3.6193785 3.1238656 2.7286458 2.7517813 3.2609003 3.0265088 2.6595187 3.2026658 2.8242867 2.9826326 3.0179771 3.2955999 2.9675691 2.8048047 3.4419053 3.2914934 3.8558904 3.1120183 2.6791700 4.3830402 3.2558458 3.1281240 3.8719404 2.8453911 2.8742818 2.9363640 2.9474605 2.6123077 3.0238936 3.5607740 4.5296453 2.8717148 2.7271310 2.6646925 3.4319808 3.2265905 3.4689977 2.7567218 3.9889175 2.9041355 2.8112732 3.5888562 2.8949111 2.4786758 3.6424116 2.4480832 2.8587630 2.4867694 2.8328293 2.6172235 2.4457637 2.7457036 3.5324638 2.9867027 2.8734147 3.2022766 2.5482332 2.8072096 3.2958560 2.6045030 2.2642837 2.5554258 2.7324107 2.3331223 2.4720761 2.4854653 2.7235410 2.8314795 2.5069437 2.5221494 2.5843731 2.6027609 2.5343780 2.1844186 2.5367350 2.5110367 2.7168650 2.4090218 2.3670340 2.7970051 3.1085871 2.9756845 3.3045120 2.8419633 2.3989373 2.6977091 2.7770392 6.2299209 2.5278180 3.2019562 2.5130016 3.2260326 4.9565409 2.2444803 2.9473785 4.5611355 1.9298334 2.9709268 2.4906547 2.7012236 3.7395891 2.1220589 3.3455691 4.0755873 4.4876763 3.0955161 4.3956304 3.2713409 4.3075358 4.0561017 4.0516406 3.8955510 5.0621371 3.9050358 4.2544713 4.8646342 5.5844542 3.8077141 2.7971960 2.5306809 4.0337564 3.6201500 4.3121027 4.1051183 5.7000472 4.1956855 9.0000000 3.4550625 4.4193499 3.4274487 5.4827187 3.3421567 4.3185466 9.0000000 2.8783367 3.8667890 3.5142661 3.6105411 4.9782590 4.2614894 4.7511631 7.3127723 3.6402277 5.4388520 3.2110374 2.9438638 2.5410898 3.1060394 2.8017306 3.4063520 2.4627228 3.1986387 3.0801666 2.9956979 3.0034509 3.4807999 3.4163949 2.5111242 3.3512174 2.5975523 3.0299745 3.4352184 3.8594715 2.9750463 2.8933015 2.8344266 4.0270897 3.7459771 3.2415806 3.3071810 3.2437577 2.8568567 3.7288578 3.3040071 3.4196789 2.6719150 2.9696522 3.4629897 3.3876025 3.7416322 3.5141908 3.1111245 3.5474224 3.7872055 3.7073376 2.7117157 3.5743063 2.7600235 4.2294026 5.4945013 7.5988141 2.8519147 2.7788560 2.8557777 3.9548470 2.9544558 5.1140874 6.4260137 3.7957955 3.8939785 2.6753646 2.9223020 3.0530805 2.9292547 2.7355528 2.9620106 3.0238075 2.9546896 2.5120810 3.6686583 2.8368911 2.6010482 2.9856322 2.9714663 3.0700487 2.4074367 3.4839969 2.9502844 2.3173028 3.2070100 2.5370968 2.8691378 3.0762101 2.4012988 2.6900381 2.5703030 2.5454339 2.9876663 2.9409259 2.6283005 2.9423583 2.3940040 2.6612958 2.3607478 2.9939769 2.5659653 2.9834329 3.1033932 3.8480724 3.1899857 3.3863778 3.6110443 3.1197076 3.3853011 3.2471001 3.5926011 3.9068800 3.0774854 5.3137959 4.8707044 5.3256902 2.5122568 2.6424428 3.1048796 2.4110690 2.4804442 2.5475779 2.5478357 2.6528157 2.4621821 2.4659788 2.5589563 2.4053983 2.3654487 2.4364561 2.4000137 2.7265913 2.5401305 2.4574675 2.7398543 2.5995291 2.2711636 2.5629570 2.4874307 2.4863841 2.5263223 2.6447764 2.6950660 2.6819802 4.0208660 4.0208660 3.9643379 3.9643379 3.9399836 3.8875016 4.5830642 4.2789670 4.2276518 4.5619252 4.3445397 4.3050033 4.3050033 4.5180105 4.9026845 4.3993674 4.6020875 3.9888786 3.9888786 4.0124725 4.0124725 4.4509974 5.4634490 4.4556424 4.4556424 4.8458155 4.2583717 4.9341215 4.9341215 3.6425211 3.6425211 4.6969386 4.6969386 4.2144708 3.5210687 9.0000000 2.7156162 1.9144191 2.5257368 4.5405691 2.4415905 
TRIMAR001194_KOG0265                                                                                                                                   2.7797083 2.7239769 3.1448103 2.8489436 2.7121947 2.6210280 3.3231094 2.4166787 2.7781681 2.8602911 2.3257025 2.5994136 2.6520474 2.9600914 2.4992385 2.6393635 2.6931672 2.2481190 2.0251938 2.7157358 2.0617605 2.5938665 2.6766872 2.2541258 2.8136295 2.5677211 3.2257654 2.6125282 2.7942699 3.1843222 2.5407882 2.2428783 2.5598967 2.7991231 2.2690733 2.9077515 2.9849557 2.1306644 3.0066013 2.3134031 2.4254032 2.4879963 2.6641422 2.7038082 2.4316639 2.4541426 2.1255164 2.1965796 2.2409321 2.5491229 2.5695627 2.7245087 2.2751879 2.9324030 2.5153987 2.3020382 2.3594202 2.4804133 2.7881454 2.5622130 2.1987417 2.4022574 3.3699263 2.3247872 1.8785966 2.4562564 1.9377257 2.6795348 2.4222010 2.0880802 2.6825700 2.8311945 2.9857546 2.7716621 2.7165399 0.0000000 2.2290013 2.5814113 2.6404471 2.8272278 2.6094202 2.2320281 2.5543898 2.8559738 2.9117851 2.2313086 2.5783654 2.7453140 2.6260229 3.2124684 2.8097920 2.6131053 2.7000219 2.6691905 2.5899544 2.6244370 2.7555970 2.6336355 2.6389139 2.5081482 2.7563624 2.9833897 2.5687033 2.7722291 2.6603588 2.7768281 2.6597554 3.2002116 2.7675685 2.7749855 2.6236446 2.6306047 2.9194211 2.7753529 2.8813206 2.5943710 2.8561601 2.4831228 2.6007376 2.9830455 2.7587424 2.9361700 2.8334568 2.7252099 2.4025365 2.7938398 2.7163874 2.7275082 3.0380895 2.4950370 3.1794888 3.5469461 3.6389458 2.8469549 3.0830326 2.4158081 2.4607503 2.1932012 2.3143898 2.4523242 2.5504249 2.2230855 2.3275049 2.8420393 2.5562603 3.0130195 2.4689519 2.7607803 2.4666070 2.3004968 2.5930000 2.3553834 2.3604802 2.3697336 3.7313844 2.2169903 2.4907478 2.1426072 2.3535657 2.3937682 2.3133597 2.2161748 2.4166765 2.9385358 2.8691284 2.0429528 2.4500946 2.7327010 2.2176068 2.3285553 2.5307219 2.5502207 2.6095802 2.8308788 2.5355780 2.5930501 2.7774708 2.4176563 2.4218211 3.2752945 3.0858551 2.9454316 2.6911705 2.7130226 2.7748758 3.1177304 3.0137101 2.7572405 2.8819503 3.2212000 2.8599467 3.0459522 2.8542943 2.8470300 3.0474347 2.6650171 2.6905152 3.0324211 2.9483640 2.9161363 2.8878981 3.1169178 2.8826980 3.2477997 3.0390684 2.8856209 2.9304358 3.0037288 2.8442064 3.2826136 3.0761104 3.1215699 3.0292276 3.3419940 2.4774438 2.6756640 2.8789934 3.4666932 2.7633296 2.8709351 2.6329775 2.8331128 3.0838975 2.7686594 2.6901555 2.9589233 3.2872302 3.2830594 2.7734240 2.7661607 2.6409511 2.9847403 2.3877024 3.5973649 2.8193393 2.8052768 2.6828015 3.2489579 2.5425323 2.5079607 2.9538070 3.3834557 2.3719977 3.0296295 3.0102280 3.1474836 2.7030649 2.8377656 2.8304899 2.5153803 2.9341824 3.0699395 2.9188923 2.7207777 2.7325699 2.8686419 2.6782605 2.9173998 3.1415671 2.8910225 2.4799885 2.8066297 3.1326105 3.0309632 3.3852717 2.6988715 2.7973158 2.7703893 2.8384314 2.6643118 2.6368963 2.6464596 2.7295388 2.8068128 2.6222845 2.6789874 2.4558073 2.7901952 2.3975116 2.4662296 2.4708132 2.7133220 2.7890425 2.4179298 2.8611174 2.6659292 2.7759225 2.9955886 2.3891480 2.7792478 2.7748244 2.8508620 3.0613172 2.7525749 3.0398604 2.8530081 2.7086087 2.5676951 2.6674754 2.8785780 3.0507207 2.5751036 2.9163105 3.3138680 2.8078253 4.5285538 3.5672914 3.3203523 2.9525018 3.6951524 2.5219767 4.9290514 2.8507117 3.8556620 3.1561451 2.8955026 4.6139994 6.5914144 2.8211865 5.2885437 6.2443230 4.6857052 4.1435743 4.6533736 5.0739967 4.8372900 5.6530123 3.5216485 4.1112761 4.9576028 2.4869636 4.6839044 5.3164051 4.8413490 4.4079358 3.1422228 4.7113492 4.8114183 5.8487889 5.1689155 4.8302401 4.2768079 5.8377862 4.2574628 5.3251250 4.4943358 4.8637275 4.9260373 4.6878330 5.3189325 5.4210744 4.6196625 5.5741076 3.9649768 6.4547069 4.3766767 5.7252539 4.8383743 5.2093711 2.4206808 2.6508889 2.6325024 2.7034174 2.6852128 2.5852153 2.5011152 2.7890614 2.5655368 2.4765452 2.4063416 2.6648066 2.5432320 2.6620931 2.4386405 2.4214012 2.7680194 2.6291538 2.7074454 2.4912657 2.7588896 2.6470307 2.4897514 2.8326374 2.2888445 2.7154367 2.5873886 2.7667995 2.6879290 2.5938333 2.7079351 2.7103492 2.7693027 2.6414221 2.3872020 2.6847981 2.5215132 2.7293491 2.6743402 2.8105891 2.6737749 2.7655574 3.1880630 2.4873832 2.6932576 2.7394039 2.3512471 2.5171643 2.6145341 2.5518640 2.9631322 3.4063518 2.7382913 3.1713580 3.0183913 2.1206266 2.9880896 2.5943718 2.3272537 2.0490896 2.1592762 3.0143947 2.7177733 2.0109522 2.4801306 2.4059997 2.1998450 2.2502898 2.2910596 2.5147103 2.7620011 2.4184468 2.4416624 3.0380780 3.0577644 2.4617797 2.5061687 2.7518108 2.0267666 2.7391727 2.8674379 2.8659269 2.9257537 2.8576679 2.6111138 2.8254960 2.9537649 2.9755534 2.7917206 2.6360907 2.9132817 2.8602083 2.9240443 2.5008144 2.9087154 2.7983169 2.9675383 2.8460468 2.6554380 3.3103193 2.7377985 2.8951557 2.5738792 2.9463391 2.8552718 2.5769660 2.9436622 2.8577365 3.1301853 2.8714417 3.1355030 2.8449868 2.9451941 3.0585650 3.0101593 2.6009139 3.0912822 3.0210909 3.2564549 2.8940173 3.6197225 3.0752190 3.7218779 2.4424577 2.4343304 3.1190925 3.4414184 2.5158214 2.4127350 2.3247919 2.3504052 2.5572185 2.3714589 2.6873618 2.5454635 3.3738413 2.8482907 2.7189759 2.4863665 2.8469515 3.0035999 2.2957965 3.2198313 2.2192859 2.9798696 2.1332570 2.7399423 2.9591432 3.1173766 2.3256572 3.3054619 2.5882269 3.1676922 2.7005266 2.4497253 2.8717398 3.0996363 2.9696184 2.5053745 2.9659903 3.3524350 2.7928946 3.2328326 2.6708706 2.5358671 3.4564411 3.0687717 3.0410488 2.9908818 3.2403032 3.5902474 2.9908818 2.9351860 3.1712837 2.9944758 2.9979196 3.3824079 3.1992880 3.0517157 3.0435468 2.8880529 2.8983665 2.9821176 3.1378917 3.2348601 3.5568490 2.7130455 3.1039139 2.7419892 2.9751386 2.7455713 2.9789292 2.8790730 3.0739231 2.9316755 3.0236428 2.7738949 2.7723144 3.0261779 3.1446054 2.8994763 2.9796819 2.8874375 2.9367207 2.8846168 3.2847826 2.8086680 2.4508771 2.8908270 3.4462026 3.9737192 4.4817744 2.6160255 3.2484278 2.5471767 5.0811557 2.2620720 3.0651609 3.2893488 2.8073299 3.2802891 3.0985407 2.6100125 2.8614715 3.0997785 3.1620359 2.9562113 2.8637261 3.7287721 3.1990175 2.7373678 2.8762019 3.2371533 3.0767695 3.1328159 3.1168807 2.8579482 2.8235847 2.7207225 2.5817715 2.7325534 3.0111869 3.0871511 3.4364275 3.7171383 3.1193790 3.0567188 3.3579216 3.2058119 3.7197952 2.9066889 3.0997269 2.9586513 3.8001335 3.3315127 2.8591061 2.8584599 2.6390744 2.8693405 2.8894137 2.7164273 2.4742613 2.7151952 2.7799502 2.8079413 2.7346151 2.5000246 2.8440211 2.9416125 2.5708453 2.6715283 2.7958289 3.0978862 2.7568012 3.3222661 2.8927045 3.0459822 3.0034350 2.8534536 2.7910255 3.0748243 2.6102077 2.7878584 3.1182019 3.1111878 3.5473257 2.9815544 3.0863579 2.8677382 2.6665781 2.9003394 2.6698095 2.7099706 3.3984096 3.1251277 2.6901791 3.1195666 2.6978592 2.8245131 3.0163523 3.2354416 3.0677626 2.9291262 2.8160118 3.0325119 2.6887833 2.9776668 2.6718949 4.4491873 2.7853630 2.6360560 2.6601805 3.4206493 2.7154161 2.9847246 2.5933608 2.6421393 2.5735192 2.9474142 3.0911036 2.6550887 2.9382289 2.7015428 2.7591853 2.5686064 2.7817574 3.0962891 2.7397703 2.9526553 2.9121185 2.4216075 2.7982198 2.7291181 2.8133594 2.6200228 2.5863796 2.7719688 2.9749184 2.7795516 3.0834189 2.8505863 2.8293268 2.8301146 2.7765006 2.9342438 2.7459860 3.2264006 3.2379684 3.0735649 2.9228680 3.0517996 3.1418186 2.9211863 2.7570812 2.5245295 2.6799225 2.5261286 2.7609659 2.4011034 2.3549255 2.7016897 2.4047232 2.4296151 2.1872610 2.3162000 2.3799974 2.4142160 2.3953975 2.6785286 2.5404332 2.2648521 2.7610987 2.7306752 2.8523694 2.9764416 3.1297186 2.5530173 3.5318773 2.3526776 2.3027293 2.6090861 2.9992259 3.0939700 2.1281492 2.9832056 2.9128396 2.7188036 2.7989044 2.5994049 2.3133720 2.5813913 2.6541366 2.7007031 3.0129174 2.4088469 2.9084252 2.4882867 2.3862768 2.6393448 2.5245264 2.4892866 2.2567694 2.4274406 2.6627308 2.4313795 2.8034167 2.5855028 2.3555199 2.2813389 2.2504297 2.2318110 2.4418660 2.4968663 2.0403766 3.3785021 3.6432866 3.5714664 2.8049819 3.8900733 4.2131344 2.1611260 2.1020383 2.5904775 2.6806996 2.7769573 3.9236547 4.2578879 2.6035689 2.3267395 2.5261552 2.5926422 2.7053735 2.4247121 2.4497118 2.5838725 2.4151182 2.6067176 2.3743953 2.6673101 2.5161549 2.5719866 2.5723439 2.7232334 2.4881698 2.5366039 2.6736567 2.6534142 2.3350496 2.3640764 2.8363707 2.8704826 2.7451489 2.4381776 2.6445582 2.5916260 2.3453396 2.9756774 3.2757870 2.8207929 2.8752110 2.9135578 2.7135142 2.9904817 3.1795663 2.6316343 2.6414659 2.9312346 2.4021845 2.8079489 3.0084675 2.6953470 2.4325290 2.4863023 3.1415361 3.4838623 5.8058827 2.6889907 2.6625495 2.5238600 2.6003686 5.3116113 2.3932892 2.4943448 2.6869841 2.3904559 2.6750852 4.8375921 2.3650832 2.4940023 2.6220256 2.5628241 2.7630532 2.9356937 2.3135075 2.5176040 3.0569513 2.5538546 2.2939193 3.1252045 2.3923063 2.3720530 2.3555837 2.8639289 2.5407370 3.6600613 2.6760440 2.8528502 2.9781013 3.0895323 3.4225340 3.3127450 2.3069956 3.0033210 2.9189302 2.5701717 2.6324110 3.0494795 1.9600949 2.2517524 2.4241515 2.6479358 2.8464477 2.5315625 2.9166002 2.8150356 2.9117569 2.1741560 2.3313414 2.5778067 2.7045707 2.6905246 2.7441729 2.8758395 2.5456745 2.2523128 2.5983679 2.6515449 2.5588074 2.5722817 2.5307969 2.5149499 2.2315417 2.9685958 2.4635698 2.5169655 2.8774867 2.7337521 2.5228257 2.6459265 2.5043599 2.2853703 2.5572884 2.8245030 2.8316179 2.7681193 3.2205517 2.5895673 3.1860390 2.6020214 3.4328863 2.7884083 3.0227470 2.9196008 2.2226749 2.5364356 3.7486586 2.6043443 2.3940720 2.1963164 2.4183218 2.1561065 2.7120675 2.5991555 2.8649312 2.6946666 2.8506036 3.0218375 2.3276971 2.7946563 2.9890545 2.0030183 2.7205180 2.6692117 2.4762471 2.9162267 2.6801730 2.5277372 2.6427262 2.7646484 2.5902637 2.4513435 2.6856053 2.6853776 2.4328971 2.7893539 2.4536011 2.1224644 2.0210062 2.5455464 1.8655150 2.9687214 2.5633064 3.5125638 2.5828943 2.7478249 2.8677962 2.6938308 2.3635902 3.3121065 2.7778441 2.7728622 2.5656888 2.5269028 2.6421771 2.9233171 2.6974433 2.5532009 2.6425347 2.7769085 2.6307123 2.9270305 2.8185829 2.6210148 2.6340850 2.5931740 2.8728628 2.8255133 2.5138526 2.7283572 2.6285521 2.7537390 2.4968115 2.7655303 2.6211031 3.0126337 2.8522917 2.8488229 2.9166725 2.7957749 2.4823757 2.6892166 3.2666867 2.7568013 3.0942920 2.9027287 2.9375954 2.3141375 2.3653205 3.1165665 3.1670119 2.5838121 3.0279241 2.5776443 2.6212258 2.5452757 2.3116034 2.3038899 2.3275645 2.7841585 2.2322464 2.7189025 2.3501434 3.7033584 2.1403990 2.6046888 2.3248693 3.8067644 2.4899440 2.8634725 2.4547770 2.3379433 2.3376587 2.8662595 2.0760618 2.7511846 2.2052981 3.1161229 2.5046644 2.1287923 2.4205934 3.1592072 3.0617416 2.3523757 2.7290103 2.5724834 3.0074397 2.3767113 2.1548969 3.7820355 2.6236769 2.1599033 2.6978788 3.2199739 2.2135379 2.4176663 2.7287108 2.9872635 2.8348055 3.0288586 2.8859927 2.8605075 2.6770950 2.6860443 3.0964767 2.8160522 2.9219006 2.7382436 2.6790144 2.6692431 3.1541392 2.8138335 2.9065435 2.8969249 2.7170438 2.8533310 2.9668045 2.8380211 3.1668876 2.4659993 2.7790193 3.1195873 3.3637550 2.5725324 3.1900124 3.1659812 3.0679370 2.9838537 2.7744964 2.7518823 2.8291012 3.3064643 3.1589000 2.5025530 3.7199332 2.9520070 3.1689841 2.4228644 2.3259791 2.2612699 3.4489540 2.5182257 2.4137381 2.7413497 2.1592089 2.3527736 2.4487339 2.5579738 2.4096627 2.4316721 2.5853386 2.6185691 2.7676860 2.3665302 2.1985066 2.4326266 2.4432771 2.9761624 2.2767340 2.5672149 2.4293367 2.4836915 2.6506216 2.4195931 2.6616294 2.3965889 2.3785212 2.5761144 2.4578096 2.7657293 2.3704087 2.8895088 2.7898350 2.6473834 2.5936587 2.6730945 2.4315257 2.6112914 2.6103537 2.4695531 3.0312868 2.8802516 2.9731465 2.9173340 3.4957628 3.2661448 2.5422071 2.5090054 2.7801369 2.5964768 2.5493213 2.6945731 2.2569787 3.1274231 5.1573217 3.1727942 2.3631326 2.2910855 2.7092448 2.0479328 1.7969784 2.4252364 2.7207346 2.2010603 2.4133046 2.3895393 2.9989045 3.3737259 1.9665331 2.7793461 3.2412912 2.7643186 2.8700217 3.9548826 7.3317342 2.8311212 2.5055325 3.0097264 2.0747004 2.9573968 2.8111696 2.7822593 3.2702827 1.7899783 2.0198258 3.4146077 2.3327216 2.9671701 3.2189411 2.5753135 2.3106615 2.1915072 2.5978768 3.6846917 2.9376430 1.9166706 7.0131550 7.1515026 7.2637018 4.6548608 2.3404757 5.4943132 7.6846672 6.0107941 3.1430313 2.6907017 4.3857976 3.8825127 4.6143524 5.5788565 5.4901176 4.3673760 1.9647821 5.7354837 6.6420759 4.3601140 4.5486444 7.0717101 4.8088703 6.1846974 5.7839670 3.0746418 4.6049087 5.7761651 6.0776061 8.9999983 5.3735489 5.3397392 2.8394683 2.7565843 2.8839552 2.7896089 2.7957555 2.7223314 2.8862576 2.7084318 2.5494049 2.6598228 2.4943810 3.2032718 2.8850031 3.0563421 2.9767510 2.3191145 2.9650878 3.0357424 2.8111425 2.8127953 2.9245104 2.8273003 2.8360238 2.7486318 2.4919207 2.7130164 3.1133343 3.0710608 2.7201303 2.7394620 2.7113298 2.3490533 3.5386946 2.6976388 2.8485637 3.0269017 2.4935165 4.8564326 3.0996837 2.8018725 3.0710995 2.7522376 3.3079560 3.3544765 2.9245292 3.0618271 2.8363721 2.8999612 2.8641064 3.2221147 3.3076323 5.1886783 3.0058661 2.7948266 4.2673523 4.2801483 4.6511850 4.5841395 4.2841850 4.7415518 4.3099363 4.3096969 5.1117030 4.2863347 4.7967833 5.8479806 4.6664447 4.6471527 5.7123626 4.6427698 5.0380260 4.5468990 5.1102746 4.0850585 5.5189052 7.0466873 2.7183443 2.7584364 2.6131920 2.6493100 2.6550305 2.8294083 2.6609259 2.7664960 2.6136975 2.8762128 2.6997226 3.1459787 2.6787323 2.7475758 2.7243363 2.4377634 2.7081415 2.6527343 2.9569069 2.7908789 2.9569672 2.5040844 2.7691497 3.0097118 2.6385954 2.7942168 3.1993196 2.8269838 2.7518584 2.8871739 2.8912120 3.0193813 2.6997062 3.1005067 2.9457014 2.3523709 3.3002154 3.1187147 2.8633695 3.3475404 3.1359870 3.0197723 2.9426644 2.8432380 3.5245071 2.7940541 2.6263154 3.8403550 3.1206977 2.9047922 2.9378871 2.3933891 3.0154775 3.2931608 3.8087281 2.8147626 3.2067738 2.6440422 2.8854636 3.0859077 3.2928287 3.2768554 3.4186843 4.0021252 2.5006849 4.7228966 3.5922165 2.2932511 3.0706656 4.3471765 3.8115455 2.9284049 3.5979267 3.4355421 2.2828185 2.8640432 2.1847068 2.5886746 3.1706880 2.9540028 4.0052194 3.3477602 3.3046526 3.1477934 3.2771511 3.6865860 3.1608840 3.3274466 3.2597643 3.3017120 3.5499120 2.9074695 2.9014962 3.4954455 3.0001788 3.2720066 3.4425401 2.9859971 3.0044803 2.7790504 2.9791571 3.4381076 2.8023198 3.3523704 2.9316949 3.0566793 3.2886116 3.6025912 3.3587066 4.1610791 3.3761972 3.2333504 2.7898773 3.3206432 3.2238881 3.3585598 3.4432891 3.2509884 3.5197130 3.2672949 3.1482463 3.5734343 3.9939258 3.5496269 3.0324237 3.1666787 3.8960231 3.1726546 2.5427922 3.2485632 3.1334813 3.1305503 3.7258439 4.3403030 3.1182079 4.3387142 3.0662286 2.9374338 2.8895948 2.9297617 3.0317106 3.1121433 4.2165658 3.5732722 3.7449035 3.5019880 3.9346923 3.8854367 2.7611511 3.1854891 5.9144564 3.7335462 3.1041466 5.1065374 5.6217922 4.5895625 5.8599818 4.4161154 3.4145435 4.5920851 4.2961061 4.5119771 3.8557656 4.7737152 3.6842887 4.6552256 3.1691248 4.7674432 2.4918263 3.3399629 6.0042225 4.6871984 5.3619477 4.8483867 2.8617683 2.7606537 2.8477398 2.6863235 2.8865538 2.6729146 3.3065499 2.4534647 2.6515374 3.2885074 2.6472975 2.6314321 3.2827737 3.4474725 2.6261192 3.0548625 2.8150400 2.8044219 3.1146810 2.9707875 2.7729191 2.8429375 3.6231564 3.3487646 2.8861637 3.3743270 2.9129210 3.9351130 2.7665771 3.6634669 3.5405287 3.2022370 2.8878158 2.8905655 3.6869045 3.5707572 2.4406200 3.2221890 3.1538194 3.6292360 3.1310746 3.0439235 3.8078505 3.5156565 2.3586120 3.3027792 3.0116342 4.8784551 3.0662472 2.5949279 3.1431813 2.8977959 2.3583035 2.0968172 2.1560405 2.4177834 3.4930046 3.4177956 3.8701891 2.7094527 2.6175114 2.0781298 4.2655436 2.6449078 2.4490056 2.8465321 3.5713873 3.0327115 3.2409377 2.8154743 2.4015822 3.2828845 2.3885751 2.7999819 5.2571735 3.2466405 3.4154262 2.8270372 3.3129062 4.4935797 2.4618929 2.2771695 2.5300375 2.3746424 2.2638598 2.3702012 2.2632574 2.2521196 2.3745632 2.4924620 2.3227498 2.4853108 2.4615201 2.4072108 2.4993107 2.2588683 2.4588391 2.5330783 2.1950844 2.4836286 2.3868051 2.5870753 2.5022792 2.4270392 2.5251801 2.4121069 2.3727060 2.6579210 2.5908217 2.3483989 2.7134020 2.7805527 2.8886915 2.6886107 2.5982532 2.9049531 2.8668697 2.2964434 2.6037523 2.9171036 2.9268362 2.0538154 2.5637853 2.9687304 3.1689395 2.4785153 2.3706488 2.8807646 2.0592693 2.3837205 3.5967381 3.3062159 2.5229511 3.1834530 2.7098445 3.1036450 2.9971335 3.1335386 3.9372558 3.0351506 3.5650336 3.4722120 3.1533304 3.5505758 3.7084763 3.6004453 3.3566883 3.4526611 3.6007932 3.3153178 3.2313212 3.3145784 4.0410478 3.4733981 3.5371769 3.6936845 3.3016057 3.7552796 3.4440536 3.4272293 3.4967519 3.3691594 3.8815732 4.1203949 3.4575534 3.6296872 3.3638007 3.4505401 3.5594970 3.7103282 3.8139145 3.6338826 3.8941426 3.5589066 3.4077924 3.6492801 3.7908467 3.5114946 3.8695351 3.5382978 3.4606988 3.6983695 3.4322411 3.6903251 3.2477333 3.7266199 3.7864559 3.4994187 3.3754174 3.6521582 3.4175377 3.6038068 3.5259456 3.3999741 3.0352541 3.1216375 2.9948358 3.0973707 3.0261281 4.0033528 2.9770923 3.0252896 3.0474899 3.2155408 3.2851335 2.9937321 3.2739590 3.3209473 3.0626841 3.5541814 3.4022235 3.2526471 3.2988611 3.1790369 3.2765020 3.1749942 3.1897673 2.9916910 3.3355658 4.4520517 3.5830542 3.6800423 3.7239221 3.1994439 3.2994443 3.3043241 3.3747672 3.1655955 2.6482350 4.3807937 3.0400571 2.8316281 2.8850250 3.2259395 3.1926391 2.8042992 3.1300255 3.1239787 3.4973410 3.2128280 3.2444131 3.3656186 3.3735737 3.2406324 2.8623338 3.1245337 3.4967302 2.9375387 3.1310770 3.1249296 2.9066954 2.8714730 2.8298451 2.6970568 2.8076448 2.8613099 2.9274525 3.4440207 3.4839390 2.8476337 2.7963470 2.8276237 3.1665203 2.9327603 3.6497282 2.9992870 3.1458899 4.3303871 2.6310514 3.4239945 3.4807116 3.6007833 2.8823078 2.6810615 2.4892098 3.8109697 3.1573561 2.4797014 3.0461065 3.3497721 3.1917841 3.3773164 3.1664760 4.1149396 3.0597836 3.3431178 3.5484178 3.4938697 3.8801345 2.7938264 3.0361150 2.5360215 3.3154246 4.1132485 2.5058595 3.6506099 3.1345997 2.9972943 2.9265298 4.0986824 3.1019762 3.5932782 2.9529301 2.6743266 2.9028479 3.6694604 3.4096125 3.2734754 3.4886365 3.4362083 3.4754022 2.5886227 3.1025953 4.1549050 3.1834061 3.7372561 3.0965405 3.4687365 3.6030206 4.2001419 2.5671921 3.7670935 3.7748521 3.5215796 2.6254011 2.6569490 2.8413871 3.0015333 2.7233110 2.5590513 2.7250320 2.8079840 2.4218708 2.8600181 2.9201897 2.6509297 2.8210551 3.0441237 2.8100733 2.7451701 2.7263170 2.9629492 2.6597261 2.8748039 2.7167477 2.8693608 2.6996823 2.6741469 2.7162482 2.5878640 2.8954785 2.9748641 2.8807258 2.7295534 2.8487689 2.7996088 2.7400072 3.1769681 2.9184737 2.5555237 2.8008984 2.8256272 3.9263073 2.7176985 2.8778064 3.6382190 3.4653614 3.3994836 3.4967019 3.5952317 3.6386368 3.1582196 3.6647434 2.9112116 3.2486461 3.7795314 3.5454662 3.6438837 3.3722150 3.8723518 3.2854216 3.6749838 3.4171777 2.9749107 3.6835540 3.4343603 3.4508524 4.0309634 3.3651797 3.3271086 3.4738062 3.6040108 3.7105678 3.8470438 3.1333925 3.7494257 2.4884101 4.0004465 3.1983166 3.1751181 3.6348608 3.8161489 3.1603552 3.9333578 3.2087970 3.5870841 3.7094859 4.2989590 2.6975676 5.5442878 3.1592045 2.8659806 3.2510577 3.1800105 3.1218224 3.1927739 3.1715210 3.0165738 3.0454293 3.2512119 2.9325712 3.1077170 3.3523292 3.0633395 3.1469145 3.0551481 3.0653425 3.7483327 3.0877924 3.1849833 2.9020607 3.0676709 3.0338946 2.8661466 3.1385326 3.4563982 2.9814651 3.1343230 2.8023559 2.7768506 3.3287625 3.1111630 3.5037152 3.2234623 3.1521098 2.9153194 3.1299975 2.9651391 2.8857123 3.1168942 3.3690269 3.4303858 2.5533573 3.0280992 3.2772718 3.2460585 3.2272762 3.6084397 3.0918962 2.9564695 3.1309724 3.9135708 2.8584281 4.1279629 3.1622050 3.8260948 3.3683031 4.0058334 3.4685191 3.8690516 4.1340455 4.1501338 3.7558686 3.9568090 4.1649916 4.1289813 4.1406698 3.9614986 3.9092611 3.7543346 3.5935245 3.3712838 4.2347688 3.9946915 3.8329874 3.6828097 3.9661981 3.9832839 4.0692494 3.5022416 3.9907864 3.6912879 4.2037091 3.7960584 3.9495807 3.8711916 4.0193870 3.9780257 3.7870280 3.9061895 4.1347988 3.7470510 3.8493474 3.9778353 4.0267674 3.4777817 3.5280344 3.7365420 4.1687205 3.2102496 5.2289168 3.8560691 3.5909059 3.9752924 3.9226570 3.4839751 3.7528088 4.2581445 4.4131763 3.6232464 3.7242500 3.2549862 4.2004219 3.8266997 3.4029226 3.9209583 5.9059734 3.5750330 3.5627845 4.6679376 3.6428272 3.4393324 3.6456200 3.3953413 3.1660000 3.7476527 3.5378274 3.4779466 3.4307375 3.6181021 3.6295939 3.6313584 3.9743314 3.6998654 3.3459210 4.1111675 3.6427322 2.9881830 2.4122486 2.5899913 2.4742901 2.7461113 2.5877163 2.4650328 2.6944568 2.5651111 2.6660884 2.6276797 2.7487080 3.0488149 2.7817080 2.5736946 2.9792457 2.7443623 2.6181364 3.1417444 2.8392708 2.9811366 2.5134836 2.9486521 3.4781089 3.0209876 2.8777782 2.8876603 2.6662711 5.0974131 2.9190887 3.3906702 3.0191007 2.6370686 4.4572073 2.4387834 2.8284517 2.9022926 2.9467106 3.2530091 2.6358161 2.5504557 2.5854482 2.5754875 5.1088353 4.3911736 3.8615099 2.5861133 4.0780590 4.1461453 4.8312538 3.4403797 4.4360599 3.8667181 4.7071535 4.2794360 3.9208952 4.2399936 5.3498475 3.7089560 2.4950744 2.8586213 4.4116200 4.6359082 7.2497991 3.7633012 5.3052980 4.3262898 4.4980773 3.4554900 3.7112518 4.3942420 4.2188837 4.3163807 3.9505594 5.1204081 5.1390975 4.8805812 4.4397979 4.7675378 5.3484880 5.9282638 5.8540478 4.0147181 3.5847685 4.4904115 2.6616793 3.5664178 3.0562503 3.4399220 2.7080220 2.8627337 2.7237754 2.9574105 3.3954183 2.8809095 2.8420107 3.1012052 3.3004124 2.6722825 2.9126812 3.2059143 2.9678130 3.1649940 2.9719133 2.9757261 2.8159083 3.5100678 2.7877222 3.6889603 2.9558966 3.3209774 2.9055823 2.9708483 3.2969907 3.2015715 3.4894908 3.3699458 3.3186647 3.0100577 3.0624810 3.2290575 3.2261782 3.3502561 2.9994293 3.5043889 4.4251280 3.5534153 3.1576872 2.9016442 3.4403240 5.6380687 5.0493703 2.7077452 4.3539866 3.2184546 2.7947529 3.3477776 6.2253445 4.5132121 4.1294240 3.9469342 2.8447938 2.9133830 3.0462173 2.7094234 3.0971465 3.0173020 3.0956874 2.9239113 2.6677037 2.9429738 2.8659820 3.3165340 3.5221895 2.7077500 3.2963652 3.2704810 3.0996093 3.4111084 2.6411583 2.7913240 3.3338217 2.6348764 2.5399799 2.9641566 2.7985515 2.6811716 3.1259899 2.9153157 2.6289034 2.8754183 2.9308973 2.8871985 3.0607505 2.5253967 2.7080270 3.0916490 2.9447092 3.7914683 3.8706909 4.2255230 3.0763634 3.7395519 4.7810266 3.2848853 3.8869335 3.5490787 4.0438616 4.5273250 9.0000000 3.5836788 3.4396073 2.5197000 2.6422757 3.7807004 2.6406912 2.7224305 2.6947901 2.6652754 2.4850838 2.6564202 2.5229400 2.5527753 2.7315837 2.6056028 2.7094429 2.3847758 2.7222590 2.5637796 2.7944531 2.7519264 2.3525568 3.4252989 2.7049443 3.0573187 2.9549432 2.6728509 3.0663328 3.0597220 2.9221094 3.9290766 3.9290766 4.1736628 4.1736628 4.1487243 4.1241563 4.4090708 4.3901787 4.3923047 4.4661529 5.1064768 4.4325148 4.4325148 5.1452889 5.0517072 4.1292898 4.6148223 4.4805224 4.4805224 3.7079560 3.7079560 4.3447596 5.3181550 5.3519074 5.3519074 4.2435594 3.5474932 3.8638316 3.8638316 4.0484991 4.0484991 3.8852349 3.8852349 3.8386120 4.6964221 3.8012350 2.8755728 2.2718155 2.0095996 4.1197375 2.4473476 
TOXGON004790_KOG0265                                                                                                                                   2.6181392 2.7050624 2.3382016 3.1184235 2.7845965 1.9816041 2.4036614 2.8467267 2.0820738 2.5283084 2.0380246 2.4490986 2.4197545 2.8052460 3.1342257 2.7377423 2.2361078 2.2523470 1.8830125 2.3206575 1.7904520 2.7063597 3.1406560 2.1365344 2.7258724 1.9775212 2.5901132 1.8982341 1.1055057 2.5303482 2.1120117 0.9096961 2.5033012 2.1597636 1.1250653 2.3333857 2.7698274 1.9792093 2.8609194 1.9534640 2.6271280 1.9436670 1.1824869 2.6518772 2.2467709 2.2090324 2.2090465 1.8216121 2.1490139 1.9565405 2.1996553 2.0735708 2.5708852 2.4490491 2.1023720 2.2147202 2.6854409 2.1471983 2.4305298 2.2256141 1.6356884 1.8538293 3.4848076 1.9673498 2.1476873 2.2787076 1.8662026 1.9493968 2.4495890 1.9304575 2.1865389 2.6142839 2.5121934 2.4206147 2.4479594 2.2290013 0.0000000 2.1841870 2.3837549 2.1851257 2.2491568 2.2979309 2.3067439 2.5384819 2.6405148 1.9926915 2.1107543 2.1417569 2.6581725 2.3385609 2.7827806 2.2088185 2.1852119 2.1857897 2.1701784 2.0608050 2.0582323 2.0701903 2.0728050 2.1579962 2.0262109 2.4397927 1.8871281 1.9811549 2.2328992 2.0580791 2.1223597 2.0798197 2.3953004 2.2475782 2.1949409 2.3042446 2.0737952 2.2561961 2.1845751 1.9601837 2.4714660 1.9534291 2.1717078 2.1582160 2.0740922 2.0513655 2.1208448 2.1872509 2.1967704 2.3315690 2.5292803 2.0711609 2.0526435 2.0492299 3.0349928 2.5600605 2.6132801 2.3438977 3.2415987 1.8667304 2.0079110 1.8496130 2.1467599 2.0786420 2.0861165 2.1865805 1.7938734 1.9544210 2.1511360 2.4053195 1.9064850 2.1690538 1.9991459 1.7200618 2.1525869 2.0645576 1.7890944 2.0248753 2.7020670 1.9067479 1.7826892 1.7321946 1.9534020 2.2667418 1.9519673 1.8146180 1.8017645 2.4810223 2.2856436 2.2430836 2.0099320 2.2634112 2.2496307 2.2832405 1.8567397 1.9958466 2.0839995 2.5115834 2.3866342 2.2624892 2.4111971 2.5191673 2.1917171 2.8931917 2.3186204 1.9525509 2.0793559 1.9758717 2.2069593 1.8946039 2.1756250 1.8616908 1.9994746 2.2904713 2.1402438 1.8561175 2.0745441 2.2745543 1.9959754 2.0553583 2.0970392 1.8885497 2.0161409 2.0726668 1.9958485 2.0359639 2.0934606 2.3100153 2.1433788 2.2132191 2.3103171 2.2088747 2.2279185 2.4464729 2.3944561 2.6252818 2.4639562 2.7709803 2.1013980 2.2339124 2.2155266 3.1831872 2.4029279 2.8791740 2.2843813 2.2077476 3.0727065 2.1554129 2.2019647 2.0492673 2.9298900 2.9261269 2.4619325 2.2152168 2.2321434 2.3721582 1.8932623 3.0067914 2.1608385 2.0787072 2.4188722 2.5001433 2.2842582 2.2074202 2.5299527 2.2402836 2.0620671 3.1038833 3.2072708 2.1863161 2.5100393 2.2644545 2.3214720 2.1428094 2.4230266 2.7070513 2.5055570 2.1398611 2.3248910 2.3797227 1.8889744 2.2353294 3.1503924 2.6253034 2.2746153 2.1684940 2.5067298 2.0956219 3.2394621 2.5242237 2.3693855 2.2655572 2.4925560 2.1983534 2.2061485 2.3684886 2.2833695 2.3453435 2.3429070 2.6028014 2.0912672 2.6646354 2.3007377 2.5124937 2.4571195 2.4106530 2.5861943 2.3204023 2.4849676 2.2832850 2.5781129 2.3974463 2.3700055 2.3635412 2.7507143 2.1439070 2.5124992 2.5662580 2.5622268 2.6192226 2.0991819 2.6267749 2.0555157 2.2527972 2.6837904 2.1992532 2.6394499 2.9792143 2.1867322 5.6703147 6.8955058 2.9902758 3.2647220 6.5946130 2.4297002 4.5994218 2.5087163 2.2806868 2.4288402 2.9594473 2.9908453 4.4186972 2.2631113 4.1192609 4.1248054 3.9435514 3.0385008 3.4296606 3.3413522 3.7047814 3.3683701 2.1574272 3.7095773 3.6600711 3.2192807 3.4812007 3.5559430 3.9916957 3.0532339 3.0501062 3.3127217 3.7956938 4.1393066 4.0443240 3.5855691 3.3477808 3.5145487 3.4945442 3.4327386 3.3923462 3.5212313 3.5459011 3.0931406 3.2992465 3.6924229 3.1819574 4.0065735 3.7590826 3.9167950 2.9358306 3.9004024 3.4871896 3.8236307 2.0546513 2.1913593 2.2639445 2.3173022 2.4438880 2.3498255 2.2122319 2.2687981 2.2779739 2.2666287 2.0853991 2.4356947 2.4310618 2.2766604 2.1101221 2.3242695 2.2343017 2.3442630 2.4816517 2.0793683 2.4050900 2.4484399 2.5163365 2.8189136 2.2461876 2.3234068 2.1662746 2.1407708 2.2877288 2.3326264 2.1956856 2.4812454 2.3803611 2.3569410 2.1208555 2.2458091 2.6210503 2.5100353 2.8754565 2.4228995 2.1938890 2.3292547 2.3479743 2.3286004 2.8562296 2.3979159 2.6338576 2.3742169 2.5491532 2.3359212 2.6548267 2.8102783 2.4404205 2.7590882 2.7065607 1.6656407 2.6420178 1.8192902 1.9110773 1.5715394 1.7972791 2.2743237 2.5398084 1.7078172 1.9547657 2.2143430 1.8020553 1.9549709 2.0019436 2.4496532 2.6325376 1.9700151 2.1086439 3.0481950 3.4906256 2.0107637 2.2656696 2.3649987 1.9955583 2.1741549 2.6447334 2.6447334 2.4970109 2.0978666 2.2029155 2.2077395 2.1989890 2.2417737 2.3700801 2.3439623 2.1548237 2.5224353 1.8882427 2.4333673 2.4200797 2.0360475 2.1992825 2.2597068 1.9399510 2.5805695 2.6884624 2.1104326 2.2601542 2.2671750 2.2636910 2.3764613 2.1300010 2.2320352 2.4192444 2.8956860 2.5742463 2.3012351 2.3379291 2.1288692 2.5011465 2.4621243 2.1865295 2.0859304 2.5114088 3.0072732 2.3367333 2.1998790 3.2218928 1.8336630 2.0386190 2.2819953 2.6966736 1.9845038 1.6548780 2.0576084 1.8484544 1.9254584 1.9141960 2.1412325 1.8756117 2.3057395 2.0333464 2.1240924 1.8638289 2.3779160 2.6179852 1.8834219 2.9393721 1.8411127 2.6017842 1.4021094 1.7605498 2.5953933 2.8071757 1.9856326 2.8022882 2.0448688 2.9563525 2.3025449 2.2655912 2.7462314 2.7219218 2.3290854 1.9680301 2.5375199 2.6099157 2.2269144 2.9801296 2.4463763 2.0968398 3.4011612 2.8249467 2.9322627 2.4487705 2.4071784 3.2085348 2.4487705 2.1993981 2.4303367 2.1698891 2.1267279 2.5849083 2.3118191 2.2487071 2.5715205 2.1934207 2.3185242 2.2590157 2.3561584 2.6607817 2.7997736 2.1483047 2.3984795 2.2455934 2.4059448 2.2267273 2.2996474 2.2141492 2.1248104 2.4151949 2.2858635 2.3993609 2.3582688 2.2213287 2.3334865 2.3598234 2.3379578 2.1004803 2.1037237 2.0317083 2.7589737 2.2366450 2.1844018 2.1448804 2.4845697 3.3280733 3.5651223 2.8207486 2.7892283 1.8016472 2.6885207 2.7977702 3.0967448 2.4405561 2.6780076 3.1009958 2.4981516 2.6214461 2.3555294 2.4992310 2.4666890 2.7977945 2.5022732 3.4617429 2.3890507 2.4698342 2.7044264 2.4370648 2.4059295 2.5194329 2.5727017 2.5086911 2.3623466 2.7660386 2.5357458 2.2914926 2.7904983 2.6672822 2.7464906 2.9423910 2.6216620 2.7521794 2.9974335 2.4365912 2.8828002 2.8045470 3.1634056 2.7445935 3.5120012 2.6827968 2.8596575 1.8834891 2.0675751 1.9801277 2.1930141 2.1282942 2.3226062 2.1393639 1.8889850 2.0465443 2.2939146 2.3185374 2.2553125 2.3390603 1.9732127 2.2241830 2.5393505 2.4755451 2.2100418 2.9795040 2.4704076 2.7873273 2.6644007 2.4276036 2.5719276 2.5103424 3.2147376 2.6800690 2.6590828 2.2654728 2.7697624 2.6632552 2.6273143 2.1660832 2.1214061 2.1915201 2.3443669 2.5581443 2.5476967 2.1840578 2.6217738 2.3911168 2.5399669 2.3546471 2.6888410 2.4014728 2.5244376 2.3417078 2.7446497 2.3300710 2.7000434 2.1767248 2.5317099 3.4018637 2.6412630 2.3936206 2.3111156 2.5812485 2.4459932 2.1842172 2.1626381 2.4049283 2.1964283 2.4476777 2.6138001 2.3200017 2.4826198 2.3435086 2.2701662 2.3076661 2.1653396 2.2775452 2.4692579 2.3892175 2.3650395 2.0287627 2.0055554 1.9476899 2.3930213 2.3733742 2.3858255 2.2962843 2.7636084 2.3600895 2.4474875 2.4334182 2.0521963 2.1816636 2.4948358 2.4455929 2.4154020 2.1421149 2.7737246 2.7187129 2.0860122 2.3692011 2.4780422 2.0281633 2.5256911 1.7975870 1.9792041 2.0358903 2.2794130 1.9989566 2.3138111 2.3800157 1.8879666 2.3773134 1.7923706 1.7027191 2.2468846 1.8860995 2.0662630 2.2325262 2.1755079 1.7380803 2.4339766 2.1688905 2.3898612 2.2224604 2.5918191 2.2181592 2.7562839 1.8359238 1.4405671 1.8858134 2.3600867 2.4150580 1.9148113 2.2619230 2.4941949 2.3863376 2.1864590 1.8452372 0.8782973 2.2619249 2.3102570 2.2222785 2.5473301 1.9794203 2.2597425 2.0025158 1.8201110 2.0150862 1.9141689 2.0498735 2.2486057 2.0542485 1.9674075 2.2602718 1.9916106 1.8695279 1.7921583 2.1384706 1.9438935 1.8788474 2.0342928 2.0044124 1.3570914 2.2096995 2.6597579 2.0400389 2.4569467 2.7893468 2.8767291 1.9766544 2.2914604 2.3926218 2.4881371 2.2002613 4.6246749 3.3939613 2.0876713 2.3459663 2.2882191 2.3536374 2.3937596 2.4683191 2.4296184 2.4872330 2.3335618 2.4671704 2.2440818 2.3539021 2.4967029 2.2962979 2.2636642 2.6121749 2.7028288 2.7431650 2.1533328 2.7960960 2.4783004 1.9455239 2.4021151 2.5038729 2.5113891 2.3521851 2.2158281 2.4064566 2.2934592 2.6560411 2.6873849 2.4195507 2.5488406 2.8016456 2.4913408 2.4666602 2.6680638 2.3297610 2.3070950 2.7851310 2.0810080 2.3244349 2.4076926 2.3386147 2.0916990 2.2731530 2.6318323 2.5758323 5.4108880 2.2445586 1.8789939 2.3074323 1.9762715 4.8679664 1.9850460 2.1895375 2.1879230 2.2964468 2.0003472 4.0127029 3.0296182 1.9960084 2.0549288 2.3614939 2.3898822 2.1616077 1.8040939 2.1886489 2.5853173 2.8883842 1.8576079 2.5039204 1.9696927 2.6881162 2.9672824 2.8699848 1.4679901 2.4421469 2.4922513 2.9656157 2.2271163 2.6690726 2.5150855 2.9477030 2.2445727 2.4283941 3.2722613 2.6721566 2.6792942 3.3663435 2.2614274 2.0187087 1.9814206 1.9986852 2.0429877 2.0613727 2.4337081 2.1100672 2.3461421 1.8591225 2.3890739 2.1731633 2.2594537 2.0955129 1.9387544 2.2048280 2.2044371 2.0342545 2.0497207 2.3261911 2.0007788 1.9329333 2.1604812 2.2738471 2.1886737 2.3723725 2.5949706 2.3285441 2.2214096 2.0399760 2.1510618 2.2971236 2.2824345 2.2014506 2.1814153 2.3463192 2.3368557 2.4034911 2.0604511 2.0734529 2.5223524 2.1355806 2.8335365 2.0657685 2.8539830 2.7490081 2.3408126 2.2642498 2.6067082 1.9609606 2.2779695 1.9207313 2.3765593 1.9144583 2.2617055 2.4208336 2.1855891 2.1944012 2.3863125 2.4240063 2.2251119 2.5339247 2.3960577 1.6358803 1.9865291 2.2584109 1.6689849 2.0300922 2.1172069 2.4116140 2.1429436 2.3765757 1.8281875 2.0198910 2.0919970 2.8349515 2.5590141 2.6306897 1.5416893 2.1291099 2.0746271 2.6307486 2.0856538 2.3979563 2.5394367 2.4907546 2.4972984 2.3086052 3.0889441 1.9955044 1.8326365 2.9800802 2.1275625 2.5369447 2.6486271 2.7012563 2.5453856 2.6356573 2.7957512 2.6463336 2.4748383 2.4768596 2.7374445 2.7124147 2.7320396 2.6706543 2.5322560 2.5723407 2.8243352 2.5341581 2.6462207 2.7160995 2.2715239 2.7266557 2.4414465 2.3792487 2.3876177 2.7155132 2.3404166 2.8105492 2.8922263 2.5410832 2.6338544 2.3722192 2.8731698 2.4601312 2.5139416 2.4852673 2.9084469 1.8583752 2.3009318 3.1288746 3.3022854 1.9501632 3.2014198 1.9174481 1.9373396 2.0440084 1.9819233 1.8317582 1.9093735 2.1092685 1.6684287 1.9946567 2.0763748 3.5487137 2.0321272 2.5201355 1.9910136 3.4356143 2.4765386 1.9231538 1.9051838 1.8193005 2.0932661 2.5365530 1.7500225 2.5950848 1.8720495 2.5009170 1.8371999 1.6518452 1.8615255 2.7979337 2.6653764 1.8740745 2.1469902 1.9555912 2.4860810 2.0194174 2.0111067 3.1735282 2.1450903 1.8637751 2.6454893 2.2222927 2.0694958 1.9364577 2.2715731 2.2987328 2.2757511 2.3679494 2.4749991 2.2822490 2.3351259 2.4200130 2.7218399 2.5821474 2.6198067 2.5287608 2.4075478 2.2501434 2.5310516 2.3198797 2.4687229 2.4781967 2.4690776 2.4043602 2.4257016 2.4870004 2.3505454 2.3169571 2.3717710 2.5139299 2.8209927 2.0245769 2.4540276 2.3585074 2.5382865 2.3390023 2.3744806 2.5489766 2.4384376 2.8018119 2.6185337 2.3680527 2.8140340 2.3507414 2.6455127 2.0433504 1.8145380 1.8717765 2.7725770 1.9734166 1.7834184 2.3079926 1.8904850 2.2435800 1.7119905 1.9065458 2.0224101 1.9920375 1.8813699 1.9195409 2.3365866 2.0978218 2.0847369 2.1202929 1.9421805 2.2958059 1.6937828 1.9859698 2.0530678 1.8359923 2.0401351 1.9538371 2.2083693 2.0503991 2.0046134 2.0790996 2.2791431 2.2532168 2.0720305 2.3486355 2.2061280 2.2274689 2.0640819 2.1408265 2.1266408 2.1762661 2.3565449 2.2633464 2.8209449 2.5490704 2.3687693 2.4031321 2.7944440 2.5822001 1.9222302 2.5540781 2.4120332 2.2030041 2.5279533 1.6329808 1.6976234 3.0200185 4.1993959 2.1535185 2.0679392 2.0571884 1.9001051 1.5684809 2.3239270 2.5845777 2.1881206 2.0094491 2.1429283 2.2687537 2.8659050 2.6989742 1.9297632 2.7820652 3.2644183 2.2517704 2.1554915 2.7020188 5.1909162 2.5366193 2.6303524 2.8786413 1.7326205 2.9128490 2.4268279 2.1008439 2.9723420 1.7359364 1.6999211 2.8764094 2.2873322 2.9033468 2.7027186 2.3976411 2.0576311 2.1077117 2.7492779 3.4609516 1.8267451 3.5285971 5.4977931 8.9999986 8.2859168 3.9720834 2.6199819 6.9796890 7.2604844 8.7613728 2.5406712 2.8983060 5.3283225 3.3013266 6.4476635 5.1009558 6.2216105 3.7944194 2.3264089 5.7910405 5.3467700 3.5421564 4.2231794 5.6056330 5.0754557 9.0000000 4.3001716 3.1502495 4.3381721 4.3825136 4.5341687 6.4789334 7.3076534 4.5079096 2.2669149 2.4456900 2.1510304 2.2912374 2.3343492 2.5415343 2.4483597 2.2971850 1.9393953 2.0720288 1.9406700 2.3564251 2.0897206 2.4859844 1.9251646 1.8819040 2.3743016 2.3755451 2.0769033 2.2300494 2.2884722 2.5256148 2.3705446 1.9805171 2.2244971 2.4823398 2.3772141 2.1522181 2.2014006 1.9898229 2.2610473 2.2881513 2.7441836 2.2531801 2.1511657 2.4626674 1.9949316 5.1737816 2.7812920 1.9684300 2.6002242 2.6945087 2.8889473 2.6645838 2.4561786 2.7887560 2.4982863 2.6480011 2.8718032 2.6517213 2.8983782 5.2576437 3.4257893 3.2799945 4.3163540 4.1292290 4.7713070 3.4117743 4.0443202 4.1441706 4.3298472 3.8080758 4.6999379 4.5657971 4.0257424 4.2639990 3.3316105 4.7434635 4.7659403 3.5451557 3.5506376 4.3983641 3.7002532 4.2915976 3.7919145 4.0499034 2.5021917 2.9013858 2.4243081 2.3474242 2.6370136 2.3562713 2.7648741 2.7344132 2.3897440 2.5709110 2.4830697 2.6425628 2.8293607 2.7606146 2.4938637 2.3219670 2.7635256 2.5249455 2.5959129 2.6881107 2.6770793 2.7077063 2.7534548 2.5840854 2.6289162 2.2650538 2.6870199 2.2469568 2.6411995 2.6410339 2.4959411 2.5325794 2.7058198 2.8423559 2.6025110 2.2479233 2.7616047 2.4938795 2.4918298 2.8113476 2.5641099 2.7213212 2.6923787 2.7121288 2.4037178 2.3376364 2.4954342 3.0489420 2.5117157 2.3356099 2.5740801 2.9031234 2.8702666 2.9087429 2.7395171 2.8058860 2.6863261 2.4578744 2.2559484 2.5738938 2.9979060 2.5514013 2.5897407 2.9523539 3.2665241 2.7467162 2.9545991 2.9294408 2.4328027 3.2910788 3.1651656 2.6239524 3.7924838 3.3180127 2.4532983 3.0458251 2.7263141 2.7722101 2.3570363 2.5197982 5.3592010 3.6287783 2.7962347 2.3906066 2.6855443 3.1416605 2.7362532 2.8833551 3.1836625 2.4455629 2.5248044 2.3188417 2.0607510 2.4424696 2.0378575 2.1166271 2.9460998 2.3992987 2.4481996 2.1293756 2.1698607 2.2779019 2.4371214 2.4878676 2.3591968 2.2896427 1.9076627 2.1819224 2.5797005 2.6823745 2.4320933 2.5877064 2.5013953 2.5920386 2.5454661 2.6813169 1.9545601 2.3303419 2.4671172 2.3039310 2.3044012 2.7586935 2.9106565 2.6862394 2.2439510 2.8279609 2.4501248 2.7986384 2.0022323 2.7510682 2.0710520 2.6739827 2.8744916 2.5276954 3.0645786 3.6953259 2.9433244 2.4945829 2.4889677 2.1349266 2.0090708 2.4018415 3.9467521 2.5476003 2.5211408 2.1189528 4.1293285 2.3981183 2.4354505 2.2385466 4.0526574 3.9324423 2.5395447 3.6445264 3.7186241 2.7115940 4.5833123 4.3284435 2.8850012 4.5378882 2.9446492 2.8527871 3.3699154 4.5429558 3.2791272 2.9400471 2.2066252 3.4185751 2.0044600 3.0798310 4.2832657 3.5236363 3.4509552 3.6113603 2.5416248 2.3561002 2.5312906 2.4245488 2.6359342 2.1912121 2.4909448 2.2910671 2.4068457 2.6754940 2.4420546 2.8308431 2.6649392 2.5575455 2.4453642 2.7250987 2.7459894 2.7035649 2.7339376 2.6395361 2.6191688 2.7141691 3.6039191 2.9263405 2.6094930 2.8270680 2.7980782 2.3758202 2.8134815 3.0884542 2.9259662 3.0957575 2.2974826 2.9675772 2.9052395 3.2490357 2.7381149 3.5220915 2.9230308 3.2503257 3.0019033 3.0078926 3.1022399 2.9298516 1.9573018 2.9327850 3.0361607 3.3938222 2.8419436 2.6693577 3.2032664 2.8013410 2.1679236 2.4986041 2.0631258 2.4779293 3.4869993 2.3575597 3.0863450 2.2669086 2.4280788 1.8877922 2.8865776 2.8359843 2.4168758 3.0057213 2.2796400 2.5253428 2.9297748 3.4070275 3.0904600 2.3102892 2.4893984 2.2669752 3.8045847 2.1725449 2.6578279 2.0228626 3.1598239 5.3581342 2.4865046 2.1037902 2.5636244 2.6173932 2.1226027 2.3937113 2.2506399 2.3329553 2.4305895 2.4179955 2.9024822 2.3336948 2.3470830 2.4587115 2.4162877 2.3243706 2.3610174 2.4918260 1.9028693 2.4035216 2.6748071 2.7485612 2.7023053 2.2334018 2.5187122 2.5688405 2.7530601 2.8100533 2.5014450 2.5697662 2.5306995 2.6943832 3.0728127 2.5835933 2.5873777 2.7392943 2.4160496 2.2170587 2.6634116 2.8949841 3.2085823 2.0303971 2.4324117 2.2580484 2.6676252 1.9501648 2.3267767 3.1424461 2.9921413 3.5977081 2.9100678 3.0167026 3.2302418 3.0008082 3.5841317 2.6205262 4.6128427 3.2505585 4.1415392 3.5003927 2.2818815 2.4515817 2.3785121 2.4112109 2.3090184 2.7450532 2.6964585 2.7433753 2.3887564 2.2448976 2.5185915 2.7237626 2.4648079 2.6013013 2.4718944 2.4747124 2.5901485 2.7354261 2.5632932 2.7995738 2.4607042 2.5517051 2.5853663 2.7444445 2.5188807 2.5051763 2.4811279 2.5829292 2.6303627 2.7122192 2.5718381 2.3434068 2.7610347 2.6192467 2.5245829 2.9585011 2.7917747 2.6745051 2.5547629 2.8200062 2.5076542 2.7452550 2.4140608 2.5714939 2.2974457 2.4332399 2.9875705 2.5103551 2.1141569 2.7861342 2.5301062 3.0398695 2.6224417 2.5643285 2.4419927 2.5035888 2.8159662 2.7443821 2.5530358 3.1244650 2.6585577 2.4933879 2.9139242 3.1226047 2.7267413 2.6507559 2.9374282 2.8145342 2.5028571 2.4714395 2.8028282 2.8913608 2.9511495 2.9456410 2.6614633 3.0409474 2.6347195 2.4990278 2.6034929 2.9088254 3.1846137 3.0827274 2.8778229 3.2570700 2.4516679 2.8172888 3.3192057 2.8952101 2.4662912 3.1954668 2.3457307 2.4204421 2.4228143 2.4762017 2.6226413 2.4312611 2.7230592 2.4753378 2.5104176 2.3435894 2.4990511 2.6744918 2.6297698 2.6917215 2.5757512 2.8590122 2.3717389 2.6326384 2.6004454 2.9092259 2.5248217 2.7856994 2.7574066 2.6195315 2.7264293 2.6299346 2.4923844 3.1513775 3.1430370 2.7320757 2.5899798 2.8639976 2.7204057 2.8509910 2.8598469 2.8426556 3.0885469 4.5108288 2.2802288 2.8885057 3.1410698 3.7537498 2.0229443 2.1069056 1.9850131 3.3312097 3.7298403 2.2361841 2.9466251 3.2758096 2.7826053 2.5723936 2.9163312 3.2385035 2.9904878 3.4991753 3.1257855 3.2803025 3.1994652 2.8147936 2.5915776 2.7192307 3.5856042 3.3678034 3.6602735 2.8702114 2.4329646 2.8225376 2.8891755 2.7800439 3.0592647 3.3178593 2.9370539 2.9870284 2.7837889 3.7997427 3.0945982 2.7436594 3.0917041 2.4660487 3.1341808 2.0837461 3.4761879 3.6284810 2.9769983 3.1817057 2.8976003 3.0303065 4.3766118 3.8827055 2.6585615 3.7164271 3.5551006 2.9400287 2.4671944 2.4510399 2.1911973 2.2510111 2.2937865 2.4191367 2.3237235 2.4917023 2.3483874 2.2423611 2.2634353 2.3961818 2.4866703 2.4610177 2.2747954 2.4312607 2.2817497 2.6396398 2.2339285 2.3664989 2.4438704 2.5760848 2.4738452 2.4460326 2.4666065 2.3435690 2.6507324 2.4579126 2.8283828 2.2304082 2.0135663 2.3603997 2.8806245 2.8402301 2.7420624 2.4171949 1.9649662 2.3566242 4.2129386 2.5815387 2.4300134 3.8292389 3.3910755 4.1904326 4.1351485 3.6429933 4.0390458 2.6931589 4.0547751 2.2713240 3.6935468 3.9751739 3.5739375 3.9503737 3.9721744 4.2567646 3.4853872 4.2080365 3.6802503 3.0621404 4.4392505 3.8660023 3.7598279 3.8893789 3.6067930 3.6735242 3.9575715 3.6915647 3.7767015 3.4673975 2.7763285 4.2465571 2.4880584 4.8027346 2.3921320 3.1369846 3.6473925 4.2373906 3.7437907 3.7095907 2.6720690 3.2780786 2.6400815 2.8483586 2.7659917 3.4362728 2.8033129 2.8124256 2.6542801 2.5455978 2.8121002 2.5800309 2.7068857 2.5618785 2.7192579 2.4704679 2.8652422 2.3656952 2.7766891 2.6290341 2.5249778 2.6319526 2.6365034 3.1859852 2.8140331 2.7937180 2.4573468 2.4584897 2.6939401 2.3067920 2.5515177 2.5178369 2.5539029 2.8556215 2.7158782 2.8765418 2.6623755 2.7070606 2.5219994 2.6821881 2.6613417 2.6346177 2.5924891 2.6258731 2.7170269 2.4171163 2.9586814 2.8937084 2.5666669 2.6542806 2.9894986 3.1171995 2.8361739 2.4442371 2.7599115 2.5170040 2.0731292 3.1025074 2.2576969 2.4962181 2.0466218 5.7463406 2.8258246 3.2653491 2.7923084 3.2138071 3.1817196 3.0850510 3.3438504 3.0947125 2.8869256 3.0373812 3.4017092 2.9146016 3.3647562 3.4112530 3.2417686 2.7775952 3.3765242 2.9211074 2.9492578 3.1628366 3.1585730 3.1481203 3.3764143 3.1547599 3.3567896 3.3655900 2.8686090 3.0613708 3.1811164 3.5056143 3.5662513 3.0302371 2.9410421 3.4698884 3.6440033 3.1985877 3.4275277 2.8684741 3.5462639 3.5375207 3.2250077 3.2694647 3.0031099 2.8944295 3.5906811 2.9724384 2.9278801 3.1332612 3.7746558 3.2597954 3.2152666 3.9126868 3.9135954 3.1735392 3.0254510 3.0115930 3.0388982 3.3312872 3.1691950 3.1741989 3.4566379 3.3035737 2.7279475 3.4453676 2.9031100 2.8685669 3.2279856 2.9333899 2.7852371 2.7205586 3.2288072 2.8205885 2.9500350 2.9366287 3.8738527 2.9311582 2.9165070 3.3193721 3.2804814 3.1490312 3.5530734 2.3041123 2.3049029 2.4614916 2.6207155 2.2100760 2.5834841 2.2770220 2.2872023 2.3515099 2.4184961 2.4085406 2.5009064 2.6278457 2.3954295 2.1581054 2.7373583 2.5481127 2.2438397 2.3665231 2.1299891 2.8797491 2.4541597 2.6183383 3.0954447 2.6641296 2.7391952 2.3814128 2.4713924 3.6531464 2.6336057 3.2556134 2.7364095 2.2414352 3.6181449 2.5590868 2.3224913 2.5253098 2.8429741 2.8580167 2.3028719 2.9004935 2.2567432 1.8821823 2.9660936 3.6410201 3.4262679 2.5080520 3.1865250 3.4301825 2.9688494 3.4726802 2.8456288 3.4623993 3.1995630 3.2742654 3.0957885 3.6755200 3.5515323 3.7153471 2.2460809 2.4503091 3.4203835 3.1254051 3.3290755 3.1878296 3.8405527 3.3497855 3.7529989 3.5099335 3.4502835 3.3644946 3.8718410 2.7753668 2.8730492 3.4902320 3.8835374 4.2490024 4.8007949 3.3254075 3.4481736 4.2055711 3.4365696 4.8641052 3.8408559 3.2891660 2.6732908 3.0209876 2.4078129 3.1642838 2.8694293 2.8277635 2.5228858 2.8839266 2.5926950 2.8583723 2.5848889 3.3594289 2.8324027 2.6903940 2.9472689 2.8247066 2.5351660 3.2270096 2.4728420 2.8458541 2.8850771 3.2413238 2.7089604 3.0441422 2.3326295 2.9041381 2.8552625 2.5867467 2.8744280 3.0452818 3.4322797 2.9907732 3.1636291 3.0493803 3.0596559 3.9074326 2.6933227 3.3504648 3.0942711 3.0931102 2.4734580 3.1483526 3.5355853 3.2829399 3.8507029 3.0813091 4.2633342 2.3050506 4.1182522 2.5176644 3.2882119 3.9734828 4.0782340 3.4264038 4.4105252 4.3752305 2.5297319 2.9108060 3.0194567 2.5662162 2.5988024 2.3982713 2.6262174 2.9799868 2.2006620 3.2931432 2.5946915 2.7519985 2.9647656 2.6924762 2.8966633 2.6582628 3.1360984 2.9571398 2.1096141 2.6036520 2.7779864 2.8892178 2.6941014 2.3921082 2.5178063 2.5097898 3.1031576 2.8190397 2.8617811 2.5210821 2.8178755 2.2758502 2.7234066 2.4927728 2.7357548 2.9334662 2.7243466 3.7986010 2.7700042 3.3727689 2.7724592 3.1561012 4.3781971 3.3698731 2.8046223 3.2592100 2.5008285 2.7604352 6.0308055 3.1546881 2.5468605 2.6769397 2.6307187 2.8072341 2.5832714 2.5187941 2.5435687 2.4647979 2.4292260 2.7205061 2.5407432 2.6375776 2.7422999 2.5814502 2.3908422 2.3983243 2.6786905 2.4535348 2.6165751 2.7947517 2.4063006 2.8901737 2.6841506 2.3247545 2.3699324 2.3333919 2.3761868 2.4650031 2.3997158 3.9640132 3.9640132 3.8498734 3.8498734 3.8503157 3.7959791 4.0188577 3.9405373 4.0479874 4.0779430 3.9799826 3.8045934 3.8045934 4.0730128 4.2754758 3.9866159 4.6837088 4.3590617 4.3590617 3.5815961 3.5815961 4.3786349 3.9446887 5.0018963 5.0018963 4.2861287 3.4477943 3.9097194 3.9097194 3.6560993 3.6560993 3.9221474 3.9221474 4.0855314 3.3911355 4.3983741 2.4303300 2.0244282 1.7433589 3.3116406 2.7106196 
EUGLON011827_KOG0265                                                                                                                                   2.6013332 2.4244091 3.2503663 2.4732375 2.7641417 2.3071707 3.0622533 2.4314886 2.2625298 2.4830132 2.0407637 2.8866431 2.0574091 3.2987767 3.0851478 2.9517187 2.0492084 1.5229138 1.4857689 2.7243471 1.7253750 2.7216063 2.7159447 2.2792861 3.2873992 2.8940415 2.7544614 1.8573778 2.6204942 3.3293047 2.4088949 1.8681869 0.6356872 1.7169175 2.2069121 3.0086951 3.2181121 1.8645531 2.6770911 2.7373498 2.9907503 2.6245603 2.6022789 2.3085967 2.1286744 2.1830934 1.7828444 1.6766480 2.2630859 2.2378999 2.0975655 2.0623987 2.1474961 2.3455469 2.4585683 2.4614453 2.6772926 2.1424385 2.3588061 2.5456961 2.5934517 1.9526071 3.3455824 2.1388560 2.5876393 1.8125425 2.2205656 2.3234398 2.4785844 2.3242336 2.0720784 2.3797254 2.3210188 2.7347952 2.4586052 2.5814113 2.1841870 0.0000000 2.8011070 2.1946954 0.7462175 2.3433805 1.7845111 0.7875984 2.7314825 2.1501531 2.6604481 2.0630782 2.6302542 2.7790847 2.5641841 2.2554090 2.1533657 2.2725256 2.3241064 2.1001206 2.1842950 2.1140674 2.2110353 2.1953538 2.4043099 2.4523484 2.1043424 2.0766611 2.1308818 2.1603506 2.0612930 2.1724810 2.0460398 2.3543987 2.3341725 2.2522603 2.3373704 2.0866353 2.0939726 2.3253398 2.3660568 2.2065138 2.2459823 2.2100310 1.9563394 2.3228921 2.2815087 2.7138255 2.1522266 2.4622705 2.1530820 2.2923407 2.3953055 2.5051667 2.4923321 2.7129177 2.5554768 2.5512292 2.6543047 2.0102522 2.2159714 2.1844826 2.0100437 2.2043511 2.2817872 2.5497377 2.1105246 2.3794026 2.5498715 2.8056894 2.0580523 1.9314123 2.2312917 2.2220652 2.2474940 2.3895159 2.3379599 1.9612466 2.6636581 1.9641099 2.0794847 2.1899870 1.9572882 1.8350909 1.9228280 2.2799796 2.3370155 2.5962002 2.3557971 2.3447501 2.2460375 1.8760839 1.9376026 1.9623971 2.1830060 2.2502250 1.9660354 1.9231351 2.8271408 2.1563639 2.7111094 1.8984409 1.8094418 3.3749170 2.6651138 2.3558717 2.5284093 2.4852073 2.5000261 2.3118366 2.5124248 2.3807837 2.4908528 2.8076373 2.6389021 2.5264850 2.5216010 2.5275111 2.5789275 2.4306219 2.5852740 2.8345415 2.2097607 2.5023933 2.6578872 2.5428697 2.8719211 2.9815075 2.3380646 2.5922678 2.2909186 2.4428345 2.6535310 2.8205673 2.9540533 2.6006302 2.4713225 3.0721529 2.5283645 2.9492260 2.7890312 3.3997402 2.9928664 2.9497497 2.5630412 2.6826289 3.1529991 2.5637614 3.2983175 2.5192977 3.4477508 3.2304827 3.2257274 2.6762377 2.9226532 3.0811721 2.7734135 3.6454341 3.1958961 2.5962072 3.4719550 2.7048631 2.9960651 2.6526498 3.2928401 3.0471153 2.6528560 2.9265452 2.6690021 2.7075257 3.0788371 2.9653716 2.6239131 2.9333061 2.7091628 3.0212274 2.9940341 2.9384027 2.7089184 2.8761513 2.5222836 2.8306592 3.0776419 3.2291901 2.9845153 2.8803208 3.0689044 3.2382927 3.0813257 3.1932384 2.9565130 2.8438205 2.4692763 2.4277218 2.4861831 2.6709842 2.6151718 2.9888088 2.3119051 2.4471614 2.7213149 2.2370476 2.2634783 2.4977309 2.5800521 2.3724583 2.9533124 2.7242688 2.4376630 2.4887768 2.8366064 2.6532408 2.5249028 2.6858164 2.4770315 2.6932841 2.8523054 2.4266379 2.7592788 2.6544640 2.4386885 2.7886717 2.5912908 3.0036818 2.6233610 2.3897505 2.9267056 2.5956852 2.6431335 6.8030546 3.1137750 2.9346143 3.0798904 3.2502135 2.4920755 4.3704347 3.4300902 2.5950005 3.2398162 3.0079336 3.4584097 4.9434002 3.0732429 4.7066662 4.4127354 4.7909571 3.9915877 4.3980374 4.3182927 4.8238516 4.6831127 3.2981329 4.5612413 4.0606123 3.2520836 5.2101739 4.6735161 4.4334153 4.0018524 2.8129966 4.1776459 3.8618778 5.3483670 4.9410254 4.0883879 3.7233275 3.9904067 4.8216348 5.1833774 4.2564594 4.5468367 4.5427930 5.5691318 4.9251829 4.2738790 3.6828572 4.2592538 2.8728740 4.2509244 3.8813008 4.3080930 4.6158840 5.2421907 2.3122861 2.3288335 2.3050959 2.4231366 2.2904311 2.4804551 2.5944614 2.4462418 2.7188428 2.4381017 2.3091610 2.4278482 2.5777631 2.4120197 2.4592480 2.4972765 2.3335165 2.4168413 2.5498671 2.2992767 2.6055211 2.7951869 2.3076498 2.5708574 2.7419853 2.5448534 2.3560151 2.6717194 2.5540260 2.3954551 2.6582057 2.6215482 2.4794790 2.4294016 2.4232499 2.7141518 2.6246246 2.7371468 2.6396342 2.3917934 2.6190176 2.5113416 2.9380643 2.3283333 2.6824652 2.8812500 3.0500834 2.5759943 2.5655153 1.9160247 2.9123601 2.7931060 2.4215965 2.8218872 2.8168209 1.9948857 3.2348420 2.2531312 2.1300498 2.0521507 2.5356215 2.6064751 2.2154193 2.5437376 2.1917983 2.4021598 1.9583359 2.0743757 2.1457506 2.5574801 3.3229355 2.5030840 2.5375260 2.6467380 3.3267941 2.2982858 2.3436424 2.2169778 2.1725205 2.3723352 3.1767689 3.0855968 2.1802060 2.3437366 2.1796199 2.4868961 2.2971894 2.2711405 2.5058508 2.2838372 2.3127253 2.5025054 2.2274709 2.5230079 2.1938524 2.2757065 2.5029058 2.2661076 2.5998334 2.5424142 2.3109168 2.5797131 2.6617727 2.2925631 2.4655641 2.3452370 2.5682658 2.6235361 2.8235112 2.6618161 2.4580311 2.4149534 2.3692762 2.4325841 3.0683215 2.5410152 2.8604553 2.6819540 2.9090047 3.0117245 2.5544047 2.7842281 2.7647084 2.2683112 2.4154628 2.5574551 3.2068130 2.4838023 1.9362112 2.2788520 2.1593019 2.3663093 2.3692477 2.1690458 2.5409692 2.6930760 2.0927930 2.3606083 1.8828098 2.6042628 2.0814083 1.8807882 2.6997016 2.3982603 2.3682597 2.3230135 1.9281259 3.2646499 3.0427028 1.8915559 2.2646374 2.6343266 2.6049471 2.6319417 2.5080581 2.8686357 3.2925380 3.1601520 2.2945000 2.4309999 3.1141438 2.5148171 2.8497993 2.5062620 2.2179941 3.1127559 2.6235915 2.6572202 2.5736470 2.6456766 2.5918060 2.5736470 2.2898794 2.5482595 2.3120716 2.4944899 2.6778304 2.4804175 2.2150696 2.6241915 2.2442331 2.5697372 2.3981282 2.6900431 2.7037524 2.7907367 2.5743563 2.5708455 2.6225618 2.3662321 2.6479270 2.6534808 2.6928587 2.4353986 2.9033930 2.4258084 2.5190500 2.5691778 2.6846683 2.8031358 2.5225235 2.8825405 2.5948115 2.6130643 2.3141274 2.9142825 2.3439514 2.7848304 2.3948796 2.5996234 3.3540885 4.1958114 2.7856876 3.3903881 2.6181473 4.4800164 2.5549872 3.1407638 3.2224808 3.2384075 3.0284212 3.1024171 2.8684684 2.7115962 2.4260692 3.5873287 2.9855572 2.7838734 3.0610683 2.8680917 3.0546526 2.9011421 3.3346587 2.6767942 3.1250440 2.6523037 2.4273747 2.6722482 2.9543944 3.2137400 3.0717606 2.8550572 3.0797385 3.0751192 3.2222240 2.7524547 3.2669553 2.8399969 2.7787661 2.8808800 3.2509206 2.9084356 2.9615322 2.8726182 2.7128748 3.5023665 2.5201906 2.4818361 3.0074913 2.4263990 2.4807509 2.6139968 2.7486979 2.6051959 2.5813501 2.4138597 2.9325436 2.5225962 2.3113429 2.3085578 2.6777833 2.2175869 2.5691120 2.7399252 3.0084515 2.1293443 2.1005888 2.3429863 2.3089177 2.2129716 2.2008597 2.9097016 2.3749437 2.3351935 3.2676892 2.5101434 2.4408701 2.9017876 2.4522633 2.9145726 2.8078471 1.8768556 2.7598030 2.9048519 2.7402133 2.8937096 2.8114980 2.7095315 3.0751203 3.3863958 2.7390439 2.2641979 2.9819205 2.7044925 2.8933933 2.9830773 2.7303033 2.5917074 2.9837243 2.2178085 2.1267535 2.0302524 2.4636136 1.8171792 2.1325003 1.9361998 2.1194423 1.8187583 1.9416916 2.4498128 1.9448098 2.3434063 2.0090336 2.1189055 2.0237106 2.0623980 1.8968005 2.1480438 1.8524818 2.5341823 2.1811597 2.3952052 2.3109958 2.4276428 2.2963778 2.2650111 2.0000258 2.2802696 2.1992645 2.5004259 2.4252463 2.3852968 2.3516392 2.1768608 1.8346653 2.1721382 2.6210843 2.3322574 2.5726432 1.8389140 2.2146422 2.2772482 2.4328522 1.9733479 1.8748706 1.7090565 1.9081406 1.9922839 1.9694260 2.0936258 1.8915319 2.0166544 2.2791413 2.2987876 2.2017938 2.0630092 2.2560201 1.9483379 1.8632476 2.3089170 2.2829580 2.1892587 2.0625357 2.3057573 2.2727169 2.7855227 2.4360263 2.5161349 1.8906020 2.2638830 2.2002676 2.2223827 2.1381010 1.7912412 2.2808004 1.8333011 2.5408156 2.4545090 1.8934587 2.2951063 2.1596910 2.3582180 1.9580010 2.1053056 2.3128769 2.9531360 2.5825886 2.3002452 2.3280014 2.7154346 2.4373253 2.4558590 2.3644544 2.4787480 2.4006279 3.1211759 2.3306363 2.6538684 1.9391570 2.1707709 2.3587322 2.5372126 2.0614554 2.6420933 3.0390727 3.2915687 2.9610763 2.5359912 4.4730888 2.7830998 2.2243893 2.6217370 3.4213069 2.6225303 4.0461165 3.1361398 3.8370791 2.5140010 2.4711198 2.2560542 2.4156858 2.3359784 2.4130304 2.6719997 2.3901115 2.5118757 2.3183460 2.5206280 2.4261193 2.3597404 2.4569225 2.6075798 2.3038521 2.3749972 2.8263584 2.5688780 2.6181583 2.3369967 2.4557334 2.9341338 2.5472205 2.8816367 3.0067403 2.5311775 2.8079582 2.5241911 2.6156468 2.5550020 2.8527586 2.7986027 3.1115822 2.6427746 2.3887201 2.6074398 2.6767574 2.2846282 2.7520330 2.6044316 2.8485578 2.9939400 2.5511168 2.9018313 2.7379136 3.2494019 3.3011935 7.0986357 3.3772027 2.3710980 2.1386794 3.2054613 6.3148449 2.3035642 2.9640795 2.7381824 2.5989622 2.7865207 4.9437805 2.9544848 3.2629846 2.7473442 2.5332117 3.1725078 2.9604570 2.9732623 2.5237840 3.1460483 2.9439582 2.3737506 3.3155164 2.1560503 2.9565115 2.9225596 3.0754374 2.1791485 2.9071523 2.6940234 2.4763844 2.5038207 2.6110332 3.5121789 3.5382012 2.0053402 3.0519874 2.6491185 3.6883950 3.5375496 3.2365655 1.8598165 2.7292350 2.4684991 2.8401067 2.3802285 2.4013207 2.4304088 2.1834147 2.1295037 2.6930291 2.6765465 2.5474293 2.2452617 2.4592326 2.5787193 2.6896868 2.7590786 2.1445572 2.4177650 2.7497124 2.4164618 2.6393095 2.6287642 2.5714252 2.2247308 3.1383200 2.5689085 2.5398652 2.3217850 2.6229236 2.3559214 2.3034338 2.4361198 2.5706907 2.3330783 2.6399474 2.3349689 2.4590217 2.4706761 2.4932165 2.6376718 2.6436812 3.0334672 2.3242873 2.6846283 3.3264850 2.4964179 2.2642018 3.0226590 2.0959341 2.0898948 2.3025212 1.9992510 1.9762535 2.8419269 2.1579198 2.3831806 2.1729499 3.0784255 2.6475611 2.4090980 1.8927750 2.7999859 1.8358570 2.3508184 2.7488251 2.2986836 3.0010359 2.4378563 2.9561222 2.4067971 2.4979994 2.6314798 2.3271805 2.1156170 2.2773007 2.8091744 2.4212194 1.9653879 1.8382188 2.1880619 2.7778070 2.3465536 2.7828822 2.8110683 2.9993034 3.0505213 2.8020841 3.2441317 2.8320169 3.1443590 3.0692890 2.6494386 2.5705869 2.5641516 2.3332176 2.3625888 2.9143558 2.3740787 2.3992359 2.5287659 2.6320000 2.6633434 2.7991918 2.7557592 2.6572480 2.4765804 2.6367272 2.7805120 2.6139380 2.6633913 2.4749680 2.7102839 2.2923098 2.3528012 2.7658640 2.5681645 2.8747151 2.6259284 2.5359544 2.8197143 2.6113139 2.3401295 2.5500483 2.9179043 2.3887928 2.8449315 3.0388921 2.6898540 2.2314783 2.0148127 3.0045072 2.7126284 2.3426586 3.0393560 2.3083483 2.0529875 2.7913461 2.0076411 2.2859346 2.0229231 2.5566501 2.2897784 2.8102644 1.9767471 3.2154007 2.4730215 2.9379801 2.2863992 3.1443721 2.5369713 2.1518649 2.2639378 1.8330445 1.9401065 2.9860091 2.3228160 2.7229908 2.3059717 2.6045312 1.8610844 2.3362072 2.5555674 2.6420307 2.6809797 2.0031090 1.9806265 2.4650299 3.0046561 2.1256325 2.3375759 3.3131549 2.0877223 2.0696348 2.7952437 2.4991735 2.2572529 2.5196169 2.4245137 2.3918842 2.3689130 2.1408655 2.4286113 2.1457665 2.3553832 2.2794261 2.4523442 2.3937164 2.5975417 2.3775999 2.1094236 2.3485223 2.5318513 2.2549665 2.2427257 2.3923462 2.6099198 2.5180256 2.5171769 2.5756502 2.1240475 2.3090563 2.1464694 2.2172357 2.7636828 2.1175135 2.5263288 2.3474033 2.5102692 2.7311903 2.4408799 2.0746322 2.1841674 2.3086930 2.2333174 2.5723389 3.1965764 2.6966119 2.9011934 1.9826051 1.8672498 1.9381502 2.7351608 2.0101890 2.1639521 2.2469863 1.9623667 1.7848886 1.9361873 1.9592509 1.9747135 2.0739095 1.7086694 1.8969838 2.6486259 1.9102082 1.9647007 2.1072915 2.4223864 2.7960528 1.9401684 2.0878595 2.1151457 2.0030028 2.0359179 2.2210784 2.4717316 2.6726345 2.0554169 2.3014980 2.4714196 2.3396786 2.2397716 2.8011108 2.2985054 1.8951994 1.6714194 2.3845215 2.3528493 2.4001949 2.3142510 2.6819295 2.6020439 2.9450125 2.6903265 2.3384258 3.1716137 3.2302103 2.1833410 2.6995970 2.6802533 2.9838426 2.7426342 2.4445075 2.1320710 3.2673064 5.8876129 2.3475912 2.1175782 2.3163230 2.1509820 2.3197712 2.0684803 2.5475081 2.4610033 2.1586458 2.2781319 2.5608246 3.1663086 2.5088682 2.2086156 2.6827686 2.4621510 2.7302427 2.0745640 3.7744327 6.2713569 3.1067156 2.7456710 2.4606671 2.3764269 2.7775605 2.3345686 2.1030189 2.8446211 1.8442979 2.1334245 2.6993236 2.1820762 2.7931088 2.0450952 2.0331266 1.8656692 2.1657649 2.4416268 3.7339491 1.6710943 3.3746634 4.2358106 5.7150369 5.0222119 3.8989675 2.9389505 3.3746593 5.0007956 4.4725568 2.6093262 2.9976899 4.2722039 3.7648112 3.8344150 3.3368843 6.7758803 3.3170330 2.1530952 5.0116169 4.9877363 3.9298372 3.9056544 4.5840018 3.7320235 4.4454687 4.6492044 3.1567058 5.2109966 3.3177303 4.2304822 5.3776129 4.6504488 3.6591487 2.1434402 2.3336229 2.3930499 2.4943929 2.2973630 2.6493434 2.2603168 2.2152014 2.3751067 2.2597385 2.2121402 2.5825516 2.7005258 2.5092491 2.1502654 2.3062048 2.3993842 2.6348467 2.4348112 2.2167699 2.2968935 2.6251491 2.4164300 2.2636410 2.5217755 2.2289396 2.4050104 2.5321918 2.4095143 2.3158189 2.4312444 2.4509983 2.5604573 2.2093266 2.3364616 2.3273839 2.3389617 4.5456350 2.5419587 1.7198755 2.8219821 2.5459213 2.9911315 2.6832211 2.4638854 2.3811818 2.4495447 2.9071375 2.3861850 3.0309682 3.1776968 4.9513329 3.1903918 2.6369724 4.9210761 5.0370704 5.4108493 4.6278740 4.9534087 5.1937599 4.7718909 4.7763398 5.7223091 4.9673661 5.0121841 4.8141428 4.9554184 4.7580208 5.2922918 4.7110448 4.8611550 5.2557189 4.0125630 4.8441449 5.1273867 6.9358782 2.6412185 2.7974803 2.3225319 2.6839063 2.5217134 2.5594893 2.7594068 2.8498742 2.6940637 2.6433637 2.5531206 2.9387709 2.6769169 2.4542833 2.9435930 2.5434839 2.7995358 2.5492520 2.6742649 2.4180142 2.8513662 2.8763129 2.8489749 2.9302971 2.6969554 2.6473327 2.6697265 2.5353321 2.6988841 2.8251900 2.8676641 2.7173287 3.0843413 3.3279228 2.8871763 2.8023739 2.4999682 2.7588812 2.6762542 2.8481564 3.1878751 2.9940404 2.9880121 3.2628498 2.4483395 2.1840058 3.5216461 3.2882079 2.5918156 3.0645262 2.9469958 2.7023137 3.0898654 3.4092370 3.3375313 2.4813161 2.7955348 2.9725610 2.5058077 2.6031618 3.3024909 1.9809036 3.8871164 2.8221999 2.3867103 3.4314135 3.0615519 3.2392711 2.4339334 3.0135496 2.6487720 2.0434263 4.0218749 2.9547797 2.5160549 3.0949380 2.7038228 2.6732838 3.0335006 3.2240633 4.9978999 3.0732777 3.1570463 3.1631839 2.7843169 3.1552625 2.7586298 2.9896316 2.7090676 3.1119712 3.1466162 3.0195172 2.3790798 3.2337993 2.7308076 2.6292086 3.3618319 2.7800944 2.9646268 2.6627032 2.9447541 2.9608693 2.7688212 3.0948069 2.3975675 3.0311715 2.7155452 3.2029689 2.2870374 2.8729599 2.5763568 3.5173293 2.6993164 2.9219416 2.9948516 2.8239641 2.5388183 2.3595172 2.7930582 2.8494700 2.9424723 3.3701462 2.8494709 3.5041356 3.6245573 2.6055071 3.0675960 2.6164628 2.4447631 3.0650815 2.0539526 3.2602586 2.5643565 2.8463854 3.0973069 3.4211981 3.3111422 3.4507446 2.7524472 2.9106272 2.7422306 2.6185949 3.0654070 2.5816995 3.1167831 2.6260261 3.0642442 3.1252398 3.1364386 3.1252230 6.4290995 4.0403947 3.0825513 3.4231335 6.1387517 2.6966072 7.0328636 3.6408595 2.5281212 3.5440576 3.4433114 2.8138481 2.7034346 5.4376839 2.7894762 6.6763085 2.9851992 4.4400651 3.5995614 4.6999116 8.9995668 6.7513234 5.6589454 6.8182301 2.7978940 2.7221880 2.3919602 2.4204696 2.6289821 2.7680448 2.6758736 2.4695915 2.7251114 2.7320451 2.5009126 2.7791787 2.7761793 2.7865660 2.8019277 2.6634402 2.3879803 2.7474911 2.8498368 2.6176694 2.7687847 2.4738790 2.9553229 2.6599757 2.9020404 3.1096488 3.0050966 2.9539673 2.5477496 3.1250849 3.0890175 2.6106975 2.8157888 2.9212016 2.9060106 3.0874489 2.7903172 2.8486964 3.0345918 3.2403713 2.6743415 3.1557594 3.4737194 2.6629612 3.2435910 2.8202769 3.0909990 9.0000000 2.7603543 2.4060436 3.4415865 2.5701556 2.9430379 3.0536119 2.2030302 2.5526991 4.1736585 2.3703390 2.9628204 2.0025278 3.0145363 2.3194562 4.4705934 2.8525518 2.7632810 3.1808107 2.4674409 2.6995985 3.0582497 3.6100830 2.0493499 2.8857169 3.4571327 1.6789544 9.0000000 3.2541458 2.9459326 2.3262035 2.7847302 4.7686608 2.7956984 2.6616321 2.6304762 2.5339369 2.3008154 2.3717232 2.2570349 2.3588288 2.8308502 2.4852016 2.7459189 2.2280491 2.5708541 2.3188360 2.3593953 2.3947019 2.5493057 2.3920084 2.2226034 2.4085923 2.9057576 2.3852637 2.8147317 2.4729048 2.5671546 2.6969839 2.5596372 2.6035972 2.6925341 2.5925791 2.7593238 3.1826671 2.4802466 2.7841502 2.9092474 2.9006838 2.6328553 2.4827505 2.2946893 3.0069242 2.5505551 2.4642546 2.3773061 2.9206090 3.1419997 2.4600273 2.7183331 2.8382375 2.1733225 2.8563737 2.5323516 4.0553732 2.7933737 4.6698365 2.2716669 2.3066841 3.1363499 2.2115808 4.1232570 2.8383280 2.7713142 2.9793651 2.8149443 2.8137732 3.1664724 2.8416833 3.0010595 2.8263541 2.7154934 3.1579436 2.8684893 3.0031129 3.2459598 2.6500479 3.0006512 2.9316637 2.8629245 2.6981577 3.2579350 2.9032649 2.8805578 2.5464280 2.8667961 2.6601748 2.6984110 3.0181265 2.8844462 3.1997551 2.8576015 3.4990226 3.0160544 2.8826813 3.0919880 3.0931455 3.2618587 3.2636194 2.8318034 2.9087082 3.0163153 3.2237455 2.8642283 3.4821061 3.0733770 2.8662670 2.6098695 3.0850419 3.0460927 3.6227685 2.6447244 3.4069042 2.9766924 2.5753578 3.2044518 3.0860368 2.8965139 2.5498121 2.7968434 2.7590535 2.9251995 2.9468723 2.5888681 2.9644753 2.7072584 2.8263073 3.1384764 3.1425127 2.9059536 3.0463885 2.8610065 2.9269365 2.9499930 3.0974070 2.9947201 3.0804996 3.1072380 3.4117322 2.5411336 2.4766381 3.1697382 3.4942291 3.4663094 3.1353935 3.0891390 3.5500491 2.7807693 2.7697402 3.1983989 3.0300874 2.6886013 3.1462883 2.7939289 3.2815811 2.8154464 2.9530919 3.1488255 2.5468055 2.7209043 2.5309343 2.7183132 2.7623999 3.0967303 3.1674756 2.8247169 2.6698834 2.8630648 2.7832191 3.0825150 2.7567206 3.0441920 3.0480634 3.1677994 3.2192586 3.0211189 2.9926295 2.8221012 2.9268796 2.8454773 2.8989196 2.9813465 3.0917588 3.1153942 2.9341652 3.1320096 3.2419704 2.7566537 3.0351864 2.5843962 3.6080717 2.2397022 3.4181491 3.5920358 3.0313650 2.6340273 2.6296826 2.2471919 3.7892685 3.3444294 3.4477197 3.1004707 3.5023894 3.4699258 2.8437016 3.1448679 3.4707404 3.6472019 3.4334524 2.4953272 3.5447716 2.8819312 2.5613461 2.7316947 3.3107880 3.1570696 3.4304398 2.6978580 4.3003471 3.1392361 3.5445306 3.5423463 2.9453206 3.4640171 3.0105649 2.4619685 2.4923950 4.6815176 2.9974071 3.2858831 2.7513191 3.4142697 2.8327124 2.8002140 2.8801292 3.1164090 3.7086714 3.1161688 3.0602933 3.1270726 2.8050554 3.0348373 3.8289383 3.4490968 4.1069516 2.8994824 2.8875330 2.6466166 2.6797100 3.0312841 3.1793841 2.6198131 2.5054043 2.5702829 2.8076824 2.6092596 2.4913066 2.9802754 2.5826486 2.8213322 2.8581494 2.8075503 2.4359858 2.8402581 2.9754676 2.9304245 2.6361369 2.4986891 2.9882321 3.1293858 2.8448768 2.3387305 2.6387177 2.6914577 2.7870926 3.0032262 2.7337211 2.5844756 2.8786737 2.9341258 2.7242711 2.8229912 2.6218720 2.4030308 3.0828179 3.5620224 2.8073621 2.9712325 3.5222848 3.3369587 3.3101230 3.3775336 3.5063829 2.9729031 3.8315310 3.5077132 2.6862877 3.1367462 3.4560776 3.2920989 3.6822497 3.2731132 3.4203703 3.4062921 3.4373505 3.2403534 3.0029194 3.4374046 3.5945145 3.5580618 3.8523451 3.2072081 3.0623994 3.1345406 4.0091172 3.9098996 3.6229604 3.1975771 3.5824126 2.3328462 4.1899620 3.4391474 3.8731555 3.4772132 3.5964954 3.3828278 4.1528709 3.2822084 3.5390880 3.3336348 3.0186712 2.8578812 4.3887698 3.0347924 2.9745925 3.2104897 3.1711817 3.3818827 2.9163937 3.4687331 3.3610349 3.1205821 3.1299415 3.1326408 3.3448179 2.8500058 2.8211335 3.0137933 3.3985301 3.0197892 3.0731661 3.5330560 3.0238766 2.9688346 3.2395579 2.8794354 3.2732471 2.9292311 2.9519423 2.9395359 3.3691107 2.9183204 3.2637541 3.1726852 3.3942925 3.0027101 3.4631403 3.2968095 3.2896733 3.1483912 3.1603422 3.2088200 2.6917689 3.4528557 2.9739939 3.0977447 3.4446612 4.0607707 3.1463002 3.2938508 3.3840556 3.0922738 3.4936932 2.9912946 3.9710607 3.4489504 3.1736853 2.2715136 3.3663113 3.5295385 3.2392666 3.1635407 3.1596111 3.2368389 3.1335386 3.4619851 3.2735028 2.7881277 3.2914863 3.2818755 3.1162214 3.0991900 3.5119081 3.3713517 3.3184751 3.4581522 3.2684986 3.0871013 3.2683324 3.5250752 3.6319133 3.3667677 3.1057966 3.5519646 3.1071025 3.3936882 3.3310478 3.4267436 3.2068897 3.2818416 3.3894773 2.8871492 3.4450716 2.9236152 3.3885466 3.1589088 3.4537459 3.7771231 3.5066043 3.2101053 3.4664773 3.1871775 3.0258676 2.8264940 3.1623144 3.3375827 3.0501758 3.4838474 3.4506342 3.3997835 4.2038870 3.9066218 3.0270661 3.0795230 3.2834135 3.3343946 3.4738967 3.0609444 3.2104149 4.4833129 3.0004682 3.1437785 3.7033716 2.9692322 3.4157869 3.5803428 3.3189205 3.1751780 3.2726053 3.6787251 3.1001583 3.3131247 3.4803390 3.6833057 3.3369317 3.2056556 3.2850950 3.4759413 3.3722170 3.3873222 2.3039266 2.3888567 2.2818540 2.3965235 2.2075866 2.3573475 2.3607594 2.3182462 2.4142521 2.2184094 2.2143233 2.1595723 2.6790690 2.1934310 2.1614879 2.5932391 2.3687769 2.3147441 2.6415294 2.2447736 2.5595462 2.9879931 2.5457238 2.7203589 2.9917766 2.6669273 2.8623323 2.8938614 6.3924252 3.0845826 2.6907496 2.9713917 2.7221948 5.9312338 2.1804389 2.6163425 1.9856905 2.2936579 2.4697924 2.5309436 2.5506717 2.3091984 2.0133730 4.4522438 4.8390099 4.7483282 2.3564024 4.7899449 4.2585254 4.5073844 3.7989260 4.9440814 4.2509806 4.1666951 4.2773204 4.0130248 4.3554561 4.8232362 5.4549412 2.7661645 2.6372251 4.6160172 4.1052898 4.5947648 3.5866979 4.1724097 4.3714346 6.5924836 4.6206886 5.4428013 4.3422914 3.6231679 3.9876022 3.4816019 5.9820559 5.3115356 5.8405414 3.4765305 3.6665600 6.0731399 6.1943220 5.7135114 6.1246089 4.4168461 5.6641764 3.1813590 2.7531891 2.5490425 2.8552810 2.7301211 2.7980381 2.8329147 2.9549365 2.9101604 2.3419256 2.9293274 3.6332239 2.8849899 2.7038600 3.2104161 2.9387934 2.7474264 3.2918121 3.0879431 2.9426700 2.8530447 2.5034938 2.7581877 3.1922650 3.1838168 2.7907441 2.9574526 2.8776033 3.4470189 2.7232443 3.6361906 3.4776206 2.9608398 2.5294738 2.3413828 3.3424107 3.5729358 2.6529014 3.7194874 2.7993674 4.4814561 3.3314115 2.7618916 3.2219195 3.6122485 4.6812002 5.7393396 2.5162652 5.3617000 2.9325968 3.3873273 2.8795835 4.6930617 5.8876783 3.3087655 2.7295772 2.5658667 2.3496353 2.4140977 2.5272738 2.5107147 2.7244518 2.3976587 2.4251216 2.2286265 2.7434934 2.9717705 3.0060068 3.1496172 2.3617973 3.0976441 2.8983511 2.5957383 2.9790694 2.7013739 2.7905047 2.8175974 2.6803408 3.0323492 2.9673310 2.9344275 2.7772770 3.3774208 3.2732999 3.2867516 2.7297534 3.0039085 3.0801774 2.7321693 2.7887463 3.1360962 3.1881554 3.5545667 3.6520544 4.0272556 4.1794063 3.6629784 4.5345150 4.0141765 3.8408809 2.8484410 3.1619914 3.7528828 3.0675512 5.5851252 4.7941915 4.6155061 2.5123401 2.5478133 2.7436190 2.3141816 2.4047562 2.5744522 2.4921308 2.4720886 2.3893821 2.4868933 2.4006769 2.4305475 2.3392351 2.3346606 2.5559049 2.5326956 2.2818788 2.7846946 2.4158564 2.4402239 3.0463266 2.6048269 2.6070208 2.6636470 2.6273574 2.7415542 2.6567313 2.6698995 4.1719398 4.1719398 4.1538966 4.1538966 4.1329537 4.0848575 4.3867997 3.8831466 4.9424747 4.5647844 4.5394079 3.6969704 3.6969704 4.6400300 4.7207315 3.8257687 4.5152620 4.4648234 4.4648234 3.9214705 3.9214705 4.7461864 3.9344375 4.9682697 4.9682697 5.5756203 4.9603375 4.4491541 4.4491541 4.8136991 4.8136991 4.8594075 4.8594075 6.4241559 4.0963545 3.6877343 2.9751371 1.7888706 2.7486147 3.3159714 3.3163059 
CHOSPE002448_KOG0265                                                                                                                                   2.7865901 3.1751427 3.0717371 3.4791425 3.1346934 2.5263573 3.3971998 2.9363793 2.2894240 3.0939481 2.1798252 3.4945842 2.3107807 3.7778953 3.3643552 3.0100384 2.1336842 2.1062427 1.7134655 3.3092743 2.4495847 3.1693088 3.5581274 2.0793391 3.1909783 2.3899423 3.4628721 2.0598478 2.4698425 3.2933517 2.3839707 2.2932882 2.6155089 1.8781284 2.6752368 2.3426314 3.8210533 2.2371507 2.4415552 2.2931138 3.2300705 2.4421029 2.8987802 2.4218213 2.3687246 2.5682420 2.1630445 2.1853919 2.1993161 2.2517200 2.2937378 2.0262806 2.2431141 2.6381109 2.2823096 2.3727623 2.7712779 2.2170976 2.5375351 2.4387347 2.1680483 2.0820033 3.8663303 1.8939945 2.1857981 2.2580670 2.0319203 2.1526933 2.4471586 2.2901490 2.2200461 3.1431240 2.5511853 3.0653192 2.5317258 2.6404471 2.3837549 2.8011070 0.0000000 2.3106708 2.4552739 2.3326511 3.2445325 2.6175181 2.6777400 2.1511230 2.2900845 2.0278279 2.2083905 2.4574513 2.4108540 2.6206489 2.9946675 2.8191815 2.8908738 2.8858036 2.6913364 3.0694414 2.8013868 2.8815626 2.8367842 2.5761581 2.7413748 2.8383677 2.7518550 2.8902998 2.8445071 3.2086066 3.0227388 2.8124347 2.9681251 2.8474290 2.9907030 2.8823011 2.7591989 2.5368002 3.0152966 2.5710085 2.7303459 2.6305360 2.4368071 3.3507845 2.7248514 2.7207340 2.5039611 2.9909565 2.9791113 2.7135779 2.5706569 3.1167338 3.2973328 3.1768868 2.8146596 2.6501062 3.4065169 2.1332766 2.1134880 2.3236666 2.2915537 2.2835236 2.4863082 2.1038674 2.3147387 2.4269582 2.4889127 2.2719880 2.1308918 1.8564465 2.1948224 2.2632042 2.5836740 2.3302298 2.3239913 2.4784851 2.9411690 2.1849546 2.4499103 2.3269368 2.3023614 2.2916653 2.2440547 2.2377123 2.2878678 2.4440398 2.5264398 1.9767381 2.4054890 2.4132429 2.5686373 2.3931297 2.3266921 2.3446153 1.9495395 2.6333855 2.1404811 2.1117131 2.3097664 2.5942720 2.6900893 3.2084443 3.0516637 2.1201997 2.6606453 2.5344571 2.4060369 2.9262601 2.6958258 2.5388106 2.3870523 2.5947244 2.5829223 2.3869524 2.5532588 2.4151045 2.5089253 2.4993689 2.2584621 2.4537329 2.3246695 2.5020173 2.5350586 2.5353400 2.8222453 2.7328274 2.7180842 2.6031456 2.6343764 2.7303423 2.6093420 2.7805843 3.0614411 3.2591711 2.6961871 2.9794289 2.4330546 2.1660839 2.6806949 3.4310154 3.2833221 2.8561674 2.6475951 2.7969084 2.8499829 2.5829927 2.7640729 2.8516897 2.9479178 3.4903142 2.9643203 2.5334101 2.5903801 2.9091528 2.3530928 3.2435820 2.6551139 2.8331458 3.0874762 2.7693795 2.8653400 2.6418943 2.9241698 2.8770309 2.8291737 3.0693441 2.7995178 2.8295323 2.9393592 2.6074470 3.2342637 2.7328646 3.0469283 2.7613297 2.9554786 2.6745772 2.9276181 2.9378891 2.5267158 2.6780404 3.5549936 2.8461422 2.5714696 3.0662961 2.9324042 2.7639779 3.1977721 3.0728523 2.4707098 2.6794492 2.7737394 2.4578426 2.5565043 2.7155258 2.6763940 2.8831572 2.5912992 2.6336858 2.7261221 2.5425689 2.5703071 2.6384440 2.7426732 2.5988494 2.8359402 2.5220020 2.8555909 2.3504909 2.7797976 2.7342117 2.2020804 3.0657144 3.1550130 2.9556302 2.9516140 2.7591595 3.0127098 2.7626861 2.6150349 2.6320120 2.6046824 3.2825740 2.5525265 2.7355699 3.3259558 3.6834493 2.7786187 4.7015300 3.8586986 3.0476116 2.6404761 3.9406126 2.0165563 3.9306856 3.2055716 2.8929414 3.1585243 2.5657666 3.2904051 3.8114437 2.5502311 3.5474074 4.6088549 3.7886477 3.6552881 3.4169978 4.2792584 4.0833972 3.3812224 3.0423884 4.2104938 3.5573971 2.0882604 3.5950007 3.6046203 4.2469666 3.6413583 2.3191329 2.9466867 3.4422013 4.2653565 3.8995822 3.7859840 2.8506088 3.6472315 3.7764271 3.7930938 3.3450780 4.0541778 3.7250733 4.2646418 4.4232796 4.2052847 2.8005701 3.8843556 3.5453053 3.6417855 3.9866138 3.9350461 3.4288711 3.5783037 2.3789217 2.4708732 2.6912119 2.3328961 2.4892454 2.6104862 2.5348952 2.6880465 2.6260755 2.5429457 2.4221886 2.6220542 2.7081762 2.5944193 2.4236936 2.5323933 2.4783642 2.5418435 2.8201982 2.5096387 2.5107465 2.5136529 2.5208928 2.6816517 2.5540977 2.5998212 2.3046909 2.6624906 2.4043936 2.8185588 2.4752212 2.6419815 2.4607608 2.5775827 2.5845671 2.5408682 2.8203383 2.5048417 2.3737841 2.4894161 2.4772836 2.3660937 2.6624877 2.6422879 2.4800462 2.6138809 2.5105719 2.8628616 2.5244019 2.4663777 2.6420993 3.3463888 2.5770151 2.4526697 2.6890913 1.8948662 2.7609625 2.5374898 2.2757259 2.1654558 2.1352226 2.8503678 2.9208123 2.1192292 2.3936918 2.3340612 1.7747213 2.0699175 1.9029213 2.4620538 2.5626862 2.4117571 2.6996645 3.1465814 3.1437659 2.2347552 2.6928149 2.7444753 1.9629359 2.7387457 2.5777585 2.5641368 2.7886913 2.5923319 2.6524525 2.7131344 2.3753480 2.5365844 2.5541955 2.4744068 2.5528973 2.4799843 2.4925204 2.5543151 2.4481583 2.4171639 2.1917841 2.2735540 2.5303539 2.8009089 2.8016113 2.9047704 2.3948014 2.4638016 2.3515355 2.9733828 2.7162209 2.5155673 2.5125848 2.3269728 2.7615324 2.5915730 2.7251695 2.7411404 2.8419070 2.7087394 2.8096099 2.4779771 2.2378373 2.8749380 2.5897064 3.0752847 3.3862078 2.4659054 2.2556404 2.8195338 2.8877953 2.5654747 2.2928435 2.0582684 2.1983465 2.2997203 2.4046951 2.1345042 2.6029895 2.6996651 2.2678357 2.3492843 2.3494559 2.9076816 2.8171488 2.3847686 3.3323043 2.7272601 2.7850753 2.4039669 2.3247176 3.0354416 2.9167508 2.5366874 3.1107212 2.7953862 3.0545265 2.9921467 2.5756139 2.8294318 2.9699881 2.7622425 2.1481531 2.3738509 3.0100152 2.5571266 3.0109631 2.5651892 2.3532203 3.1838041 3.0287492 3.2912628 3.0360644 2.8295081 2.8420924 3.0360644 2.9323409 2.9104212 2.5611584 2.9783915 2.9892295 2.8865909 2.5658104 3.2141333 2.9931981 3.2117945 2.9865928 2.9542626 2.9659926 3.3555423 2.7202257 2.9353191 2.8710310 2.9904129 3.1245562 3.0041933 2.7283897 2.9644163 2.7515359 3.0148153 2.7005258 2.9821930 2.7774511 2.7820211 3.1515979 2.9280619 2.4678136 2.6379151 2.7945459 3.0024899 2.8537447 2.8372751 2.9141234 3.1198781 3.5025329 3.9328686 2.7068585 3.2642278 3.8806168 3.6196166 2.9533997 3.2484676 3.9068942 3.2057258 3.1874255 2.9638792 2.6452824 2.4717664 2.5700839 3.1243483 2.9926199 2.4483666 3.0990547 2.6973229 2.3961163 2.7615670 2.6527921 2.8594638 2.9118576 2.7044131 2.5566499 2.5706590 2.7942178 2.9681468 2.5831576 2.7888867 2.7160178 2.7470972 2.7106697 2.3883709 2.7728693 2.9985603 2.4951117 2.8520144 2.6042557 3.1288861 2.8320538 2.9817235 2.7576731 3.3099891 2.2549449 2.3891745 2.8308946 2.2349448 2.3729535 2.2353649 2.1818499 2.3486062 2.6755508 2.5246005 2.3056746 2.3203357 2.9930698 2.6182686 2.7110749 2.9341163 2.6679028 2.7133966 2.8094666 3.0410423 2.7750493 2.8777403 2.9673253 2.9201574 2.7013288 2.1128703 2.9452894 2.9215017 2.9333592 3.0963745 3.1529430 3.0217693 2.6401934 2.5669517 2.7252278 2.7077509 2.4316224 2.6784128 2.6270307 2.4643862 2.7544859 2.6434909 2.6597621 2.6651809 2.6164338 3.1728656 2.3208393 2.4211028 3.0044765 2.6327330 2.2173069 2.4175373 3.6253216 2.1620945 2.2608926 2.4537401 2.6544408 2.4607384 2.5392586 2.2298432 2.0681175 2.2149780 2.4010336 2.5978195 2.1941756 2.3982049 2.1261812 2.4765579 2.1920667 2.2123943 2.4775376 2.3721761 2.5214500 2.2856100 2.3771825 2.3327760 2.1634198 2.4854573 2.5433418 2.6142514 2.6906072 2.7788169 2.5170713 2.3973853 2.0382752 2.4449033 2.1710596 2.4498521 2.5133506 2.3006041 2.8598667 2.4450165 2.3584525 2.6094848 2.6471023 2.6214412 2.6250456 2.5963302 2.1251429 2.4441101 2.3092234 2.6154690 2.3289902 2.5260748 2.5034544 2.3937852 2.4598348 2.1124993 2.1928331 2.7895679 2.0182505 2.5133924 2.3129831 2.2123284 2.1995115 2.8954635 2.4702343 2.5716607 2.3443718 3.0842812 2.0549679 2.2686018 2.4021562 2.0637753 2.1415664 2.2030716 2.4874421 2.3179746 2.6840027 1.9773168 2.8579886 2.2777874 2.4764727 2.5824969 2.4067209 2.4101835 2.2414025 2.5210948 2.0278113 2.4300490 2.4733829 2.5380403 2.4162672 2.3628933 2.4216828 2.6647921 2.4431833 2.3463368 2.4616856 2.8056685 2.3656190 2.2070733 1.9644804 2.1003843 2.4239337 2.2972799 2.9420126 1.7113724 2.3040786 2.9566340 2.7574712 2.2249214 3.2092040 2.6791208 2.4826365 2.7817679 3.1456491 2.8189971 2.3869618 5.2713953 3.0698967 2.5632663 2.5687422 2.5825741 2.4548461 2.3963907 2.6882205 2.6526530 2.5016894 2.2986264 2.4396554 2.2254014 2.4001268 2.3016493 2.3657385 2.3760637 2.6297271 2.3125177 2.4763798 2.4502194 2.8118649 2.5832005 2.4443424 2.4439432 2.8201668 2.4066071 2.5115805 2.7605097 2.3800587 2.4156907 2.5858479 2.8344224 2.5437121 2.2127708 2.6462645 2.5981924 2.8488954 2.8345841 2.3752485 2.7545253 2.4185572 2.5953854 2.5243278 2.9960832 2.2463945 2.4985807 2.9051820 3.4930092 3.3311669 4.4188496 2.4083968 2.2246589 2.3490795 2.5235767 4.6403804 1.9630576 2.5474639 2.6112231 2.4710259 2.5773137 4.0705192 2.5734020 2.4207787 2.6729681 2.4728058 2.6275700 2.6690130 1.9381611 2.4233627 3.1554813 2.3837098 1.9642761 2.9050591 2.6370814 2.2770581 2.7218163 2.8148040 2.4992821 2.8710977 2.5417534 2.8352619 3.1758077 2.8886278 3.1686943 3.2281441 2.4259825 2.5908014 3.1211821 2.5570432 2.8181263 2.5745531 2.1452349 2.3317167 2.6665065 2.6458591 2.5463051 2.5588717 2.5001251 2.1989877 2.7680338 2.4810490 2.4564682 2.6929461 2.7424118 2.5529266 2.6121439 2.4812086 2.5644448 2.4061523 2.5368333 3.0695073 2.4862378 2.1483984 2.8019380 2.7589881 2.3618614 2.5614679 2.4532255 2.7433244 2.4591494 2.6970400 2.6218728 2.6529291 2.5131119 2.7382085 2.6068217 2.4701823 2.3566735 3.1250108 3.0509592 2.5857858 2.7008588 2.5676660 3.3323688 2.9214552 3.0016205 3.1805052 2.5937619 2.5186351 3.3409685 2.0454621 2.0238007 2.3165002 2.5007556 2.1102250 2.2041950 2.3275009 2.3237949 2.2132855 2.6869087 2.3552240 2.3573720 2.1501536 2.3106619 1.8921374 2.5230768 2.6481255 2.4208312 2.8040927 2.1328182 2.6382461 2.1949385 2.4242408 2.6787078 1.8081929 1.9835471 2.7413611 2.9541496 2.6004225 2.0335033 2.5920548 2.3377834 2.7054770 2.0900296 2.4545119 2.3887987 2.1681259 2.4650330 2.8448965 2.6110329 2.7460877 2.5905914 3.2302210 2.3021008 2.5398026 2.2610151 2.2643410 2.1482667 2.6277766 2.4003009 2.3148114 2.3254728 2.2504135 2.2320169 2.4539446 2.5449560 2.2754109 2.2532284 2.4392238 2.3479793 2.5690373 2.3128011 2.6886412 2.4185332 2.5741598 2.2917084 2.5489263 2.6980174 2.3185333 2.2350837 2.5613533 2.6334055 2.6979240 2.4531451 2.2033566 2.4646672 2.3874513 2.5868516 2.9854512 2.4592115 1.9266439 2.1764878 3.0750993 2.8818111 2.0389845 2.9206746 2.0430290 2.0186685 2.2632891 1.8285896 2.3164091 2.2695987 2.1819276 1.9320841 2.4777587 2.4334011 2.6947518 2.0845190 2.6900224 2.5182097 2.8908235 2.3229466 2.5000595 1.8841857 1.7904397 1.6440489 2.5456086 2.2942170 2.7426906 2.1515941 2.6995480 2.0876958 2.3157788 2.0109384 2.9420633 2.8201329 2.1947210 2.4355798 2.1207478 3.0860144 2.1150266 2.4959938 2.9707947 1.9629168 2.0984839 2.3694137 2.1193751 2.6021243 2.9258754 2.7479711 2.6500514 2.5598885 2.4999340 2.6942074 2.2622196 2.3447118 2.5772998 2.6055371 2.6229488 2.6793421 2.6322729 2.3247671 2.4732337 2.7128898 2.4785641 2.6500190 2.5723047 2.4769858 2.6122033 2.7115673 2.5338120 2.6463882 2.4955616 2.5548395 2.6235373 2.9408327 2.4358197 2.3870926 2.6040974 2.4979209 2.4324993 2.5716925 2.4834423 2.7046602 2.5468592 2.6085698 2.4253314 3.0988763 2.5631979 2.7098618 2.2088393 2.0942162 2.2467770 2.6151411 2.1165748 2.2084179 2.3255028 2.1506658 1.9276571 2.1968630 2.1190679 1.9631865 2.4642706 2.2122028 2.0796369 2.5748090 2.4046303 2.1172684 2.3459218 2.3730041 2.4611306 2.3259388 2.1726923 2.3371326 2.3664371 2.2112354 2.4692834 2.3856463 2.3042513 2.5539084 2.3303841 2.8104664 2.3040456 2.3384111 2.8890128 2.5444101 2.4291334 2.2846981 2.2004565 2.7614808 2.5463807 2.3366020 2.7419135 2.6029038 2.5269863 2.6240888 2.6490685 2.9124785 2.8384532 2.0811621 2.6424854 3.2973087 2.2391966 2.6153580 2.2993778 2.1530456 3.2794890 5.2238597 2.4484760 1.8457815 2.1528012 2.1428947 2.1223653 2.2921404 2.4041325 3.0178690 2.2153212 2.3251458 2.4531137 2.5901379 3.2252962 2.1363371 2.8542535 2.6290762 2.5672955 2.4312059 2.9278058 5.5366097 3.1552859 2.3588606 2.8427718 2.2214107 2.9858302 1.9832351 2.3046874 2.8376912 2.2043203 1.9477110 2.2896553 2.6153897 2.8811135 2.2299182 2.8987690 2.5282551 2.5424415 2.6831981 3.6213828 2.7399479 2.8131046 4.9846748 7.7047271 6.7780318 5.5837400 2.4643827 4.9544003 6.2135503 8.4786029 2.6274751 2.7616039 7.5525929 4.1539826 5.6000416 5.5566746 6.8902672 5.8547554 2.4516172 7.2369091 6.7691931 4.6919518 3.9048595 4.8997988 5.8191074 8.9999988 3.8097946 2.6817475 5.2353549 7.5093463 5.8234384 6.8793548 5.6618412 5.8418927 2.7397353 2.7172602 2.7236076 2.8312204 2.8766337 2.7293802 3.2621935 3.1074975 3.0891518 2.8196859 2.7733093 2.8851416 2.9078629 3.0930855 2.7604938 2.6803361 2.7256151 3.0227471 2.9976684 2.7493184 2.7555534 2.9358292 2.9089282 2.5714922 3.0243187 2.9754170 2.8001261 3.1324189 3.0375372 2.6840524 2.9724127 2.9408507 3.1917596 2.6010791 3.5136701 2.7621999 2.8922736 5.1786473 3.5498728 2.7270154 2.8432879 3.4120273 3.2793120 3.2930541 3.2072921 3.4267109 3.0969129 3.0630771 2.9006448 3.3703583 3.2484488 4.9899378 3.3818480 3.7808391 4.4946191 4.4119736 4.8741627 5.1876197 5.4715813 4.7609565 3.9403863 4.5813009 5.4509583 4.4053971 4.6661872 5.3705164 5.3737517 4.6361473 5.4333050 5.2993140 5.5771922 5.5245886 4.7325247 4.4830469 4.6721424 4.9534553 2.5510450 2.2283258 2.3109866 2.3837246 2.4631101 2.4625148 2.6986625 2.4793572 2.4332789 2.5359132 2.3538093 2.9803128 2.4857268 2.6757179 2.4496816 2.4631639 2.6071419 2.6054719 2.7185052 2.8038574 2.5004776 2.7526782 2.8684853 2.8736818 2.8660657 2.7869819 2.7378559 2.6671502 2.3893654 2.8632735 2.7444115 2.6149430 2.6282061 2.9844150 2.8470270 2.3815421 2.9754565 2.5302385 2.7242045 2.7611661 2.7814894 2.5577534 2.8476721 2.8252359 3.1313172 2.5205199 2.6423714 2.9890458 3.0016380 2.7709770 2.7910927 2.5742214 2.8102758 3.7803250 2.8286744 3.2779564 3.1425020 2.7475979 2.2246811 2.5114577 3.1958530 2.5836953 2.3347681 2.6686772 3.2012865 3.3938721 2.8597694 3.1646325 3.5361255 2.7505099 3.4860983 1.9745281 3.5678406 3.6720078 2.2058681 3.3986082 2.1302324 2.9552751 2.9590280 2.5911122 5.4968747 3.3804441 3.2882415 2.8327418 2.8341589 2.9658491 2.8260779 2.8856912 2.9191032 3.1962656 2.7616317 2.8207035 2.6378925 2.9423400 2.7156365 2.9597722 3.3581767 2.7576895 3.0246685 2.5789212 2.6012716 3.7647160 2.5177725 3.3347955 2.8575156 3.1724726 2.5038396 2.7476921 2.4855801 3.2538817 2.9164747 3.0302416 2.9863722 3.1133504 2.9379343 3.2132537 2.8718010 2.5561390 2.6750526 2.9426227 3.0292189 3.1643375 3.3344539 3.2047569 3.1517607 2.6398381 2.9313875 3.2463231 2.5079338 3.0499598 2.1037441 2.9520734 3.4533476 2.9482060 4.1137715 3.7481371 2.9446731 2.9512851 2.6685298 2.4711825 2.5453711 2.7343043 3.7667926 2.8576653 2.9607466 2.9967565 4.1232013 3.7006336 2.8247226 3.1085280 4.1824474 3.7259517 3.2531914 4.8001923 3.8680015 3.6120214 3.9999757 4.0683253 3.6152579 3.9427358 3.2267897 3.5729108 3.5114825 4.7313529 3.4952189 3.8566598 3.4327717 4.2829435 3.5717272 3.4448109 4.1024983 3.5666960 3.8122394 4.3075611 3.1985885 2.8374144 2.7631770 2.9356348 2.8096299 2.7039904 3.1345573 2.7981992 2.8960927 3.0916483 2.9581413 2.9399249 3.4569005 3.0045550 2.5888197 2.7872558 3.2950280 3.3043400 2.8944558 2.6885118 2.9320971 3.3572924 3.1943422 3.1058050 3.1015963 3.4880613 2.9629003 2.5737498 2.8416985 3.0631939 3.8626648 3.3866276 2.9919349 3.9500896 3.1109633 3.3976613 2.9877654 3.3214011 3.2257268 3.4563305 2.9040982 3.2766705 3.3893070 2.6318647 2.5946255 3.0412152 3.3622645 4.3919817 3.7174724 2.5585368 3.4710543 2.9167656 2.2541861 2.7201118 2.2744602 2.9770042 4.3388705 2.6674345 3.3739127 2.0852359 2.5913584 2.5907078 3.2066961 3.6397074 3.0934056 3.7042000 3.2614504 3.3587796 3.1419047 2.7057472 3.1602473 3.4885011 2.8455061 2.3622585 3.2250464 2.2023358 2.7825122 2.3756701 3.7686754 6.1205406 2.5951884 2.3247851 2.5188247 2.3959772 2.2140347 2.5094485 2.2139855 2.4738664 2.7520157 2.5351675 2.5405435 2.7123109 2.2712283 2.6240190 2.5212910 2.4137550 2.4250644 2.4396495 2.1185247 2.6067454 2.3615897 2.6695951 2.6006443 2.4978773 2.3240347 2.7038677 2.4803918 2.6910246 2.6879851 2.6412295 2.5763609 2.8005312 2.7484629 2.6975405 3.0197244 2.5558904 2.8904904 2.1682692 2.4367457 2.9668889 2.6275547 2.2207538 2.9288672 2.5542057 2.9309308 2.3640791 2.7408088 3.3558449 2.6406319 3.1435431 3.1174007 3.7241837 2.6444019 4.0386187 3.0275285 3.5077811 3.5201104 3.7233222 2.8345441 2.4365206 2.6710252 3.0687223 2.8908714 2.7036481 3.1410105 3.0403847 2.8360463 2.8963744 2.9914722 2.9147332 2.9533342 2.9007069 2.8608198 2.8451984 2.9678453 2.9034584 2.7536932 2.8946957 3.1736175 3.1375325 2.6540146 2.9203208 2.8971077 3.1965967 2.8084625 2.8380162 2.8033589 2.9180727 3.0025195 3.1863501 2.9703395 2.7470786 3.0460647 2.9288102 2.8647074 3.2219280 3.1767765 3.0516631 3.0033500 2.8580264 2.9331349 2.9904333 3.0386193 3.0161619 2.7275892 3.0323987 3.1108410 2.6536870 2.5915904 3.1293856 2.9561092 3.2989729 2.9763550 3.1341776 3.1948105 3.0584291 3.1853256 2.8257584 2.9877848 3.5623996 2.9719255 2.9774452 3.0299336 2.8336885 3.3156178 3.0579906 2.8356759 3.0648359 2.8802530 3.2771434 2.8581194 2.7119513 2.9508542 3.0595632 2.8964957 3.1591975 2.8270997 2.7171409 3.1268978 3.4527643 3.1272043 3.0514251 3.3342923 3.2068556 2.6933803 3.1426946 3.0495120 2.7600785 2.9378148 3.6210906 2.2818705 2.7450945 2.3721896 2.7671332 2.5090411 2.6372337 2.7206726 2.4504520 2.4834284 2.6057409 2.4033980 2.7437283 2.7769013 2.7241634 2.5267460 2.6997707 2.2501195 2.6939991 2.5290762 2.4552085 2.3596158 2.5108815 2.4895456 2.5442116 2.4810582 2.5717999 2.4205968 2.6666472 2.6356460 2.5472294 2.3666693 2.5779442 2.4708015 2.9224213 3.1667775 2.6479399 2.5803560 3.9009039 2.4084061 3.1642000 3.0176897 2.7784313 2.3318348 2.6488359 2.4088109 3.3167131 3.3615277 3.0112502 2.2336811 3.0487804 3.8880555 2.9735283 3.0945332 3.3750940 2.8285769 3.1041157 3.1949873 3.0340425 3.3245007 2.7942682 2.9582866 2.4587891 3.2250719 3.1953750 2.1581176 3.6013215 2.5281386 3.4142737 2.7596282 3.3649099 3.3150172 3.4990243 3.4886448 2.5053298 2.9406524 3.4231075 2.7325096 2.5044572 2.9753320 3.8374465 3.6698081 2.5667092 3.4712080 4.8630873 3.3193071 4.0696953 2.8013589 2.4735402 4.0040947 3.5899521 2.8976425 3.6306954 3.3076090 3.5451705 2.7829444 2.7046795 2.7746068 2.8990471 2.5978917 2.6311412 2.8103273 2.9383659 2.8118715 2.6554454 2.7014804 2.5798576 2.6106880 2.8676079 2.6952261 2.6439559 2.7615279 2.7949788 2.7946593 2.6529207 2.8110948 2.9987778 2.8010418 2.8529616 2.7909714 2.4185483 3.0576443 3.0647657 3.1704057 2.6314221 2.8931446 2.8331492 2.8880302 3.3047176 2.7653157 2.7180977 2.6372744 3.1891495 4.2132815 2.7983513 3.7783935 4.4487790 3.7149686 4.3169650 3.8316243 4.2064244 4.0121512 3.8312551 4.2761778 2.5354220 4.0367420 4.0015774 4.0570417 3.9945123 4.0162688 4.2142156 4.4102142 4.0458498 3.9591389 3.0804595 4.5141901 4.2926261 4.1480693 4.4052813 4.0322105 4.2793261 4.0853670 3.7045510 3.8069822 3.4482728 3.2180217 4.3275697 2.8089681 5.2689617 3.4445987 3.2662458 4.3487904 4.1083466 4.6977042 4.3185054 2.7940348 3.7537617 2.8802749 3.7175750 2.7301719 4.2953163 3.1882780 2.7323442 2.7464909 3.0122547 3.1099128 2.7615663 3.0668503 2.8285728 2.8831508 3.2186650 2.9579841 3.1221814 2.8320982 2.7443233 2.6134063 2.8390117 3.0591424 3.1760835 2.9690476 3.1213949 2.8573593 2.9185385 2.7495548 3.0709676 2.5961163 2.9647999 2.9161227 2.8901436 2.6973577 3.0816211 2.8795294 2.9536609 3.2820375 2.5184441 2.2325830 2.7317276 3.0129066 2.7849376 2.7511452 2.8955076 2.5802419 2.9513715 2.6674022 2.6966275 3.0327360 2.5547274 3.1591135 2.9120925 3.2301217 3.0425199 2.8987713 3.6149137 2.9173858 3.3157312 2.6407299 5.3269581 3.2093834 3.5239235 3.2750882 3.5273761 3.3133649 3.2032657 3.2598974 3.3859868 3.6275459 3.2797059 3.5487372 3.4087991 3.6538807 3.7260730 3.4556241 3.1784675 3.5823433 3.3965016 3.3362756 3.7372409 3.1904746 3.2873380 3.6299408 3.3508394 3.4665090 3.3873579 3.6954614 3.7676964 3.2140172 3.6878212 3.9333843 3.3632813 3.3105980 3.6481079 3.3210873 3.2966578 2.8777269 3.7718116 3.5584925 3.3145377 2.6227218 3.4997002 3.1802777 3.2592774 3.5691549 3.2299809 3.2424280 3.6935191 3.3524448 2.9436346 3.1334507 4.3566104 4.5718495 3.3916876 3.1521093 2.9479281 3.5108669 3.1185536 3.4740728 3.1020055 4.8334014 3.2358734 3.0391946 4.0330412 2.8857008 2.8397521 3.0406332 3.1781836 3.3133572 3.2496518 3.3474916 2.8915600 3.5389863 3.0835771 3.0257922 2.9893905 2.8080456 3.3101159 3.0001288 3.4484231 3.2107161 2.4484037 2.1901818 1.8635741 2.0034033 2.2467744 2.1657342 2.0928737 2.3648972 2.4590504 2.4517837 2.1680997 2.2443786 2.5403463 2.1951156 2.2614291 2.4696425 2.2395659 2.1034961 2.4916125 2.6573957 3.0450391 2.9406227 2.5591207 2.7503848 3.0741301 2.5280403 2.4913206 2.7821214 4.8630511 2.5324959 2.7694724 2.9872221 2.7233441 4.7544973 2.3229300 2.6202425 2.4124186 2.5800751 2.5594772 2.2304103 2.1767016 2.2098937 2.0494564 4.3667220 5.7898134 3.7522907 2.4678028 4.4089104 4.1533038 4.0884844 2.8791815 4.3112643 4.5798778 3.6203305 4.1428326 3.9971471 4.8224398 4.6270047 3.5075444 1.8273370 2.1760273 3.5339111 4.6899070 4.5469246 3.5218122 5.3033826 4.5649645 3.3130452 4.5646446 3.5084893 4.5513633 4.1793618 4.3935784 5.8475978 4.7773266 5.4849954 7.1953066 4.1248596 5.0401166 5.8851011 3.7420919 4.9901113 3.7736253 4.0552112 5.6666796 2.6379025 2.7196232 2.6947193 2.7326250 2.9133092 2.6458583 2.9537141 3.2795223 3.1428929 3.0016929 2.7431620 3.0827261 3.0200408 2.6972617 3.1127973 2.7860792 2.7725916 2.8986248 2.6494393 2.9061871 2.6760991 3.2963758 3.6848030 3.3360378 2.9390461 3.1162322 2.8525677 2.9978633 3.3666570 2.7293539 3.5707163 3.1128313 2.6266872 3.0020096 2.8329506 3.4308664 2.4596024 2.7650191 2.5435486 2.6472854 2.4540300 3.2654588 2.7998739 2.6803998 3.2653202 4.4519416 4.5297701 4.5696507 3.6781277 2.4971195 2.3271667 2.9535028 4.5204384 3.8953864 3.7918144 3.7307126 2.9730215 2.9677677 2.7182761 2.5520160 2.7706203 2.6827083 3.0242455 2.9602455 2.3466852 3.3804036 2.6205222 2.7572331 3.5339310 3.1197793 3.3210683 2.9362286 3.3724354 3.3361517 2.5778291 2.5378042 2.6302515 2.4179499 2.2696413 2.3692374 2.5010928 2.4362492 2.5749800 2.5771021 2.4442166 2.9600258 2.6600915 2.5729074 2.5659661 2.4776360 2.6172706 2.6370817 2.8181156 4.0457749 3.5215622 3.8275767 3.7660734 3.7098284 3.1806142 3.7381255 3.9635318 3.0150360 3.8532565 2.3221635 7.5997284 5.1757958 3.3238516 2.7473436 2.5961943 2.9897458 2.6012089 2.5443151 2.4620476 2.5010085 2.7332354 2.6891151 2.6075731 2.3909760 2.7308779 2.4673126 2.5809751 2.3321983 2.5866382 2.5372546 2.7306231 2.7912412 2.6692675 3.1822128 2.5280952 2.7423607 2.7479942 2.7033059 2.7273318 2.8438519 2.6606866 4.3296282 4.3296282 4.2832805 4.2832805 4.3399880 4.2685627 4.6235327 4.3710860 4.2537154 4.2461549 3.9415766 3.7736370 3.7736370 3.9332324 4.3673995 3.7380629 4.1978156 3.5489553 3.5489553 3.2887162 3.2887162 4.3316273 4.0203361 5.4089324 5.4089324 3.9950558 3.7333080 3.9392538 3.9392538 4.1697990 4.1697990 3.7667475 3.7667475 2.9056233 5.0825061 5.3457161 3.1682178 1.7496151 2.3289716 3.3229599 2.6210988 
ANDGOD005359_KOG0265                                                                                                                                   2.6447056 2.6280525 2.9248653 2.3694398 2.2276441 2.1970442 3.0510749 2.7459568 2.4667529 2.5366992 1.9816782 2.8988079 2.5226394 3.0642772 3.0061733 2.9641462 2.1305875 1.8379673 1.7927800 2.3520143 1.8358090 2.4919649 3.0861284 1.9084660 2.8588539 2.3858277 3.0888962 1.8576664 2.1756920 2.9011861 0.8555799 2.2272465 2.3322682 2.2676357 2.1488962 2.1500398 3.2329228 2.0058159 2.6614288 2.5411213 2.6568280 2.3427875 2.5062933 2.3535265 2.0852870 2.1566150 2.2651421 1.6180742 2.1550615 0.9370632 1.6133136 1.7821621 2.1504725 2.3111284 2.4073909 2.1922552 2.6878253 2.0494132 2.3237318 2.2930594 1.7950086 1.8779054 3.8156598 1.8773542 2.1967584 2.1435152 2.4130492 1.8154581 2.4355630 2.2771699 2.0758513 2.6332516 2.5241332 2.8217395 1.9700327 2.8272278 2.1851257 2.1946954 2.3106708 0.0000000 2.2528442 2.1941582 2.4555120 2.6045092 2.2712540 2.2207597 2.4180672 2.2093691 2.2348807 2.4777851 2.4810575 2.4335284 2.3793133 2.5348382 2.4711671 2.3860485 2.4462921 2.5213861 2.2208515 2.3626564 2.5069245 2.5256053 2.2796250 2.3585431 2.4249272 2.5329856 2.3597867 2.2327285 2.4086195 2.3866225 2.3858945 2.4739580 2.5230746 2.4210371 2.4536317 2.2082386 2.3977185 2.3182740 2.3889412 2.5519022 2.3546059 2.5990032 2.2980915 2.4677878 2.0223923 2.2427830 2.6100684 2.4530047 2.7150693 2.5413722 2.8237985 3.0122387 2.7087625 2.8089927 2.7952829 2.0521511 2.2015730 2.0758152 2.0701727 1.9761400 1.9371285 2.1723941 2.1014073 2.2264377 2.1759758 2.2456824 1.8804056 1.7561074 1.8778655 2.0418940 2.1546905 2.2375411 2.1227921 2.2567744 2.6358623 1.8356502 2.3905076 1.9817797 2.0771619 1.9034367 2.0738093 1.9027968 2.1341867 2.1778704 2.0927367 2.2654479 2.2598357 2.0748446 1.9034679 1.8745337 2.1202713 2.2968103 1.9635554 2.0104010 1.9747162 1.8642608 2.2082652 2.0153218 1.8560616 2.7410931 2.2215601 2.2034710 2.4176418 2.3361086 2.4938393 2.3078045 2.4558742 2.2909190 2.3650514 2.7055326 2.4098680 2.2592196 2.3197834 2.3175050 2.2954384 2.2741280 2.2006226 2.2252503 2.2681332 2.2237790 2.2476057 2.1496639 2.4522475 2.5028912 2.1723069 2.5920850 2.3533468 2.6807895 2.5042524 2.6543200 2.6603440 2.7099166 2.5792545 3.0286101 2.3428134 2.3313548 2.3922496 2.9444431 2.4484102 2.5446172 2.2515667 2.5578513 2.5515527 2.7800423 2.2775510 1.9600414 2.5396270 2.6353009 2.6273655 2.2363471 2.3100421 2.4172127 2.2159495 3.0167054 2.7817907 1.9467637 2.4282141 2.3521291 2.5620927 2.5502344 2.3829915 2.3138691 2.1305516 2.7792368 2.5908604 2.2864699 2.4912911 2.4543511 2.5773938 2.3677291 2.2101163 2.5133121 2.3443808 2.1868181 2.5610738 2.3543290 1.9128874 2.5343007 2.7783773 2.3776674 2.3779276 2.4623272 2.6770224 2.5196647 2.7188731 2.5553962 2.4642483 2.4499517 2.4322485 2.3436774 2.1621937 2.5947909 2.4088314 2.6203729 2.4942293 2.5779786 2.4282926 2.4240596 2.0595785 2.2956091 2.4851870 2.3696280 2.6644375 2.4926957 2.3738220 2.1033668 2.5226560 2.1359276 1.9915321 2.5777960 2.3340930 2.1875659 2.3958356 2.3021757 2.5928695 2.7010311 2.5008116 2.8307779 2.7013082 2.5343935 2.3310358 2.2367712 2.6778396 2.9108181 2.3263737 4.8994812 2.9104407 3.0777041 2.6452879 2.9580490 3.0240287 3.8809811 2.2811674 2.2492159 3.4804907 3.0848066 3.3798972 3.3685637 3.2350159 3.5495843 4.1902253 3.4743906 3.2175873 3.2122273 3.4222788 3.9864793 3.5008039 3.0589625 3.6043476 3.1408554 2.1101505 3.6291630 3.9290959 3.3763551 3.3341348 3.5493830 3.4577406 3.1183878 4.0267101 3.1777584 3.2912840 2.5179211 3.8955666 3.6916016 3.1820812 3.2052888 3.9244707 3.5086302 3.4149366 3.6317549 3.9356717 2.9126013 3.4384250 3.1869132 4.1444242 2.9589588 3.8534161 3.9137739 3.1515945 1.9102470 1.8767540 1.8874393 1.8257800 1.9925784 2.0715056 2.1150614 1.9468551 2.0103925 1.9046171 2.1135505 2.0944956 1.8690682 1.9649626 1.8432891 1.8366778 1.9827250 2.0371265 2.0044654 1.7430214 2.0720242 1.8862936 1.9277854 1.9227298 2.0277625 1.8519465 1.9747968 1.9204750 2.0573695 1.8290920 2.0339681 2.0350328 1.9925881 2.0342870 1.9044575 2.1034189 2.2878169 2.0572982 1.9630163 2.0098485 2.1693499 1.8435193 2.1087342 1.9869049 1.9620354 2.0287235 2.1440322 2.0331714 2.0335289 1.9473514 2.2553931 2.4066219 2.0213441 2.3511052 2.3486076 1.8752568 2.2999428 1.7966579 0.9542793 1.7650113 2.0554775 2.2146077 1.9271389 1.8790978 2.0937747 2.4596726 1.9397073 1.8064827 1.8198067 2.1068881 2.1930286 2.3116205 2.2972560 2.8408064 3.0033060 2.1716039 2.0551736 2.5585830 1.7299762 2.0446357 1.8664297 1.7605129 2.1562545 1.9380345 1.9513736 2.2596144 2.1395242 2.0652348 2.5242605 2.0291767 1.9750933 2.2876262 2.3639175 2.1778425 2.3430035 2.1019842 2.3575123 2.0667487 2.1856733 2.3312905 2.2136689 2.1508268 2.3098276 2.1378295 2.2558503 2.1834121 2.3081522 2.2742348 2.0055259 2.3296132 2.5503056 2.5094463 2.0467987 2.1262486 2.3627588 2.0909334 2.2960926 2.2373835 2.5177312 2.6118377 2.3670594 2.5674302 2.5491656 1.9997255 1.8500661 2.4247066 2.2753142 2.2133295 1.8632946 1.7954239 1.8815471 2.0468489 2.1140641 2.1270087 1.9290122 2.4476496 2.0866149 2.0147852 0.8315955 2.3584494 2.3431158 0.9225405 2.2782477 1.9253343 2.1962326 2.0351509 1.0398552 2.7245714 2.8473320 1.0583390 2.2287432 2.2512396 2.3896969 2.2229101 2.2556431 2.1586513 2.6435265 2.4493535 2.1058710 2.1785269 2.8443742 2.5436566 2.6134765 2.5777456 2.3741525 2.5412314 2.5843940 2.7669731 2.3492994 2.5541070 2.4001102 2.3492994 2.9368545 2.6896504 2.5124182 2.6944554 2.5924691 2.8375317 2.4626542 2.7522252 2.7593878 2.8236599 2.7998553 2.8071805 2.5105988 2.8636651 2.5682915 2.6903229 2.6644263 2.6966352 2.8118734 2.7103484 2.6635896 2.7213792 2.8255743 2.4794393 2.7542321 2.9893039 2.7442274 2.8807784 2.6664910 2.8132276 2.5988188 2.4492644 2.5660873 2.6398873 2.9357424 2.9145598 2.9913931 2.6156000 2.6498842 3.2871916 2.1007023 2.3751541 3.9810782 4.0691284 2.8115558 2.8929263 2.6228229 3.1286097 3.1186646 2.6518344 2.5226253 2.5665475 2.4538243 2.6366405 2.5652693 2.3933837 3.0471573 2.3102484 2.5274008 2.7576279 2.7161364 2.6446969 2.4753566 2.7350859 2.5215784 2.4390100 2.7712971 2.5265255 2.8164891 2.6087324 2.7390254 3.0384310 3.0151044 2.5784050 2.9595741 2.4821167 2.4066136 2.7041783 2.6125296 2.7128510 2.7800312 2.9002649 2.4295516 2.9919813 2.0950871 1.8861195 2.6278475 2.0776721 1.8629136 1.8044921 1.9141676 1.9550735 2.1266886 2.4233227 2.2193152 2.2530345 2.6442865 2.1267666 2.2952891 2.3823998 2.2923184 2.2255071 2.6500313 2.2625533 2.2399002 2.4515725 2.5976362 2.3620690 2.2079294 2.2828279 2.2561195 2.4631137 2.1163087 2.6489388 2.5192645 2.2566921 2.0976191 2.2811067 2.1018977 2.3123402 2.3521555 2.4542004 2.3208657 2.3995592 2.1955241 2.3727877 2.0402718 2.2408123 2.1354035 2.5132382 2.5154165 2.5113885 2.2281318 2.7543485 2.3964661 2.3427492 2.9449487 2.1204612 1.9524549 2.0390388 1.9611700 2.0143488 2.1851205 2.1085381 1.8769676 1.9429744 2.1839040 2.3182799 1.9802684 2.2225651 2.1913831 2.0934029 2.1836516 2.1793344 2.1606391 1.9657436 1.9506162 2.1812812 2.0938572 1.9906823 2.0163979 2.1637101 2.4172302 2.0281250 2.1308249 2.3816105 2.1487864 2.6198010 2.0757455 2.1363614 2.2103907 2.3408002 2.2870024 2.4892940 2.3377779 2.1833175 2.0353889 2.0212570 2.4528485 1.9913472 2.5827627 1.8986725 1.8171894 1.9150076 2.1419257 2.0099315 2.0603151 2.0937076 1.9973044 1.7972296 1.9789530 2.0128537 1.9399078 1.9843611 1.8947151 2.0264295 2.0028986 2.1752781 1.9703281 2.0186549 2.1371738 2.3542512 1.2114089 2.4833324 2.1823455 1.9370870 0.8448386 2.0999828 2.3789117 2.3250228 2.6251126 1.0145949 2.3404861 2.9652371 2.3336516 2.0896986 0.9447112 2.1557164 2.2446966 2.3022607 1.8439087 2.0922221 1.8596991 2.0740845 2.3396859 2.1554904 2.1695498 2.2424939 2.3944129 2.4730223 2.4216695 2.1338634 2.4512373 2.6454686 2.2889488 2.6405254 1.8240452 1.9869045 1.9589952 1.9226717 2.2177841 2.3119306 2.2708366 2.6925989 2.6481478 2.4675214 3.7725279 2.4498104 2.2457424 3.3470063 3.6192103 1.6429234 2.5999047 3.8753816 4.5672735 2.1379129 2.0160678 1.8919052 1.9674928 1.9662413 2.3349313 2.0323245 2.2453113 1.9198818 2.2285509 2.1400688 2.0125795 2.0321187 1.9645065 2.3159496 2.2367994 2.1944673 2.4020237 2.1041951 2.1311222 1.9939916 1.8361490 2.1648394 2.2253151 2.2156495 2.3177659 2.1299987 2.1487553 2.1998582 2.2117475 2.1932117 2.4217232 1.9610876 2.0864421 2.2206048 2.1864866 2.0208124 2.1976366 2.0381786 2.3291264 2.1278289 2.3213920 2.4277705 2.1707550 2.2725754 2.3141117 2.4324195 2.2230312 4.6196982 1.8787286 1.0889915 2.3744015 2.3924244 4.9133678 1.1782796 2.2364619 2.2600107 1.9602049 2.4254461 4.1209933 2.0636289 2.3070966 2.4508401 2.3308031 2.6396264 2.5216627 2.1974906 2.4954197 2.9370298 2.2567456 2.0999901 2.4081579 1.5010817 2.4004012 2.7880518 2.4803430 1.7581978 2.2571244 2.8556505 2.3702063 3.0622443 2.6885399 2.2989829 3.1678174 2.0084995 2.7187184 2.6067476 2.6047379 2.3326064 2.8279532 2.1201107 1.6323294 2.3050776 2.3670089 2.6061183 2.5954852 2.3549484 2.3013479 2.3812453 2.4645907 2.5473926 2.5257159 2.5610503 2.2704186 2.3606560 2.5825684 2.6534892 2.3670811 2.5299926 2.9348148 2.6304516 2.3037926 2.5041133 2.8043617 2.7423105 2.8115699 2.5081983 2.4640616 2.2880498 2.4493082 2.3155343 2.2026824 2.6232388 2.4503367 2.2430148 2.7724816 2.3128804 2.8208586 2.3226498 2.4733179 2.6071337 2.4058874 2.5939180 2.6065261 2.6492892 2.7434962 2.4832329 2.3164133 2.7854523 2.1028481 2.2982887 1.9691455 2.2379655 1.9573799 2.3874430 2.4462710 1.9903915 2.3773003 2.3764808 2.4573652 2.1871881 2.3137831 2.1965402 1.9969307 2.0070653 2.1417258 2.4168205 2.6544778 2.6145105 2.0385263 2.3677525 2.8397825 2.0437228 1.8976704 2.1544451 2.4402409 2.5149873 2.9106189 2.0066895 2.4859121 1.9527539 2.4910789 1.9494820 2.5056471 2.1498215 2.4947373 2.5716993 2.4914795 2.9530916 2.4913505 2.3566904 2.8930626 2.2570471 2.3771246 2.2734324 2.3370669 2.3300631 2.7184003 2.3691050 2.2975293 2.2906937 2.2944604 2.5960123 2.7542972 2.7618925 2.6523192 2.3664652 2.2683543 2.4280523 2.4726669 2.7427366 2.3257889 2.5123691 2.4981012 2.3510657 2.4843040 2.5947014 2.6063490 2.3127917 2.4771511 2.5802877 2.4852088 2.2497197 2.5573502 2.8386069 2.3273519 2.6735955 2.5427859 2.3759310 1.7984196 2.4243258 3.1239053 2.7844707 2.3042092 3.1828664 2.3953335 2.2666763 2.0551284 2.2251147 2.2623169 1.7092701 2.0881920 1.8956869 2.3574158 1.9115496 2.7822826 2.0009353 2.4725752 2.1227367 2.9136724 2.4061055 2.0886275 2.3642300 1.6214410 1.7243100 2.1102353 1.5541550 2.5068097 2.1501786 2.2611768 2.1076509 1.6570220 2.3028525 2.5934806 2.4168760 2.0941471 2.2169743 2.3071419 2.6834389 2.3029178 2.4549237 3.1746106 2.3473715 1.9102714 2.6582372 2.2551345 2.4339862 2.1199257 2.0914191 2.2697030 2.0665457 2.1524240 2.3047963 2.1682707 2.2076564 2.3836725 2.2700229 2.1115333 2.4325458 2.1269785 2.2701869 1.9914339 2.2606340 2.1055580 2.2144145 2.2833707 2.3242641 2.3791571 2.4932829 2.0545420 2.1814625 2.3748066 2.3496653 2.1872781 2.5184178 2.0170123 2.4991844 2.0612037 2.5697839 2.3038831 2.3645940 2.4295060 2.1275759 2.1785976 2.4361643 2.2541047 2.5249656 2.7046945 2.3678226 1.7977315 1.8353597 1.7444986 2.3638039 1.8542135 1.7786397 1.9222313 1.8916093 1.7650669 1.8523971 1.8667127 1.8952642 2.0936337 1.9391528 1.8896395 2.0653322 2.0961313 1.9747899 2.0175869 2.1130593 2.4145222 1.8043195 1.7885157 1.9995253 1.6208793 1.8402602 1.9838843 1.8770350 2.1357678 2.1724471 1.8485321 2.3086440 1.8374021 1.7218064 2.6093368 2.0098361 2.2555704 2.1331296 1.7090289 2.4006899 1.7077874 1.7582314 2.3125712 2.2318907 2.1864942 2.1696238 2.3930317 2.6256071 2.4491528 1.8506922 2.3843716 2.3854343 2.2482386 2.0744081 1.8226738 1.7089972 2.7021064 4.3236007 2.1657145 2.0075187 2.0061231 1.9087445 1.5751999 2.0722737 2.3199714 2.5972257 1.9346065 2.3982462 2.2427002 2.1263447 2.7275904 1.9499665 2.1577269 2.4123564 2.2403860 1.7730603 2.3919037 5.5022610 2.2757225 2.3983507 2.3166422 2.1858666 1.8459150 2.1602086 1.7708647 2.6749773 2.1698370 1.7950744 2.4101743 2.0962182 2.8506872 2.1967625 1.8483502 1.9520469 2.2743244 2.7026890 3.3277897 2.1545726 2.5380983 4.3906850 5.3002957 5.7482039 3.6421704 1.9499671 5.2711835 4.5281046 3.4592238 2.1391521 2.2671208 4.9796826 2.9990537 5.3880430 3.8318619 5.1549220 3.6012387 2.3192361 6.1906331 6.2936449 3.6458251 3.5679248 3.6511133 4.3395634 5.2799545 3.2039529 2.3871896 3.8094822 3.3030276 4.6989866 3.4617166 4.6643266 2.9870516 2.2069094 2.3925393 2.1231427 2.7061883 2.3415131 2.3087705 2.5706957 2.4252145 2.2131091 2.3318581 2.3488643 2.5048320 2.2648050 2.3927812 2.2981521 2.2784114 2.3703213 2.5227935 2.2180650 2.2847435 2.4214732 2.2745676 2.3066049 2.2388854 2.3474712 2.3250971 2.1713733 2.4217988 2.1237049 2.3919256 2.3363943 2.4809286 2.7158047 2.2742566 2.4767240 2.1594619 2.1961352 5.4330883 2.3926019 2.0930114 2.6447901 2.2436293 2.7700474 2.7111564 2.7616236 2.3626352 2.3823841 2.3673223 2.6318055 3.0666334 2.6733535 4.4912898 2.3832155 3.1239177 4.0828364 4.2927113 4.5020850 4.5185018 4.6108323 4.4020279 5.2502292 4.6578745 4.4661308 4.0503904 4.7472674 5.2361192 5.1690540 4.7549589 5.3416503 4.7570802 4.5545825 5.4771543 4.2195594 5.4795007 4.4766671 4.8540149 2.0946366 2.2150530 2.1317231 2.1548054 2.1945521 2.1495249 2.4879857 2.2397352 2.3469813 2.1427015 2.2176296 2.4928280 2.3139314 2.3271024 2.2792707 2.2431879 2.0736927 2.2723366 2.3162891 2.2041658 2.4897806 2.3324050 2.4273805 2.2915829 2.5079578 2.3665631 2.4270134 2.2168152 2.4938355 2.3319948 2.2479445 2.6060647 2.3776875 2.7372426 2.1963574 2.4573395 2.8681072 2.4957462 2.2429136 2.6831250 2.3530841 2.1799890 2.2328044 2.6744140 2.0053628 2.2598315 2.4133096 2.6628641 2.4485182 2.4739028 2.6174680 2.2888527 2.5529609 2.9936648 2.6058302 2.4704675 2.5404813 2.5484540 2.3559795 1.9377931 2.5853293 2.6751558 2.8428007 2.6693311 2.2065750 3.3026147 2.1580808 2.3416770 2.0363566 3.4030593 2.5284407 2.6218854 2.6892465 2.7577183 2.6569672 2.5899335 2.7731227 2.8496767 2.8830318 2.8849074 3.2531227 3.5291493 2.5133577 2.5507215 2.7820972 2.7032552 2.7606435 2.3776515 2.3403146 2.4176925 2.3234204 2.2099101 2.1279108 2.4429795 2.0662883 2.4329810 2.5708787 2.5970469 2.5172597 2.2222601 2.4366670 2.7634305 2.0885484 2.6044142 2.2642815 2.5118361 1.9705697 2.3776311 2.2967677 2.7318990 2.1802169 2.4100647 2.2802163 2.5947413 2.3062637 2.5410141 2.2382216 2.4316421 2.0989560 2.4521905 2.2757131 2.5685869 2.5444032 2.9469332 2.8692856 2.3141893 2.5862449 2.4919254 1.9871983 2.7633797 1.8443193 2.4976423 2.4386561 3.0491124 3.1270253 3.8077409 2.5045247 2.6544092 2.3823823 1.9244659 1.8645626 2.1230456 3.6021384 2.4398049 2.6405269 2.3751098 3.9073130 2.2655364 2.2024439 2.6390180 3.8775204 3.5314684 2.2188621 3.6767736 4.0371897 2.8109276 4.0928111 3.9655051 2.5081465 3.3835283 2.8428656 2.6027620 2.8077395 3.4502409 2.9405685 3.5969805 2.5019838 3.7800089 3.0106806 3.2443402 3.6707547 3.3581387 3.6764510 3.4592611 2.4660807 2.4941790 2.3149967 2.3628077 2.3990424 2.5190876 2.6048190 2.0881167 2.2160740 2.7796104 2.3457418 2.5862181 2.9056506 2.7278764 2.3674744 2.5561222 2.5345666 2.5916621 2.7182837 2.5809542 2.1248409 2.6599608 2.8712663 2.3772274 2.4968751 2.8595424 2.5386369 1.9918565 2.7381738 3.1098315 3.1072341 2.6535370 2.5393339 2.8989445 2.1550756 3.0998560 2.6514912 2.6619270 2.7437444 2.9420365 2.8359171 2.9746494 3.0385728 2.9213221 2.2533216 2.9626159 3.1880231 3.1175577 3.2071670 2.3967933 2.4572150 2.2481074 2.3861069 2.6731514 1.7108233 2.3744285 4.0017220 1.9421101 3.0420096 2.0823956 1.9411319 2.1311205 3.5044977 3.1837083 2.2709310 2.6829865 2.3143468 2.6621228 2.0074025 3.2779273 2.4849998 2.4689932 2.3042990 1.9832989 4.7261017 2.2198452 2.1795844 1.9381262 3.1423616 5.1748958 2.1933158 1.9067142 2.2074104 2.0510433 1.8852240 1.9438757 1.9697306 2.0265671 2.2601220 2.0598410 2.2251860 2.1783148 2.2144033 2.0493759 1.9687008 1.9479218 2.0367425 2.1714905 1.8773583 2.3095199 2.0690044 2.1533799 2.2710611 2.2874849 2.3461365 1.9285335 2.1835099 2.5381074 2.1961239 2.4629533 2.1875449 2.1663831 2.2747991 2.2430286 2.2451651 2.3470042 2.1835900 2.0132657 2.0473931 2.0919920 2.4704706 1.7993488 2.3044724 2.0765183 2.3832678 1.9921955 2.2461646 2.5973861 2.9577745 2.5958213 2.9843113 2.8642299 1.8655149 2.7678659 3.0596830 2.5631243 2.6198898 2.7769957 3.4500060 2.8803516 2.4213393 3.0597046 2.9322881 2.6738880 2.9845885 2.9326735 2.9162306 2.8295288 2.7186807 2.7688497 2.8781322 2.8309020 3.0728224 2.9066066 2.8788292 2.8853092 2.8331638 2.8123529 2.9775346 2.9092888 2.7609046 2.7805805 2.9725036 2.8458018 2.7056479 2.6871848 2.7595954 2.6642570 2.5685019 3.1299033 2.8426574 2.7684759 2.8284456 2.8885522 2.6630541 3.2387773 2.8154998 3.0863299 2.5144032 3.2485844 2.5101206 3.0466730 2.7562496 3.0736619 2.7770545 2.9627668 2.8167867 2.8640154 3.0591272 3.1893681 3.1501532 2.8547817 2.8611298 2.8176713 2.9925824 2.7791191 3.1552817 2.9050808 3.0038945 3.0832551 2.7087700 2.7326429 2.8632989 3.1338570 3.1686088 3.0422488 2.8480644 3.0377620 3.0621027 2.9132579 3.2627001 3.2244909 3.0542865 3.0046480 3.0085829 3.3095148 2.7913841 2.8728974 2.7308345 2.9296180 2.7294681 3.1518656 3.0815917 3.3404295 2.5550435 3.0409667 3.0604293 3.1378832 2.7530974 3.3240996 2.5501025 2.7736478 2.3657940 2.4919748 2.5259908 2.3242870 2.3533958 2.4384146 2.3423477 2.4628882 2.5186503 2.5312920 2.6329524 2.5942910 2.6090953 2.2278196 2.5086402 2.4442900 2.5143843 2.7217299 2.4734316 2.6353466 2.7944312 3.1432510 2.3611288 2.7642734 2.2008801 2.7263015 2.5548855 2.2863148 2.6259298 2.4352658 2.8631639 2.8467649 3.0779435 3.0487227 2.9401359 3.1563919 2.7455741 3.4689271 2.9568683 3.5460702 2.1907255 2.4297853 2.2653058 2.4890797 3.7010838 2.7498497 2.3642503 3.0675903 2.9033023 2.5124410 2.8979127 3.6850999 2.9779297 2.9148453 3.0667302 2.6637146 2.8313527 3.0022306 2.7101535 2.0486802 3.2202369 3.2066459 3.1621836 3.2644021 2.4171754 3.3029526 3.3214174 2.9843058 3.3034013 3.6427082 3.1263262 2.3632973 2.2987634 3.2212512 2.6931662 2.7472085 2.8369716 3.0295379 3.0866610 2.0072571 2.9587484 3.4464388 3.1815101 3.5875173 2.5402822 3.5937075 3.2649584 3.1860379 3.3596488 3.7469977 3.1024025 2.5437035 2.3185446 2.2816239 2.4011897 2.7487210 2.3754728 2.3588235 2.3454603 2.4973335 2.4535781 2.4133007 2.4398414 2.4328261 2.4157165 2.6812768 2.4090060 2.2006339 2.3246500 2.2954520 2.6315631 2.3403366 2.5353051 2.4746653 2.6607471 2.7299787 2.4075057 2.1367119 2.6927302 2.5519971 2.5335295 2.1015465 2.5649856 2.7199277 2.5795014 2.5286134 2.7425053 2.7483706 2.3232482 2.3778596 3.7975031 2.6183110 3.3338557 3.8716517 3.5411483 4.1109963 3.7544071 3.8288515 3.7163668 2.6797369 4.0510743 2.2043201 3.7697945 3.9108570 3.7077627 3.6140008 3.4771873 4.2138749 3.4469797 4.0478243 3.9731307 2.8289795 3.9417265 3.9173213 3.7290071 4.2523006 3.4287051 3.6667844 3.4774374 4.1919689 3.7196576 2.9669334 3.0025788 3.8162494 2.7561223 4.4863037 2.3870231 3.4435330 4.6472358 4.0227097 3.9685364 4.3406964 2.5907011 3.3978001 2.7883622 2.6979519 2.4381386 4.8173173 3.1825307 3.2085136 2.8308376 3.1456981 3.2662738 3.0863111 3.4088125 3.1901466 3.0113252 2.9566743 3.0301751 2.8493267 3.2543514 3.1101428 2.6670647 3.0569864 3.0201250 3.0794414 3.1004709 3.1131051 2.9156994 3.0221316 3.0821305 2.7970889 2.8701230 2.9270568 2.7266577 3.0095080 2.7894591 3.0258158 3.3150708 2.8655206 3.0363825 2.7259659 2.7750430 2.9118414 2.9159449 3.2213420 2.9343131 2.9538566 2.7706676 3.3851649 2.7961552 2.8053368 3.0398777 3.1632010 3.1723367 2.9594691 3.3266649 3.2648433 2.6911434 3.6255261 2.4612622 2.0778760 2.5003495 3.9482185 2.6036039 3.3944880 3.1143446 3.2883526 3.4728693 3.3050189 3.6057538 3.3158322 3.4447327 3.3347961 3.5394437 2.8772586 3.4633853 3.2293019 3.5466927 2.8887439 3.4893083 2.8187690 3.2589258 3.4021830 3.3112861 3.3939502 3.9104406 2.9654539 3.2977669 2.9651376 3.0953242 3.4720293 2.9969639 3.2026806 3.2851778 3.0191671 3.4657835 3.3750221 3.0176271 3.3131316 3.3142419 3.5539574 3.7421002 3.3717314 3.2923863 3.4054992 3.6388423 2.7050257 3.3078221 3.2972374 3.1395747 3.1582896 3.5747306 3.1449704 3.1374346 3.3801425 3.7543291 3.0084128 2.8851238 2.7925415 3.6333818 3.5199171 3.5981215 3.1891371 4.0862839 3.4517491 2.9755314 3.5992877 2.6979277 3.0125183 3.5700411 2.9358548 3.1331377 2.9889058 3.3239872 3.0069294 2.8388464 3.1901360 3.1030480 3.1749598 2.9512059 4.0099694 3.0284730 3.0956677 3.5322183 2.8612035 2.7972605 2.6964862 2.8070783 2.7117109 2.9495652 2.7266583 2.8994186 2.8788454 2.6713178 2.5810793 2.7827363 2.6565393 2.6729137 2.4096348 2.8849245 2.5864676 2.5304579 2.7182089 2.8006707 2.8604372 2.6661125 2.7191683 2.9687998 2.8766890 3.0506539 2.8406825 3.0342630 4.5229614 2.8170130 3.3202988 3.3679121 3.0549392 4.7593167 2.7930366 2.8996742 3.6780723 3.2364913 3.0060489 2.7037177 2.5143518 3.1956019 2.1141799 4.4322338 3.8674040 3.4879382 2.9982081 3.9655342 3.4285242 3.1503229 2.9609038 3.3256488 3.6590911 3.2960203 4.0396832 3.2808643 3.9211349 3.4716125 3.6056208 2.7837822 2.8386309 3.3888326 3.6504842 3.7939619 3.2049061 3.1884634 4.8040677 4.0030911 4.1949998 3.7706391 2.9458133 3.8377760 2.8555177 3.2314534 5.2275091 5.1623408 4.3286855 3.5094482 4.1641406 5.1943177 4.8325865 3.5424617 3.9714873 3.5589057 5.2364556 2.2335926 2.3900042 2.5435226 2.5456770 2.9040500 2.8241824 2.4808570 2.6812136 2.4650726 2.5804362 2.6825644 2.7763419 3.0925232 2.3776736 2.8958820 3.1565846 2.7129101 2.9221408 2.9933564 2.8042068 2.3732885 3.0007211 2.7614107 2.9671747 3.0247382 2.4238890 2.7229782 2.4606271 2.7852484 2.3106006 2.8452130 2.9400763 2.5258650 2.5002466 2.6048858 3.7517709 2.8648946 3.1507167 2.0653908 3.0531802 2.7005841 2.6953788 3.2911724 2.4629266 3.7486492 3.1174079 4.0165805 2.7909975 3.1727236 2.0901961 2.7138640 2.4464336 5.1416055 6.5902946 2.8803271 3.7406620 2.4801747 2.4842831 2.4574454 2.5212135 2.2805521 2.8922274 2.7408656 2.6476176 2.3979602 2.6678775 2.4836672 2.5452279 2.8774671 2.4421793 2.7160052 2.4287215 2.8885921 2.6199988 2.5210945 2.3512773 2.3763533 2.2100140 2.2876810 2.4153150 2.3642670 2.1826410 2.5697354 2.4222939 2.4057866 2.5251025 2.3813043 2.4415616 2.4728182 2.3842352 2.5410457 2.4850355 2.9993328 3.2641162 2.9917507 3.4359198 3.3287933 3.3911533 3.2973448 2.9651655 3.2713473 2.3376967 2.8113344 2.8960639 8.4997112 4.5216471 2.6389977 2.2073894 2.1387730 3.2363463 1.9571076 2.0581948 1.9898918 2.1391069 2.1548053 2.2252549 2.0684090 2.2369511 2.1112811 2.0293650 2.2211128 2.2010080 2.0999533 2.2677369 2.2417988 2.3246300 2.0342667 3.2574150 1.9333451 2.1243009 2.0726328 2.1861664 2.2219608 2.3633595 2.1292040 3.6945523 3.6945523 3.6882950 3.6882950 3.6637431 3.6308876 3.6072970 3.6515562 3.5342075 3.6566489 3.4421646 3.1470149 3.1470149 3.5157719 4.3019320 3.3490262 4.0065977 3.2225976 3.2225976 3.4185856 3.4185856 3.8802912 3.9504187 4.5466670 4.5466670 4.3282438 2.7856861 3.9782372 3.9782372 3.4806058 3.4806058 3.5697278 3.5697278 3.6913913 3.5868984 4.3794244 2.0476654 1.6731363 2.1030956 4.0515282 2.7225271 
DIALUT008823_KOG0265                                                                                                                                   2.8243623 2.3903359 2.9217428 2.4261937 2.7020030 2.3483030 3.1327410 2.7036275 2.1140710 2.6396331 1.8372775 2.9277559 2.1635878 2.8773398 2.9517291 3.0862042 2.0279347 1.6419788 1.4265407 2.6697806 1.8009558 2.6400425 2.8752433 2.0607940 3.1625467 2.8233612 2.7315136 2.0908035 2.8146537 3.0592034 2.5577957 1.8212943 0.7328780 1.5534241 2.0969930 2.6752115 3.4260233 1.9544997 2.8109035 2.6153816 2.7565420 2.6807796 2.6772910 2.1302305 2.3511443 2.0582132 1.9359146 1.7431647 2.1698579 2.0997160 1.9563523 1.5742751 2.3029255 2.4778402 2.2723563 2.2993498 2.8466539 2.0090559 2.2425439 2.2977636 2.3913280 1.7860267 3.4961575 2.0863403 2.3160857 1.6193372 2.0355140 2.4211961 2.7065082 2.2940915 2.2113391 2.4264107 2.1393755 2.5683056 2.5145836 2.6094202 2.2491568 0.7462175 2.4552739 2.2528442 0.0000000 2.2284457 1.7917961 0.9461343 2.5961419 1.9032751 2.4215630 2.0257214 2.4143705 2.7236137 2.3423003 2.0518908 2.2296497 2.2175097 2.3126325 2.1259774 2.1282528 2.0336230 1.9995085 2.1754993 2.1784642 2.2334972 1.7490736 1.9906023 2.0048334 2.1037207 2.1700356 2.2423186 2.1255125 2.2854995 1.9992913 2.0802970 2.3147638 1.9623437 1.9576000 1.9693410 2.2226464 2.0781375 2.1943841 1.8743110 1.8485309 2.3181034 2.1747164 2.3370110 2.0174704 2.0395766 2.0258990 2.1495027 2.0716623 2.3034253 2.2645337 2.5565809 2.3907440 2.2770206 2.3322728 1.8661252 2.2343849 2.2869110 1.8581171 2.1445486 2.1307197 2.2725849 1.9704701 2.4339398 2.3318759 2.7065473 2.1174922 1.9334211 2.0427267 2.0680424 2.2312304 2.2237121 2.2038830 1.9775812 2.3024852 2.0084691 2.1464893 2.2278693 1.8387543 1.7674225 1.8717417 2.2163069 2.2688520 2.3428057 2.1704961 2.1412640 2.2606670 1.9094342 1.7894838 1.7780702 2.2107879 2.2526373 1.7006266 1.8975494 2.6604095 2.1378180 2.3678431 1.8072906 1.7320228 3.0910035 2.7569627 2.4476594 2.7050187 2.7129303 2.5591317 2.4249916 2.4847087 2.4645256 2.4304586 2.7439570 2.4223084 2.7877003 2.5362767 2.6354795 2.6967489 2.5991911 2.5582528 2.6244915 2.4301467 2.7620118 2.8788057 2.6569992 2.8899876 3.1854249 2.6128978 2.6095600 2.3302324 2.5958495 2.8048297 2.5173473 2.9470443 2.7314764 2.5887791 2.9322449 2.5806633 2.6139602 2.7154872 3.2111352 2.9878025 2.7174747 2.6229739 2.7120658 2.9905573 2.3567572 3.2423450 2.5323632 3.1433197 2.8593768 3.0034655 2.1476647 2.2489404 2.8798099 2.9581860 3.0377931 2.8228276 2.6136606 3.0493283 2.9519402 2.7989454 2.5355903 2.9714177 2.7389682 2.7634845 2.7395025 2.4198561 2.7942064 2.8766205 2.8639373 2.7166284 2.5418346 2.7597737 2.9489871 2.6655837 2.6404962 2.8479615 2.7249000 2.5139876 2.8338727 2.9212072 2.9898362 2.5923543 2.7731873 2.5466844 3.1720057 2.6937746 2.6908301 3.0775593 3.1942903 2.6548700 2.6007441 2.6455966 2.6594084 3.2221927 2.8256684 2.4177895 2.5409588 2.5099299 2.5238582 2.4799558 2.8853939 2.8344249 2.5182358 3.5051275 2.5645506 2.4695676 2.9211292 2.7928428 3.2086012 2.5478421 3.0130119 2.8789571 2.6978682 2.6172440 2.6419385 3.0485845 2.9981993 2.4724212 2.8713144 2.7232218 3.3808685 2.4786572 2.6503278 3.1564204 2.9990013 2.7952861 7.4415588 3.8031837 2.6629329 2.8499905 3.7293362 2.5472081 4.2249815 3.3655259 2.3275294 2.7996024 3.0103151 3.9688509 5.1314174 3.1500983 4.7012777 5.1609464 5.0341475 5.0889200 4.5210657 4.4810700 5.7886957 5.2948814 2.4100905 4.7950094 4.6178910 2.5266322 5.4230217 5.0093412 4.7231751 4.8698996 3.2519071 4.5717300 4.5724084 5.6093179 5.4763968 4.6217391 4.3062218 4.5041255 4.8918725 4.3910027 4.8204793 4.6960722 4.8869580 5.8392762 4.9672627 4.2644535 4.0100114 4.2576689 2.9522561 4.2596272 3.9371491 4.6366255 5.3245106 5.3489958 2.1018071 2.0961520 2.2384564 2.2413624 2.2993093 2.1727248 2.1819206 2.5510517 2.5199894 2.3492379 2.1797877 2.2405627 2.3652320 2.3121935 2.0639197 2.3954861 2.1282478 2.4301631 2.2121306 2.2904116 2.3132422 2.7021086 2.1203237 2.5415702 2.6471089 2.3114143 2.2486462 2.4875579 2.4791033 2.1163646 2.3409397 2.4054949 2.2386406 2.3910183 2.2544489 2.4438287 2.5164245 2.5777889 2.3954023 2.2449902 2.3894006 2.3580591 2.9362806 2.3291704 2.2586618 2.8069549 2.8087477 2.3912473 2.2413864 2.2018482 2.4208238 2.6985846 2.1876540 2.5498130 2.5904455 2.0565668 2.5930392 2.1591053 2.1586137 2.1223268 2.3707608 2.3036046 2.1465527 2.4637405 2.3160698 2.3792330 1.8081825 1.8811560 2.0744621 2.4364522 2.6876356 2.4431604 2.4044847 2.5003234 3.1265038 2.1433645 2.3090283 2.2546367 2.0823622 2.6786579 3.1575959 3.0274399 2.1830300 2.1646614 2.1850886 2.4730958 2.2030964 2.4534763 2.2257806 2.3707638 2.0500639 2.3511912 2.3364178 2.3806775 2.1736580 2.0879495 2.5237447 2.1041588 2.3703606 2.2501904 2.3660943 2.2272409 2.3963296 2.1671188 2.2774074 2.3373393 2.3835344 2.2969656 2.5482920 2.3937585 2.6461872 2.4337797 2.4322686 2.4527454 2.9537253 2.7861225 2.3797010 2.6113343 2.6734588 2.8840902 2.4931348 2.5356884 2.5886117 2.2270972 2.4823405 2.6377274 3.1789648 2.6287195 1.7728795 2.5238536 2.3187293 2.4433576 2.3778381 2.3337511 2.6539315 2.8132755 2.0998875 2.1588571 1.9289830 3.0852685 2.2856358 1.9456873 2.7590540 2.3492780 2.3648509 1.9415167 1.7386351 3.1131427 2.7676990 1.7753058 2.3876161 2.7286934 2.3410122 2.6173440 2.5296547 2.6372002 3.2062859 2.7633700 2.3468541 2.5006205 2.8093312 2.2773421 2.7278433 2.1198770 2.0685894 2.8973598 2.6694710 2.8328411 2.6467976 2.4758114 2.9408831 2.6467976 2.2398591 2.4480241 2.2838068 2.2003229 2.5841315 2.4110464 2.2750771 2.5329332 2.3576685 2.6974700 2.3399750 2.4770673 2.6006491 2.5169474 2.3462687 2.4753323 2.5230826 2.5366357 2.5304383 2.7541446 2.6930646 2.4900508 2.7992886 2.2941151 2.5293933 2.4396113 2.6841137 3.1403204 2.3008173 2.8691481 2.6446921 2.5848014 2.1790389 2.8323355 2.3209866 2.5360283 2.6437144 2.8343987 3.5466429 4.2110765 2.6507985 3.2039991 3.9698697 4.9046491 2.6350236 3.8089804 3.3156809 3.2073781 3.2391558 3.0502180 2.9114223 2.4935557 2.4618576 3.2793926 3.1271007 2.7284395 3.3950425 3.0471555 3.0315668 2.8209460 3.2608459 2.4715962 2.8727852 2.6649887 2.4405843 2.5016866 2.9952317 2.8588893 2.9716294 2.7702782 3.0930388 3.0293193 3.4443655 2.6990386 2.6573126 2.7090908 2.7968581 2.8774179 3.2115618 2.8744094 2.6755175 3.0377646 2.7926615 3.7034729 2.5340624 2.4882940 2.8360806 2.4690680 2.4325719 2.7696480 2.4078553 2.7613867 2.6346850 2.5901772 2.6027426 2.5857968 2.3816016 2.0838293 2.5472235 2.3897373 2.6455360 2.6759939 3.4755261 2.2893709 2.4476278 2.4158300 2.4437290 2.3887750 2.4349628 2.7196116 2.4551853 2.5285485 2.6438059 2.7112514 2.5844145 2.6408337 2.5848774 2.9704994 2.8756592 2.1682285 2.6659359 2.6865830 2.2608818 2.8859219 2.4848277 2.5520753 2.5356410 3.1945967 2.5775568 2.2616630 2.9711405 2.9147354 2.6529430 3.1876576 2.5296795 2.3889304 3.0802522 2.3524795 2.0808135 2.0546926 2.2874143 2.0405061 2.1627644 1.8636306 1.9921296 1.9585131 2.1153995 2.3462197 1.9952045 2.5271182 2.0856488 1.9011668 2.0547029 1.8614027 1.9974357 2.0750657 2.0995823 2.3393699 2.2194500 2.2897850 2.2202336 2.2926370 2.5031213 2.0298895 1.9052470 2.4190216 1.9983707 2.3894558 2.2976131 2.4622695 2.4073363 2.0664303 2.0718494 2.1712692 2.6171867 2.0819529 2.5379331 2.0033189 2.2949507 2.3238580 2.2232082 1.7959807 1.7951542 1.6526037 1.8583071 1.8332070 1.8539890 1.8647582 1.7563531 1.9866052 1.7954394 2.0044837 2.1618977 1.7966203 2.0368371 1.9058364 1.8534085 1.8340295 2.0250188 1.9341321 2.1362452 2.5669926 2.1851503 2.8496874 2.4093365 2.6891582 1.8730380 2.0975813 2.1248292 2.3436169 2.1328949 1.9108918 2.3805324 1.9789080 2.4555198 2.2483317 1.9919498 2.3323003 2.4111389 2.4159705 1.9869503 2.4130565 2.0705516 2.9041965 2.4031019 2.2222581 2.1666765 2.5923463 2.0873670 2.3670643 2.2828157 2.0751000 2.4349585 2.7783349 1.9321917 2.3384803 1.7685259 2.3611257 2.2837064 2.4377719 2.3487688 2.1185979 2.7735542 3.4040772 2.6363345 3.1165183 4.0870689 1.6009138 2.1615348 2.3883560 3.1852411 2.7146646 4.6848603 3.1728139 3.4398935 2.5243908 2.4879180 2.5749850 2.4756822 2.4000448 2.6417685 2.7277822 2.5312861 2.4955266 2.3062964 2.5669730 2.4398520 2.5582454 2.4292123 2.5617999 2.4634048 2.5556560 2.5842386 2.4215748 2.7462093 2.4745936 2.3973365 2.8568362 2.6614899 2.7877826 2.8451613 2.6013651 2.9627490 2.5372961 2.7377630 2.7405672 2.5362401 2.7502760 3.1044732 2.8062962 2.6215941 2.7471206 2.7466584 2.1413697 2.8617385 2.5884573 2.6711820 3.0957368 2.7590929 3.1175597 2.8827211 3.4031981 3.0037379 5.7930961 3.4430217 2.2572184 1.8323844 3.6033319 5.5004529 2.2233959 3.1908949 2.3542739 2.5119424 2.5151395 3.9623415 2.7759454 2.9532433 2.8581199 2.6054732 3.0478389 2.8609159 3.1723079 2.3948800 3.0604308 2.6986936 3.0621424 2.9565604 2.1455280 3.1905002 3.1110236 2.4747872 2.2821175 3.1701380 2.6470415 2.6135178 2.2132544 2.4568812 3.3503810 3.1504368 1.9546950 3.0099661 2.5669849 3.8959522 3.1528799 3.0558652 2.0958797 2.5543419 2.4913675 2.8464242 2.6502894 2.3684299 2.3000126 2.1583703 2.1603032 2.5499562 2.4406197 2.7545265 2.4985447 2.3407472 2.3230638 2.4407182 2.5525426 2.0362296 2.2457304 2.7738825 2.2869633 2.6493773 2.6240917 2.9484215 2.3835179 2.4658343 2.3507571 2.4149698 2.3969612 2.9058013 2.3498241 2.1132306 2.3931688 2.5757968 2.5296902 2.6201304 2.1954420 2.7102750 2.3996964 2.5804046 2.4156189 2.6892409 2.9009727 2.1969467 2.8101656 2.3787195 2.6514880 2.3068727 2.9984772 2.1754156 2.2308888 2.5173844 1.9549020 2.0392805 2.8419977 2.3275272 2.3181726 2.3053461 2.9843746 2.6496549 2.3132824 1.8995524 2.5954263 2.3367518 2.2086780 2.5771709 2.1040583 3.1458309 2.2916066 2.5334254 2.2881722 2.5017576 2.3442542 2.4390445 2.2759210 2.3391348 2.8558970 2.3158851 2.0292990 1.6107539 2.0822689 2.6232699 2.2731520 3.1005451 2.5234099 2.7405101 2.7495563 3.1862178 3.5133514 2.9303530 2.6151508 3.4223538 2.5750473 2.1007431 1.8765506 1.9058088 1.8731466 2.2362898 2.0986867 1.9108804 1.9911531 2.3525369 2.2922599 2.2615853 2.1975023 2.1750552 2.1240154 2.2940086 2.1826062 2.1611711 2.2772933 2.2996621 2.5379732 2.1679048 2.1941582 2.2772301 2.3199660 2.4236669 2.2612319 2.1803202 2.3461191 2.1404912 1.9759585 1.8745172 2.3900296 2.0948389 2.5859298 2.6660883 2.2216046 2.1712740 1.9138243 2.9249871 2.5379610 2.0308412 3.1935661 2.2384988 1.9234239 2.4040722 2.1789176 2.3232255 1.7521916 2.3091999 2.1087884 2.4737321 1.9470354 3.0300799 2.0856352 2.8405819 2.2228411 2.6454227 2.5174782 1.9680975 2.4291168 1.8698152 1.9605957 2.9540685 1.9809007 2.7672964 2.2939633 2.6218168 1.7943453 2.0334455 2.5320838 2.5102420 2.7694504 1.7749737 1.8678667 2.1469369 2.8256933 2.0124661 2.7766436 3.4432784 1.8674418 2.0026085 2.2637845 2.3247375 2.6734169 2.2851828 2.5081424 2.3513972 2.4104419 2.3170133 2.5910155 2.5545293 2.4880908 2.5121881 2.5006296 2.4764845 2.6593221 2.3248113 2.2350230 2.3164453 2.7193319 2.3836959 2.4436823 2.5881932 2.4319620 2.4494153 2.4401088 2.5148106 2.4664274 2.4740759 2.0957664 2.1718477 2.6563831 2.1532146 2.5291266 2.2497620 2.4644775 2.5433120 2.4627320 2.3321961 2.3499321 2.5320928 2.4106706 2.7899682 3.0467375 2.5370294 2.9312753 2.0635537 1.9658576 2.0040209 2.8897656 1.9673003 2.1308369 2.1649348 1.9506596 1.8434490 1.9632671 1.9484946 2.1031841 2.0729552 1.7744705 2.0120469 2.8775885 1.9775640 2.0634077 2.1291542 2.5535248 2.9317513 1.9042773 2.0329639 2.1399193 2.0894671 1.9528738 2.2698521 2.6635602 2.5472537 2.1829823 2.3843890 2.6940877 2.6102418 2.1559496 2.7498763 1.9565935 1.6904873 1.8504741 2.2676402 2.6560286 2.5679757 2.4817007 2.8543312 2.7364917 2.5970905 2.4883443 2.1099606 3.3328151 3.0091757 2.0659117 2.4759978 2.5002793 2.4653473 2.6992599 2.0599663 1.9825448 2.8182960 5.3148226 1.8273648 2.3573661 1.9499030 2.2461734 2.1459786 2.2790673 2.5793208 2.4701622 2.1886029 2.2204249 2.8986215 2.9044656 2.5410861 2.1020053 2.6964500 2.7419493 2.3335050 2.2074765 3.8059728 6.9335649 2.2157479 3.0624790 2.5021642 2.3496101 2.7263440 1.8461540 2.0945888 2.3853794 1.9776474 2.2406441 2.5640796 2.2236906 2.6415944 2.2816678 2.1442924 2.0322337 2.3099210 2.1828392 3.6133167 1.5562280 3.4403307 3.6432978 6.3816028 6.5700325 4.0669328 2.8127089 3.8430263 4.7299385 4.4053628 2.4883601 2.8343845 4.3266264 2.6082382 3.3154607 3.4238576 4.1513303 3.4500024 2.6100562 4.4810381 5.7122349 3.9970996 4.2236259 4.9494544 4.0247183 6.7424868 3.6570102 2.7410972 4.0071473 3.2449912 3.9132815 5.3103867 4.6782591 4.5020283 2.3079130 2.4576206 2.5593080 2.6941992 2.6301954 2.7582996 2.5813990 2.5441185 2.5663745 2.4141515 2.3334835 2.7471568 3.0094609 2.5259961 2.2208758 2.6565559 2.6542751 2.6463707 2.5141057 2.6731104 2.6307920 2.8667905 2.5656331 2.6052255 2.6983153 2.3835389 2.3509926 2.5494328 2.6739151 2.6416866 2.9397413 2.7524228 3.1594123 2.4716521 2.4116473 2.6170172 2.5597431 4.9680901 2.9131020 2.1915264 3.1315377 2.8509034 3.0585504 3.0055647 2.9453254 2.6340727 2.8032971 3.1327063 2.9197167 3.0117224 3.1976501 5.2306749 3.4656731 2.5617466 4.9315874 4.9851332 4.8171581 4.4838663 4.3782445 5.0496658 4.1981182 4.9812282 6.0015643 4.5020816 4.9374117 5.1973408 4.2566738 4.1948240 4.6690501 4.5726927 4.8453466 5.1806229 4.0403252 4.6385649 5.2569919 6.2516286 2.9085087 3.0209659 2.5711145 2.6171002 2.7115321 2.9454774 2.9748000 2.8504079 3.0520800 2.7530552 2.7318831 3.0967351 2.7519046 2.7548964 2.8333965 2.6109586 2.9973779 2.7568418 2.8697370 2.6735705 3.0442574 2.9346738 2.9719532 2.8876964 2.9422518 2.7066836 2.7537448 2.8978217 2.7581545 2.7057737 2.7754984 2.7594303 2.5990834 3.2582058 2.9421618 2.5467922 2.8114756 2.8580801 2.6440715 2.7648990 3.3454674 3.3529542 3.1547912 3.4429613 2.4021212 2.4291193 3.0997197 3.2872799 2.5878912 2.9878866 2.8129753 2.4731365 2.7998955 3.2382487 3.2745460 2.5569084 2.7251707 2.7409438 2.4696773 2.8177370 3.1875881 2.1973828 3.9201658 2.6353380 3.0561865 3.4565887 2.7519525 3.1511270 2.2991643 3.0734316 3.0664105 2.3483295 3.8587148 3.0734859 3.0862760 2.3245283 2.4864301 2.7894383 3.1572240 3.6168559 3.3493562 2.7980533 2.9536569 2.7906393 2.7444564 3.0329297 2.7065182 3.0924650 2.5969394 2.9960221 3.3287779 3.3302613 2.6687953 3.3401398 2.8541917 2.6778107 3.1041294 2.8328897 3.4403612 2.8557146 2.8769651 2.8267683 2.6162803 3.0230864 2.7062363 3.1226985 2.7858802 3.0022720 2.5356521 3.0454607 3.0422563 3.2599890 2.7647216 2.9155567 2.9793501 2.4747815 2.7426093 2.5390771 2.6264050 2.9930425 2.6024754 2.9315609 2.7321767 3.0726801 3.5829539 3.1080491 2.9294708 2.5886542 2.4827468 2.8249539 2.0383212 2.9205576 2.7197981 3.2946240 2.8347906 3.0307527 3.3279496 3.9183541 2.4080617 2.6167397 2.4646787 2.6888907 2.8100626 2.7665568 2.5648304 2.8437320 2.9235245 2.7123852 2.4410996 2.6686747 7.1906563 4.1696604 2.6130195 3.0337694 7.3405127 2.3306477 6.5080518 2.8130342 2.5588994 3.2433382 3.3343063 2.3627971 2.4329236 6.0103915 2.3530304 5.8310332 2.3937086 4.8936432 3.0345395 4.0611341 7.3943576 6.8143896 6.5028085 6.8832616 2.8259975 2.7239290 2.5707501 2.3007429 2.4461974 2.6472999 2.5186628 2.4449092 2.6580264 2.6142777 2.3634145 2.6367402 2.5487665 2.5243652 2.5171249 2.6051254 2.5397194 2.7846039 2.8413717 2.6440646 2.5941527 2.4157575 2.7234577 2.3941593 2.9775387 3.0584140 2.9025736 2.5311056 2.3911999 2.8781186 3.2210241 2.6114315 2.6139437 3.0382318 2.9563013 2.9786327 2.6788638 3.5322965 2.4838300 3.3272652 2.3225494 2.9793054 3.4097873 2.5147497 3.3408857 2.9004684 2.8122099 9.0000000 2.7165478 2.5470732 3.4959995 2.6422044 2.8056223 3.3702954 2.2353731 2.6355806 3.2389043 2.5706338 2.9150244 2.1393043 3.0427718 2.4552765 3.6538125 3.0950553 2.7062870 3.3799913 2.1621741 3.2559871 3.0513378 3.4576700 2.3624807 2.7702569 3.1462492 1.9074922 4.5230274 2.7146517 2.3182320 2.6682097 2.6625217 3.9037944 2.5998995 2.3712542 2.6170631 2.4743802 2.2212120 2.4322810 2.2664019 2.3837008 2.7076410 2.3371572 2.5733376 2.2940853 2.5380700 2.5007692 2.4878246 2.2978580 2.6845067 2.3286694 2.2585887 2.6253031 2.6248013 2.5731893 2.6094007 2.4170129 2.6074748 2.7886858 2.7811081 2.7099712 2.5068967 2.4025489 2.9200437 2.8192887 2.6123755 2.4811160 2.6685322 2.7091061 2.3119747 2.3332210 2.4701068 3.1640389 2.5638991 2.6336583 2.3979646 2.5172246 2.9440677 2.3045606 2.4606140 2.9324429 2.0937029 2.8852937 2.8449195 3.6207490 3.4013793 4.6889538 2.8551439 2.4651735 3.3465996 2.9065978 3.7434471 2.5408053 2.7416187 2.9696741 3.0588654 2.7200728 3.3147615 2.8541878 3.2501337 3.2177736 2.9145481 3.3126233 2.8879633 3.0931588 3.1129212 2.8124878 3.1868194 2.9923099 3.1992000 2.8246077 3.4890225 2.9878475 2.9381214 2.7787420 2.9489638 2.6987615 2.9707414 3.1000371 3.1564299 3.2395454 2.7830522 3.6104945 3.1359661 3.0074081 3.4419238 3.3032948 3.1602756 3.1546084 2.8575097 2.9574946 3.2667219 3.5029871 3.1669031 3.4077652 3.0472418 2.9791647 2.4280691 3.0925100 3.1554025 3.7194118 2.7528058 3.3751690 3.1063899 2.5600162 2.9999863 2.9202644 3.1798307 2.9000737 3.1121921 2.7577702 3.2746382 3.5294938 2.8500756 3.3458195 2.9453406 2.6770320 3.4410197 3.0191023 3.1541844 3.0056043 2.9003342 2.9768557 3.2186209 3.2368701 3.3660467 3.2485017 3.3457630 3.2252804 2.6538629 2.4797358 2.8770494 3.5917683 3.5463297 3.4794044 3.1904339 3.3278339 2.4970485 3.2340502 3.2163175 2.7194237 2.6221808 3.3987164 2.8098936 3.4417017 2.8919643 2.8978438 3.1635057 2.8454790 2.9160819 2.6396598 2.6929825 2.8436677 3.1054279 3.2430940 3.1911301 2.4567714 2.6645575 2.7142390 2.8966519 2.4927252 2.8940955 3.4929350 3.0630789 2.9534734 3.1690812 3.0315092 2.7438084 2.8400541 2.7897188 2.9131258 2.6408941 2.8267055 2.9076811 2.8989412 3.1860295 3.0968485 3.0396820 3.0918266 3.0010298 4.1288510 2.7270130 3.1576639 3.1616414 3.0844444 2.5201858 2.7685089 2.2987948 3.6195143 3.1052041 2.9228755 2.7761520 3.0774219 3.1226556 2.6598999 2.8180753 3.3190130 3.4847301 3.0774006 2.3972532 3.5600851 3.2693130 2.4428307 2.6078309 2.5336721 2.6924120 3.2153715 2.0168565 4.0168334 2.7233112 3.6483996 3.1285864 2.7067050 3.3311483 2.7668938 3.2394703 3.1637443 2.6228463 2.6996427 3.3002688 2.2221389 3.4528231 2.6260185 2.7289286 3.0141210 3.1931413 3.3718018 3.1532327 2.9812245 3.2324274 2.7521541 3.0511900 3.6789216 3.8571576 3.8105307 2.9384526 2.7297742 2.5713638 2.6043897 2.9115332 2.8827827 2.7654652 2.5603478 2.6915014 2.8411450 2.6895458 2.3370689 2.7381109 2.5906890 2.8031220 2.8161740 2.5028837 2.1843653 2.6424357 2.7922504 2.9427509 2.4566422 2.7594519 2.9384661 2.9341439 2.7338634 2.3982088 2.4090720 2.6294825 2.5755197 2.6938007 2.8721374 2.5021036 2.8437793 2.8097932 2.3895222 2.6045042 2.5402214 2.3749061 2.9967863 3.2220287 2.9574933 3.3153302 3.2156245 2.8305795 3.0887054 3.1028686 3.2230944 2.7036185 3.4158747 3.1540995 2.4358927 3.1309291 2.7844328 2.9021002 3.3020756 3.1499085 2.9904661 3.1903125 3.2449757 3.0066794 2.5881594 3.0280096 3.1874820 3.0688783 3.3801508 2.8139376 2.9038197 2.9087630 3.4088944 3.5796242 3.2569291 2.9009101 3.2312284 2.1600228 3.7558484 2.8626864 3.4619668 3.2138707 3.0588707 3.4413796 3.6570689 3.5104334 3.4544224 3.7529366 2.8145342 2.5694595 3.8984559 2.9153114 2.6232415 3.1234989 2.9620345 2.8424836 2.4033475 3.0946120 3.0673746 2.6995230 2.6857268 2.7585669 2.8039745 2.6619085 2.6896752 2.5606103 2.9098017 2.8506600 2.8038917 3.3145739 3.0144143 2.8267938 2.7338891 2.7347915 3.0229764 2.7078712 2.7946582 2.5019163 3.1794394 2.6588952 2.9034188 2.8427546 3.1824709 2.8426666 3.0254760 2.6617639 3.2410290 2.9437053 2.4705380 2.6697048 2.4145261 3.1204717 2.5607694 2.6370287 2.9526066 3.4236447 2.5419075 3.1408824 2.8460999 2.6531498 3.1427185 2.6244565 3.5467544 2.5883764 3.2956090 1.7114200 3.3439372 2.9262330 3.0524479 2.9873356 2.8978593 3.3938224 2.8150080 3.2123371 3.1581887 3.0433198 3.0751849 3.4760642 3.0509298 3.1086254 3.3006729 2.9649876 3.4469117 3.5563857 3.0231660 2.9436120 3.1664598 3.1872225 3.4756200 3.0420123 2.8945586 3.2145242 2.8782058 3.5310691 3.4832017 3.0657355 3.4740899 3.1945974 3.2901314 2.5499519 3.2837875 3.0046304 3.1833398 2.9725301 3.4005497 3.5300772 3.2537776 3.2429596 3.3279761 3.2218615 2.7249408 2.6655001 3.0190369 3.2790069 2.8205085 3.2941916 3.2097240 3.0397803 3.4782437 3.1229699 2.9597143 3.1755364 3.2516261 2.9978813 3.3337605 3.0454295 3.0236019 4.1798646 2.7612476 3.1536289 3.5325966 2.7714715 3.3583344 3.1620451 2.9773507 3.3195827 3.0102883 3.7590170 3.2220954 3.0512350 3.4247036 3.1026286 3.5716597 3.0760218 2.9047096 2.9999515 3.1539328 3.2476275 1.9365151 1.9825693 2.0590180 2.1599512 1.9388265 1.9991680 2.0526358 2.0082738 1.9403564 1.9188903 1.7950116 2.0645723 2.2329499 2.0943746 1.9410858 2.1083568 2.1782072 1.9727393 2.1235454 2.0075951 2.3762723 2.6615211 2.3338798 2.3238919 2.6845938 2.3588144 2.7165280 2.5481425 5.9388813 2.6638392 2.4919901 2.7353785 2.1993446 5.5088109 2.0380472 2.4331377 1.8672747 2.2039177 1.9089423 2.2376221 2.0632421 2.3568141 1.6411141 4.9767091 4.5587483 5.0661151 2.6273090 4.8418772 4.6097838 4.3149973 2.6775607 5.3238063 4.5627727 4.9367725 4.4063513 4.7804948 4.6953497 4.9423197 4.9222442 2.1330886 2.3704288 4.3885281 4.7837200 5.7570612 4.1749463 4.4318881 3.8463456 5.6627881 3.9982415 4.7418224 4.7363960 3.7908329 3.5145525 3.5303296 5.6986486 4.9621786 5.1110091 3.7498134 3.4540632 5.2325119 5.8893910 5.9491724 4.8193878 3.5635020 4.9067301 3.0488181 2.9314721 2.6520658 3.1187297 2.8173958 2.5662993 2.9977666 2.8509088 2.8344790 2.3938712 2.5538871 3.6317602 2.7788581 2.4808537 3.3815555 2.9940545 2.8919949 2.9256486 3.2198272 2.8552376 2.8732693 2.4973948 2.8474541 3.4852882 3.5018494 2.5770864 2.7206503 2.9345455 3.5492909 2.9378097 3.6481099 3.4328745 3.0414506 2.2241102 2.2836979 3.2356274 3.6321069 3.0091545 3.2997670 2.7154671 3.9317057 3.4116638 2.9508496 2.6255076 3.6571402 4.1804172 7.3169997 2.4053712 4.1954480 2.9705072 3.3146966 3.3819317 7.5693229 4.6305771 2.8517247 3.1385681 2.5653126 2.4557328 2.7127224 2.4455885 2.4487331 2.5720243 2.5339936 2.3866963 2.1795205 2.6398256 2.4781107 3.0844656 2.8204631 2.3810626 2.9365187 2.8947841 2.4990908 2.9872509 2.2597134 2.3133842 2.7554340 2.5373252 2.6402749 2.9621319 2.5631539 2.6925405 3.0534965 2.7957111 2.9771818 2.6492859 2.8081575 2.5950085 2.4582668 3.0437561 2.6087996 3.0135421 3.3254511 3.6392165 3.6559760 3.8791418 3.5096395 4.4203579 3.6830331 3.3963697 2.3559908 2.9178242 3.6675090 2.4065020 8.0064618 5.3452071 4.1119602 2.2773143 2.2817261 2.3991218 2.2577057 2.2106119 2.2444479 2.1879352 2.2586579 2.2438614 2.2822500 2.2614957 2.2181908 2.2021543 2.2481263 2.2442902 2.3154672 2.2250272 2.4936893 2.2585281 2.3079422 2.4301769 2.2345911 2.4124848 2.3767684 2.5590729 2.5877284 2.4458011 2.4392550 3.5764388 3.5764388 3.5600101 3.5600101 3.5418991 3.6896691 3.9375030 3.6722836 3.9407704 3.4101591 3.5971561 3.0533753 3.0533753 3.7026850 4.1109512 3.3929789 4.0548756 4.1138300 4.1138300 3.6159090 3.6159090 4.3129938 3.4354536 4.5166833 4.5166833 4.0914333 3.9300049 4.1270736 4.1270736 4.5405553 4.5405553 3.7729415 3.7729415 4.7512216 3.7237705 3.3580985 3.1179198 1.8904603 2.5599477 3.0323023 2.8028424 
ROZALL005490_KOG0265                                                                                                                                   2.0596319 2.4691283 2.7347467 2.3400650 2.2249855 2.1167120 3.0370559 2.3237340 1.9768616 2.1486008 1.2994522 2.4687920 2.0793771 2.3177925 2.3035861 2.1431010 1.9048698 1.5479388 1.3055616 2.1987083 1.6976595 2.1506108 2.8429860 1.7120801 2.8070016 2.2837387 2.9317735 1.8279988 2.4259223 2.7681097 2.1124197 2.0127984 2.1968917 1.5595919 2.1186663 1.8384769 2.8192531 1.7284700 2.1987607 2.3270640 2.2424466 2.5749669 2.7252046 1.7969704 1.6173943 2.1040503 1.5615790 1.3402387 1.6105555 2.0102363 1.7631511 2.0883324 1.9087018 1.7745805 2.3584372 2.0947841 2.3127430 1.8157011 1.9455813 1.6654192 2.0977036 1.6421473 2.7388747 1.6083929 1.8063859 1.7984110 1.8103455 2.3354567 2.0376593 2.1693178 2.0662939 2.2886700 2.3477069 2.2126945 2.0224121 2.2320281 2.2979309 2.3433805 2.3326511 2.1941582 2.2284457 0.0000000 2.0006122 2.6557860 2.2453427 1.5615856 1.7584894 1.4418834 1.7410285 2.6251790 1.8246808 2.3968432 2.4117046 2.5662153 2.4522039 2.3918481 2.2785306 2.3734404 2.5054331 2.3132003 2.5680209 2.6571863 2.2691795 2.3155675 2.3348449 2.3065511 2.4051264 2.6201126 2.5543084 2.3872317 2.2951097 2.6021485 2.3950004 2.3879036 2.3651942 2.2154252 2.5538162 1.9961846 2.4125605 2.3415433 2.0929567 2.6749702 2.1994875 2.4462594 2.3673324 2.1659388 2.4323919 2.2138964 2.6169122 2.2847128 2.7063146 2.5335211 2.5799163 2.6841881 2.5162495 1.8962274 1.7958397 1.6694182 1.5662948 1.7476304 1.5563386 1.7520975 1.8813447 1.8260352 1.9674090 2.2149893 1.7907031 1.6718554 1.8117363 1.5206591 1.7606292 1.7202792 1.8978155 1.6877225 2.8236682 1.8356107 1.9212692 1.9258673 2.0256959 1.5865153 1.9409047 1.9820005 1.6569087 2.1648422 2.0338674 1.4375861 2.1125306 1.5827038 1.8639606 1.7304509 1.9069455 1.6927961 1.6698517 1.8926980 1.9513685 1.9302767 1.8416815 1.7387684 1.7101693 2.9619725 2.2023853 2.2421964 2.7251901 2.4836653 2.2313451 2.4773667 2.4906004 2.4035266 2.2450941 2.2698653 2.5672684 2.3561620 2.4069206 2.4819123 2.3754885 2.4425894 2.3269372 2.1435338 2.1886483 2.4436826 2.4068662 2.4382954 2.2351401 2.2403294 2.4493153 2.5503237 2.1647847 2.3654734 2.4296201 2.3210259 2.5740930 2.7122589 2.3509586 3.1617901 2.1887183 2.4952085 2.5905984 3.0913541 2.7617432 2.7000842 2.7548906 2.1701242 2.7193628 2.3946294 3.0581207 2.4145139 2.8231462 2.8385647 2.9706211 2.1998123 2.6160966 2.4383174 1.8452933 2.9759664 3.1741065 2.6363346 2.6955201 2.4694495 2.5005198 2.1176546 2.5430553 2.3921915 2.0923349 2.4734414 2.5877926 2.5164773 2.6060148 2.4893624 2.2306291 2.3516195 2.5293575 2.8433525 2.7053591 2.3519800 2.3045117 2.7368752 1.8282385 2.3446793 2.7249415 2.9382400 2.5608060 2.2441450 2.6705814 2.7930122 2.5919941 2.4328111 2.1366248 2.1605754 2.3432709 2.1569400 2.0604535 2.1393041 2.2154106 2.3380676 2.0461403 1.9563157 1.9972202 2.0820257 1.9640399 2.1938829 2.2150745 2.1637056 2.2832989 2.0849526 2.0483668 2.0075377 2.0047057 2.0316917 1.8296275 2.3100594 2.2310024 2.2390889 2.2037479 2.1477870 2.3305853 2.5305275 1.9371821 2.1431995 2.0856010 2.3000218 2.2458382 2.1315504 2.2191930 2.6541394 2.4012699 4.9380205 2.1211133 2.5741131 2.9825165 2.3750957 2.3675666 3.8944865 2.1152519 2.9436583 2.6209198 3.3110970 3.4252120 4.0211401 2.3497908 4.1196898 4.4173216 3.8628149 3.3516065 4.0696043 4.3920067 4.2425991 3.4205872 2.7452001 3.8195048 3.6306894 2.2413988 3.6029823 3.5374224 3.6597303 4.0345861 3.4221787 3.4556849 3.2421140 4.9854619 3.4901521 3.3687161 3.5364114 3.7963865 3.6930631 3.6831769 3.4686860 3.6069523 3.3349945 5.2268860 4.0863327 3.3190245 3.5418551 3.9496029 3.4144726 3.7869776 3.4055467 3.3493244 3.7667910 3.6055064 1.7642170 2.1217178 2.0721610 1.9095211 1.9115048 1.8828879 2.0466631 2.1207116 2.3721877 2.0987264 1.8229600 2.1195212 2.1442930 2.0783855 1.8622933 2.0212877 1.9252706 2.1365570 2.3100119 1.8093245 2.2854042 2.2296858 2.2266572 2.2645314 1.9730876 2.2884291 1.9270220 2.2688895 2.0412924 2.5460143 2.0523444 2.1019093 2.1054056 2.2284313 2.1688189 2.0896795 1.9229691 2.4908796 2.3521802 2.3228598 2.4185060 2.2574796 2.8043445 2.0242782 2.4126683 2.2945087 2.3977433 2.3526192 1.9979358 1.8036424 2.2804937 2.4897643 2.0408059 2.4080290 2.4759947 1.5960260 2.7366178 2.1306637 1.8859369 1.8714915 1.8823224 2.3031500 2.1473352 2.0510418 1.8333422 2.0224695 1.9660665 1.5912045 1.8063371 2.4236426 2.6390635 2.3467678 2.6144242 2.7705109 3.2373351 2.3101956 1.7306855 2.2035045 1.9582002 2.1252907 2.5665907 2.3460462 1.8424617 1.8271846 1.8574143 2.0985901 1.8400209 1.9510668 1.9649868 1.7359929 1.8786345 1.9519497 1.8684132 2.0486428 1.7812455 2.0071225 2.0470401 2.0440776 2.0752124 2.1648669 2.0438439 2.4452230 2.0746017 2.0478710 1.9667609 1.8203225 2.3016934 1.9609538 1.9685772 1.9746780 2.1974963 2.0153331 1.8773771 2.5005062 2.5564920 2.1895737 2.1194620 2.4254648 2.5315424 3.0981858 2.4222645 2.2298226 2.4921469 1.9202051 1.8722509 2.5461888 2.7565224 1.9151599 1.9182921 2.0065588 1.9499119 1.8913802 1.7849865 1.9343580 1.9043229 2.9463646 1.8171303 1.9673338 1.8320074 2.4287119 2.1087705 2.0009141 2.3149491 2.1222698 2.0847661 2.1347727 1.8220153 2.4733762 2.4622191 1.8462933 2.1974959 2.2142806 2.8469015 1.8122892 2.1728920 2.3679729 2.6737366 2.5522044 1.7470874 2.1422935 2.7158384 2.6207772 2.7876405 2.6170597 1.6758362 3.1690051 2.2971464 2.5814206 2.2936105 2.5831444 2.6733286 2.2936105 2.7675647 2.8554786 2.4628939 2.5304510 2.8367479 2.5980819 2.3575188 2.8376926 2.4545347 2.9111547 2.6164016 2.4623517 2.5876397 2.8251835 2.6283454 2.7511449 2.7210092 2.7415601 2.7095143 3.0291769 2.9481487 2.7152403 2.8569527 2.4729873 2.4100016 2.8955259 2.6350375 3.0837544 2.5466851 3.0417621 2.6782799 2.7609609 2.7390664 2.6520508 2.7009148 2.8791112 2.6593576 3.1538341 3.8320341 3.5793425 3.0644509 2.9135639 2.8144542 6.4286708 3.1606828 2.8919367 3.5539713 3.4588139 2.2102492 1.9955911 2.0146535 1.9272717 1.9546042 2.2355006 1.9327715 1.9518117 2.4702201 2.1992848 1.9620598 2.0222902 2.1984423 2.2210486 2.3009933 2.1931729 2.2013969 2.1589705 2.0052244 2.2676515 2.0980324 2.1842183 2.1806109 2.6028345 2.4689146 2.2622101 2.1754707 2.2844683 2.2735361 2.2859794 2.2664324 2.3400758 2.3132096 3.0818965 2.4425230 2.5719284 1.8471517 1.8611860 2.0675711 1.8789144 1.7298855 1.8410925 1.8940538 1.9961105 2.0194064 2.0554863 1.9442513 2.0348822 2.4849796 2.1354545 2.0967239 2.0608372 2.5290644 2.4565380 2.7103626 2.1645186 2.0290494 2.2074279 2.2316183 2.3084226 2.1114006 1.6896067 2.0328526 2.3874876 2.5240972 2.4166218 2.4812099 2.2345029 1.7935815 2.0520555 2.2443326 1.9320046 2.4949788 2.3315270 2.5786398 2.3886259 2.3378391 2.1357287 2.3002878 2.7669479 2.4056537 2.0349600 2.2674102 2.4457996 2.4997092 2.5523275 2.2371979 2.2456351 3.2854975 2.0851909 1.9652281 2.3257594 2.5708612 2.3780037 2.1625499 2.0261169 1.9068997 1.9953676 2.3220167 2.5267407 1.9145396 2.2797594 2.0401890 2.1998845 2.0601945 2.0241189 1.9719229 2.1054758 2.0120607 2.1663892 2.1083919 2.2899441 1.9432008 2.2723664 2.4957461 2.2450762 1.9897601 2.8598003 2.2926621 2.5001106 2.3205435 2.0843127 2.2702679 2.6336393 2.4014556 2.1336446 2.5838510 2.3476667 2.1084168 2.2993782 2.5852782 2.1919172 2.1562669 1.8612247 1.6349013 1.7503970 1.7403004 1.8079329 1.7346514 1.9455254 1.7590326 1.5979765 2.5473272 1.7357590 1.7532714 1.9652134 1.4473360 2.0135310 1.6130677 1.8392110 1.6822531 2.1031479 1.8813457 2.0733976 2.2021765 2.7947070 1.6777521 2.3262052 1.9195589 1.8403515 1.7269723 1.8795337 2.1559262 1.9377014 1.9219459 2.9018944 2.3621964 2.1905062 1.9263141 2.0779245 2.1463051 1.8888538 1.5463348 1.9245862 1.6360291 2.0919966 1.8933970 1.7923989 2.0137801 1.8422086 2.0534161 1.8761054 2.0370683 1.9993804 2.1669343 2.2627286 1.9935012 2.6124396 1.4882177 1.6644769 2.1185205 1.9270311 2.0764962 2.2795840 2.0533617 2.4980324 2.7868472 1.8746256 3.7518415 2.6838356 1.8557339 2.8547891 3.4493912 2.9124264 2.1016835 3.5291884 4.7373349 2.1063443 2.2557244 2.0286126 2.0762853 2.0883834 2.0871069 2.1455077 2.0910827 2.1550656 2.1494258 1.7447204 2.1014291 2.1384150 2.1993298 2.2010217 1.9904914 2.0986244 2.3810553 2.0226429 2.3365722 2.0692713 1.9980083 1.9178421 2.4619082 2.2910456 2.2316772 2.1976611 1.9411994 1.7219443 2.0773797 2.5711888 2.3539481 2.2621308 2.2213984 2.2855714 2.0807752 2.1502335 2.1306797 2.3049357 2.2705644 1.8983642 2.0331011 2.7628321 2.4513898 2.4032531 2.2668021 2.7663860 2.4635749 6.0113554 1.6613572 2.0148210 2.0137743 1.9975913 5.7397423 1.8544680 2.2701414 2.1392075 1.6845300 2.3301906 4.4558655 2.0578457 2.1113992 2.2780502 2.0896064 2.3321846 2.4394844 1.7307661 1.9688702 2.6132190 2.2559003 1.4458809 2.4301564 1.4534270 2.0372324 2.1345250 2.5575428 1.8710152 2.1748318 1.9906219 2.3109097 1.5784327 2.4241654 2.6534617 3.5695432 1.7089774 2.0718350 2.1075980 2.3587933 2.7148341 2.9995679 1.9976199 2.0574566 2.0542426 2.1843056 2.3475901 2.0632232 2.3070855 2.0629734 2.1303565 2.2534430 2.3577549 1.9371370 2.0779160 1.8759959 2.1017497 2.2722591 2.0487037 1.7670013 2.0514241 2.8047823 2.3726946 1.8942289 2.1217161 2.6145621 2.1184095 2.5224277 2.5459894 2.6284200 2.0013498 1.9350488 2.4421066 2.3451671 2.1382687 2.1043569 2.2008336 2.7396593 2.4127617 3.0721465 2.9276040 2.1682227 2.4091476 2.3803099 3.5299421 2.5222758 2.7766524 1.9634372 2.7325657 2.0065992 3.0207524 2.0880786 2.0529556 1.6282787 1.7364555 1.3399740 2.3083860 2.4287814 1.7138940 2.2167915 3.0305622 2.3981434 2.1082219 2.3992276 1.8822398 1.8314607 2.1015910 2.1265391 2.3914053 2.2849793 2.1175655 2.0194759 1.9767141 2.2706620 2.2939121 1.3412003 1.3590963 2.6346863 2.6314095 2.0458540 1.5514967 1.8468825 1.8808113 2.5330013 1.7397853 1.7207253 2.2762998 2.2466503 2.7127672 2.6140869 2.5747838 2.6410162 2.1462148 2.9965138 2.5026926 2.1985262 1.9865806 2.0708222 1.7562672 2.2971603 1.8837376 2.0623587 2.0167807 2.0785710 2.2035874 2.2583879 2.3553551 2.1717895 2.0623963 2.2275493 2.0036739 2.0511427 2.3019886 2.3792629 2.3325686 2.1694304 2.2265220 2.4091847 2.2984354 2.0243535 2.0868151 2.4490809 2.6211977 2.1406529 2.3585040 2.0699128 2.6346954 1.8860992 2.6809805 2.9950147 2.3072057 1.8007751 1.4299997 2.8964003 2.7836133 2.0121197 3.0014709 2.1065522 2.1161876 1.9686739 2.2368885 1.7079207 1.7550375 2.2106183 1.6607840 2.3243737 1.7897652 2.7084429 1.9084487 2.0387030 2.2036109 2.9730209 2.3201526 1.6949204 2.0008534 1.8901325 1.5882088 1.8482650 1.8416923 1.9120091 2.0575196 2.3693268 2.0326514 1.7557827 2.2728046 2.4769856 2.3195854 1.4471536 1.7344685 1.6595246 2.6191028 1.5146108 2.0597458 2.8460140 1.8701782 1.7250490 1.7996674 2.5656140 2.0005395 2.2649973 2.1708943 1.9949705 1.6790125 1.6992803 2.1713673 1.6791809 1.7343543 1.7881270 1.9883080 1.9445698 1.9664688 2.0048616 1.6887785 1.9541833 2.0869934 1.8551241 1.7671494 2.1400313 1.9398265 1.8739333 2.0553987 1.7949447 1.9800341 1.8883530 1.7244756 1.9182847 2.1190329 1.9891559 1.8274703 1.9741434 1.8895704 1.9292533 1.9941034 2.1730550 2.1011383 1.7522597 2.1560984 1.8271165 2.6291311 2.0767100 2.2938413 1.6452333 1.6770488 1.6227667 2.3574080 1.5846048 1.8318023 1.6999913 1.6772994 1.7439020 1.6286310 1.8416871 1.5871663 1.7318779 1.7685649 1.6596194 2.0592751 1.9158354 1.7819729 1.9393217 1.8901370 2.4113224 1.8608073 1.7289089 1.9263289 1.5632219 1.9344032 2.0979905 2.2392853 1.8234515 2.1528590 2.2233644 2.3183945 2.2582907 2.0301345 2.4412884 1.7361565 2.2481875 2.0652422 2.0059252 2.1866465 2.0858759 1.9966467 2.1712432 2.4814768 1.9888394 2.1932553 2.3093223 2.5153802 2.5911079 1.8089381 2.2328316 2.1841737 2.1798504 2.1352407 1.8824492 1.8530865 2.9030117 4.4877044 2.2628659 1.4363698 1.8358783 1.9886200 2.2421342 1.8149086 2.1315202 2.5403919 2.1692324 2.0205011 2.2821855 2.7749763 2.6069489 2.3654308 2.5777362 2.3853713 1.8995417 2.3137988 2.2209012 6.5940252 2.8504040 2.1224723 2.7519210 1.7998554 2.1264753 2.7524344 2.0872286 2.4417306 1.8193756 2.5058194 1.8623544 1.9939368 2.6602489 2.3243965 2.3070961 2.0494772 2.0313235 2.3335395 2.2314267 2.4220848 2.2314131 8.1179768 9.0000000 7.5286989 5.2537803 2.5508544 7.8047751 6.8608975 8.7677824 2.9263571 2.7464208 5.4758841 3.4879109 4.0990547 6.9714402 9.0000000 6.0477653 1.9842797 6.5160178 7.5671095 4.0436923 4.0570141 9.0000000 4.5350402 6.6248156 5.7314062 2.1898269 4.6043842 4.7521437 4.9131534 5.6463498 5.9997864 4.5185741 1.7188272 2.2048882 1.9623748 2.0397290 2.0707446 2.2472163 1.7885102 2.0801408 2.0345286 1.7506230 1.7686352 1.9746606 2.1169882 2.0996964 1.8425949 1.8085859 2.1948371 2.2634867 2.1627513 1.9688500 1.9401451 2.0305644 2.3886494 1.9024978 2.0842610 1.7970268 2.0724217 2.0367280 2.0115643 1.8147418 2.4272288 2.4520226 2.5878269 1.9447857 2.1457103 1.9977066 1.9621284 3.7425070 2.4774186 1.8932110 2.2942084 2.0305086 2.3310247 2.8036461 2.2882575 2.2426260 2.1741535 1.9098152 2.4341040 2.3139493 2.2924996 4.1799172 2.7952842 2.4148462 3.9361526 3.7673637 4.1467258 3.7723096 3.5376921 3.7458559 4.2558154 4.0721012 4.7075566 3.7100784 4.1212127 4.2570889 4.1936465 3.8308896 5.2883378 4.0406809 3.8719118 3.4476878 3.8839488 3.9792181 4.0225257 4.3336315 2.4412069 2.6044413 2.4604213 2.5237129 2.5176475 2.4560428 2.4655802 2.7011667 2.7736990 2.6490927 2.2659991 2.6613702 2.3494045 2.5173818 2.5558726 2.5009160 2.6232007 2.3047837 2.4308351 2.5527991 3.1081933 2.7727827 2.9464241 2.7509304 2.8214264 2.6342840 2.8921521 2.4585412 2.7057697 2.4921823 2.7841516 2.6600963 2.7986854 3.2788358 2.5283061 2.5953720 3.1007586 2.5250815 2.6393510 3.0759317 3.0368278 2.8660584 2.4687247 3.4326692 2.6707374 2.2258432 3.3466165 3.2725400 3.1684868 2.7512152 2.9149487 2.1721805 2.9325171 3.0987720 3.2661521 3.3494831 2.6503816 2.7746311 2.5328751 2.5111503 3.2456843 1.7891782 3.8628904 2.8957968 2.1189797 3.6710330 4.0042838 2.6020198 2.3933143 3.0308175 3.5852740 2.5956645 2.6803307 3.1407547 1.7655645 2.5564038 1.9673022 2.5696490 2.5527642 2.9148711 3.2582633 2.8220072 3.2272959 3.0768277 2.9670949 3.0062021 3.0589191 2.8782550 2.7543375 2.5340497 2.4891038 2.5764918 2.2742069 2.3337303 2.5352963 2.7834032 3.0331268 2.5595117 2.3332923 2.2351968 2.7038796 2.7871380 2.5467948 2.9547258 2.3545366 2.8837131 2.2125607 2.7232737 2.4009960 2.6766161 2.3052078 2.8506986 2.1953581 2.7718331 2.8882699 2.6712780 2.5429030 2.3148918 2.8342815 2.7830768 2.5037169 2.7593012 3.4297840 2.6548246 3.0592975 2.5042828 3.4435747 3.7777830 1.8671586 2.9109883 2.1571309 2.5421705 2.9954242 2.4842298 2.9930816 3.6106119 2.9097909 2.9737622 3.0313234 2.7883034 2.7468071 2.3850050 3.4488079 2.7275063 2.6327094 2.6785322 3.6302074 2.9335488 3.0139557 3.3835662 3.5419484 3.3831225 3.1376788 3.6567109 3.7329402 3.4506169 4.0637985 3.3143243 2.8216311 3.5184069 3.1782186 3.0386021 2.7515325 3.4250403 3.1276461 3.0858866 2.2945289 3.3235128 2.6827773 2.9293090 4.1087497 3.0381494 3.3853502 3.4539022 2.4126421 2.3084881 2.1998296 2.3625566 2.2916718 2.2716178 2.1093101 2.4611357 2.4518014 2.1644992 2.6509039 2.5574548 2.2402059 2.6030330 2.5121645 2.4243546 2.3870837 2.4888725 2.6314428 2.4633594 2.2340735 2.3708566 2.7370027 2.3583310 2.4013029 2.7329034 2.8121970 3.4215746 2.2385356 2.9304228 2.9826916 2.6863723 2.0347101 2.0998892 3.3880152 2.5684208 2.5988334 2.6895211 2.5129513 2.6744026 2.6228929 2.8672760 3.0712778 2.8318385 2.1601207 2.7818018 2.8546257 2.8540455 2.7410855 2.0734453 2.7299494 2.3802833 2.4900736 2.2590607 2.1065280 2.0907510 3.3043644 2.3523793 2.9821045 2.3121411 2.0740729 1.7991116 3.4547922 2.6446178 2.7987778 2.3332029 2.3559756 2.4884165 3.1001236 3.5962744 2.3573690 2.8214436 3.0984681 2.5007538 3.4359429 2.5885425 3.1008896 2.2974867 3.7151278 3.5412762 2.2049744 1.9968684 2.2770174 1.9896451 1.8732530 2.0679658 1.8215344 1.9683585 2.4101701 1.9912151 2.1724276 2.2310507 2.1375400 1.8901651 2.0141015 2.0882605 2.1746925 1.8893929 1.7352794 2.1070148 2.1059433 2.2015083 2.2297092 2.0524902 2.3499543 2.2769029 2.0343116 2.1495284 2.1826820 2.2248138 2.2250842 2.6808079 2.3669584 2.7412180 2.6730257 2.4874759 2.2774498 1.9902045 2.0777970 2.1982813 2.5600385 2.2387425 1.9525595 2.1690701 2.4521809 2.3358177 2.8227462 2.3090970 2.4121880 2.8228891 3.7015231 2.4569171 1.9648598 3.6851647 2.3006955 2.5246653 2.3938315 2.7232309 2.7146513 2.7334137 2.5417494 2.5653114 2.4400673 2.5150483 2.4561914 2.5453021 2.5426619 2.6732363 2.5929334 2.6067467 2.6857274 2.3892466 2.8479196 2.5718779 2.7406428 2.6342464 2.4981209 2.5045113 2.5899046 2.7711437 2.7628373 2.3800962 2.6592699 2.6696456 2.5622217 2.6829983 2.8375278 2.6680690 2.5779825 3.2670449 2.6170692 2.5974314 2.6988482 2.7351407 2.8009434 3.0134351 2.9296966 2.6777852 2.9951101 2.9466427 2.7733167 3.4106131 2.6787601 2.6574772 2.6017546 2.5853909 2.7010300 2.7497825 2.5157092 2.9239511 2.8887387 3.1837201 2.7183791 2.7437870 2.3161088 2.3281179 2.6282054 2.3664837 2.5508584 3.6771716 2.4467358 2.3621237 2.3723733 2.7871300 2.8516953 2.4917925 2.5621448 2.6963277 2.5593356 2.6250612 2.8333277 2.5351115 2.8154211 2.3535616 2.5905677 2.6432852 2.4217355 2.1512116 3.6292519 3.3859330 2.6487638 3.2956968 2.5378164 3.0224943 2.3507657 3.0230511 2.4358799 2.2628849 2.9725694 3.3239772 2.2652341 2.6124042 2.3664675 2.5150664 2.5743401 2.2951840 2.4416545 2.5053270 2.4846796 2.4244723 2.5134576 2.3345075 2.4213981 2.3513378 2.3570688 2.4651460 2.2499474 2.1768495 2.7548009 2.7538521 2.6567252 2.3646015 2.5727185 2.5647484 2.6235030 2.4482769 2.2096344 2.8594892 2.1571789 1.9966326 2.6186145 2.6971157 2.4550059 2.9642807 2.6406179 2.5856128 3.2286215 3.8397677 1.7017536 3.6627969 2.8125562 3.4246452 2.8411138 2.3913629 2.6994854 2.8244715 3.6618545 2.9795163 2.7330931 3.3746437 2.9000132 3.0055537 3.3184354 3.9248514 3.1686623 3.7209221 3.2867864 2.9026909 3.8450966 2.6100696 2.1891839 2.4615501 3.0447074 3.2657787 3.0912158 3.6127580 2.2495930 2.6725249 2.9907996 2.7290797 2.9627819 3.4205407 2.5406150 2.0747698 1.5349399 3.1625384 2.8629488 3.0186566 3.8354961 3.2554976 2.7088469 1.5479285 2.9924263 3.3576900 2.8331233 3.5161539 3.3077222 3.0700776 3.8402354 3.0354487 3.1824043 3.1429421 3.0855504 3.2793871 1.8716331 1.8706810 2.1396702 2.5963892 2.0068146 1.9778621 2.0628953 2.2293919 1.8499835 2.1733841 2.4797744 2.0323614 2.4613114 2.1136547 1.9788537 1.8871351 2.1649624 2.4918715 2.2414821 2.1899088 2.2919200 2.1456511 2.3511316 2.2862340 2.0716721 2.0496649 2.2177144 2.0880239 2.1972355 2.0644383 2.3873338 2.5762888 2.5539136 2.7977993 2.4032255 2.2352469 2.1185960 2.3402630 3.8934939 2.4691759 2.4604156 3.7505957 3.8212662 3.8168843 3.4765482 3.7456665 3.4001949 3.3670392 3.9839532 2.2840921 3.5507791 4.0604254 3.6112670 3.4227542 3.4819337 3.9391580 3.6222859 3.9284644 3.5736184 2.4286972 3.9086386 3.7969502 3.4311280 3.9722621 3.2380512 3.5033577 3.5339836 3.5969146 3.7507301 3.1646171 3.0016499 4.0505319 2.3704039 4.4498101 2.5901417 3.0576289 4.2414589 3.8303011 4.3159949 3.7424835 2.8001023 3.3044071 2.2567201 3.5172810 3.1096519 3.8308617 2.6388843 2.3102731 2.8240442 2.4896860 2.5709668 2.5811004 2.8631219 2.7072598 2.7401698 2.3540270 2.5520519 2.6403698 2.9008686 2.7750480 2.7719268 2.7051600 2.4881204 2.8311344 2.7982928 2.6190717 2.6468232 2.5043549 2.4233881 2.5008727 2.4679314 2.6201181 2.7718317 2.7497841 2.6522759 2.7177490 2.3966202 2.5584587 2.6223777 2.6091067 2.2137917 2.8130147 2.5747622 2.4455853 2.7352475 2.7099368 2.6783953 2.9092079 2.4926696 2.6225130 3.2808717 2.7445658 2.7744355 2.3475892 2.5776841 2.7449887 2.3885737 2.7608787 2.0916719 2.9453774 1.5188424 4.2977015 2.7420328 3.1626540 3.1517220 3.3076060 3.3637160 3.5646052 3.3416868 3.2948303 3.3423448 3.4486920 3.5498907 3.0809673 3.1583863 3.2666528 3.2301346 2.9648742 3.5646610 3.0930175 3.3610624 3.3770459 3.4315125 3.3045790 3.6191893 3.2746040 3.2334666 3.2190076 3.3204393 3.2075289 3.3894481 3.1863291 3.3975810 3.0812389 3.3611453 3.7023873 3.5456211 2.9380205 3.4962958 3.1553372 3.5013620 2.9722255 2.6107237 3.2556019 2.8905528 3.0135165 3.6162219 3.0219013 3.3198219 3.2617810 3.3510830 3.0376017 3.1123957 3.8446946 3.4070790 2.7647938 2.7402378 2.6861223 3.4146432 3.5217125 3.0396813 2.9943882 4.7188618 2.7463675 2.9138438 3.3082876 3.0851948 2.5910956 3.7517163 3.0671536 3.2164513 2.6391880 3.4661577 2.7905176 2.6789115 2.9181918 3.4522344 3.0399863 2.6142605 3.3020676 2.7622349 2.8370057 2.8780703 2.2644662 2.2316582 2.0573820 2.3161913 2.2685289 2.2634307 2.2030388 2.3266769 2.5993313 2.4169299 2.4046264 2.3424802 2.2886277 2.2558522 2.3226855 2.4842751 2.4917976 2.4064648 2.4969921 2.4339143 2.6216614 2.2346553 2.8782869 2.5229644 2.7017639 2.8847778 2.6488595 3.0542721 4.7736841 2.6854225 2.5597625 3.2630155 2.2054140 5.3136749 2.2853464 2.5083314 2.6225354 2.3630988 2.1928411 2.2226064 2.1727826 2.3752568 1.8921066 4.4121584 6.5124380 4.9209816 2.6307141 5.0038051 4.1352242 5.3646152 3.4397885 4.4966072 4.7148245 7.0220201 4.3412040 4.4605749 4.9707274 5.9047319 5.4157032 2.7943562 2.5173140 4.7417327 5.0120801 5.6009819 4.3482397 4.3353582 5.6046700 4.6031274 4.3887063 5.6268036 3.7004495 3.3517785 3.9300209 4.3367750 5.3621783 6.8986664 6.1001212 3.9223708 5.8008570 3.3645238 4.1953516 5.2441619 4.2801256 4.0872561 3.6984818 2.5915772 3.0397909 2.8321245 3.3601462 2.5987290 2.9263073 3.3148741 3.0900612 3.1913957 2.9773450 2.8549159 3.3443035 3.0300969 3.0704754 3.1172229 3.0074312 3.0296952 3.2700557 3.4125090 3.1283991 2.9648449 3.0147851 3.5923097 3.2856040 3.2875907 3.0160824 3.4162738 2.6683208 3.7662796 2.9391055 3.6228291 3.5620971 3.0020167 3.5579867 2.8657403 3.4638258 3.1168488 3.1410998 3.3973093 2.7128882 2.9289516 2.9282586 3.3268668 2.4873090 3.7905159 3.6223232 5.7591386 3.1072696 4.6050877 2.8134654 3.0746270 2.4201438 6.3473437 6.7248633 3.3713585 3.4483151 2.8411942 3.0365791 3.2254404 2.7815586 3.0779062 2.6668777 3.0568459 2.6632660 2.3913626 3.1814434 2.5704303 3.3136581 3.0342694 2.9725177 3.0425374 2.6370255 3.6738109 3.2299502 2.7582756 2.5936735 2.9435817 2.6431812 2.7613212 2.7265640 2.9537386 2.8570874 3.0999939 3.1644889 3.2604676 2.4589654 2.9739345 2.5531122 2.9370013 2.9573545 2.6361025 3.0604704 3.8601753 3.9861184 3.6873045 3.3997175 3.5138925 3.1118400 3.3324720 3.7555858 3.5683749 2.9477266 4.0294703 3.7701180 5.1620758 7.6605219 3.3579989 2.1464742 2.2078102 2.9021145 2.2075763 2.1929924 2.0816155 2.3337553 2.2543868 1.9809453 2.2871313 2.1634817 2.0696123 2.2401611 2.1105523 2.0256911 2.4177912 2.2446123 2.4105050 2.3750655 2.1556239 2.4003199 2.3769999 2.4925398 2.3073012 2.1261782 2.3921758 2.5743477 2.4085920 3.0219680 3.0219680 2.9890982 2.9890982 3.0068580 2.9637694 3.0456679 3.0740997 3.2483356 2.8344561 3.2367310 3.0452072 3.0452072 3.3339238 3.6691136 3.0598216 3.3550463 3.1269946 3.1269946 2.6812176 2.6812176 3.4626543 3.2059775 4.5877648 4.5877648 3.2875757 2.6237661 4.7508475 4.7508475 4.0651410 4.0651410 4.6148309 4.6148309 3.0427142 3.4719220 3.7071427 2.9740341 2.0245184 2.2293495 3.8302116 2.3706873 
BAFFRI022261_KOG0265                                                                                                                                   2.6017044 2.6063871 2.6064598 2.5405837 2.3544856 2.0099170 2.5074486 2.4067448 1.8367711 2.7966384 2.0585288 2.6016248 2.5930285 2.8121916 2.5302851 2.7653996 1.6462511 1.5409971 1.6168477 2.7339238 1.5952202 2.3927681 2.6410746 1.9981629 2.7656898 2.9063847 3.0486953 2.3881141 2.3487852 2.6014185 2.2615523 2.0960796 1.9359827 1.8924422 1.9000608 2.4168148 3.3350353 1.8699589 2.3036444 2.9622841 2.5355364 2.8086488 2.0928115 1.7989576 2.1448408 1.8589889 1.9210863 1.7815000 2.1090291 2.2772737 1.8775123 1.7352873 2.2545455 2.3197742 2.1704637 2.4786649 2.5353221 2.2747861 2.7279886 2.1754149 2.2574140 2.0467950 3.0626798 1.7850617 2.3999756 1.6671576 2.0370454 2.2066206 2.1666873 2.2706997 2.1576376 2.1435491 1.8461497 2.0835323 1.9385817 2.5543898 2.3067439 1.7845111 3.2445325 2.4555120 1.7917961 2.0006122 0.0000000 2.1195581 2.0861131 1.8547692 2.3814659 2.0834127 2.0727258 2.9364685 2.6317248 2.3934761 2.2645164 2.4311128 2.2309013 2.1710767 2.1953445 2.1503008 2.1765534 2.2059825 2.3070441 2.3450364 2.2207154 2.2610477 2.0979378 2.1777109 2.2394035 2.0512076 2.2830828 2.2802011 2.1748062 2.0560948 2.3513625 1.9844295 2.1206055 2.1745856 2.3043817 2.1102087 2.2547890 2.0143896 1.9465534 2.2982065 2.2037450 2.4644699 2.2211492 2.3363921 2.1580732 2.5435195 2.3501956 1.9810410 2.6019945 2.6992385 2.1954393 2.4013864 2.2418584 2.1036722 2.1725158 1.9430735 1.6940988 2.3636797 1.9037283 2.3319327 1.8185368 2.0994195 2.1345610 2.5386222 1.7130702 2.0464404 1.6785600 2.0485865 2.1664729 2.0571069 2.2842820 1.7960529 3.0786110 1.7517144 1.9986797 1.8489065 1.9161935 1.7578887 1.6719654 2.0584616 2.5390775 2.7179864 2.0569498 1.9591189 2.2426008 1.8131920 1.9543512 1.7781777 2.0059931 2.2226150 1.6195881 1.9736195 2.6201164 2.0434058 2.3609503 1.9734777 1.8076579 3.1884434 2.6412413 2.4696916 2.6365424 2.6332465 2.5872346 2.8238158 2.5599142 2.5249015 2.6037322 2.8541593 2.7702543 2.4307597 2.7064041 2.7401806 2.4935385 2.8077750 2.3458967 2.8315040 2.3461988 2.6621220 2.6374067 2.7919621 3.0044254 2.7704594 2.7900390 2.5365384 2.6296666 2.8663458 2.8106063 2.9150100 3.1083254 2.8919811 2.8720772 2.9361127 2.6421706 2.4860534 3.1959354 2.7805211 2.9139952 3.0261267 2.4851581 2.9275793 2.4836625 2.7995230 3.0415728 2.3432213 2.9121434 2.8868135 2.3719546 2.4408372 2.6089233 2.5038496 2.8638631 3.0293497 3.0370780 2.7374802 2.8436768 2.5867598 2.9602836 2.5381414 2.5097223 2.3775856 2.6824051 2.8559608 2.8645876 2.4945181 2.5496732 2.6261714 2.9269846 3.1749891 2.3645338 2.5620984 2.2194673 2.3864593 2.6024524 2.5427427 2.0703665 2.7335874 2.8733226 2.5358349 2.7968803 2.7890150 2.7605750 2.8231746 3.0086566 2.7386136 2.5083737 2.5766699 2.7006848 2.5604938 2.4524822 2.4117739 2.3164282 2.9553807 2.6054473 2.9550265 2.7548556 2.4464984 2.2795250 2.2898754 2.5589139 2.3464103 2.7490737 2.3222003 2.2656345 2.4563954 2.7485837 2.4134563 2.6118157 2.6294072 2.4708154 2.5902720 2.8609152 2.7267688 2.9567392 3.0030870 2.4264693 2.6708237 2.3580070 2.8783999 2.1516850 2.5962269 2.9695169 3.4814160 2.5920447 5.5554802 2.4101745 3.1757556 2.8090132 2.7494584 2.4334181 4.5106912 3.2049501 2.3071197 3.2708590 3.0821537 3.5789002 4.0763562 2.9607092 3.8506933 4.0796954 4.7038630 4.0786039 4.1133028 3.9336429 3.8702476 3.9798611 3.4779178 3.9136360 4.3885981 2.1456624 3.6094095 3.4117299 4.5268579 3.2640605 2.4915700 3.6291658 3.7323057 3.6612507 3.8673822 4.0097254 3.1648916 3.6311446 3.7529580 3.2933699 3.4885612 4.1713374 3.8478022 3.6451652 3.4053081 3.9942936 3.3256889 3.8811567 3.2809117 3.9103960 3.1391841 4.2417718 3.7141336 4.1276758 2.3743932 2.5368534 2.3272651 2.5804316 2.1779193 2.2984222 2.1042941 2.6213043 2.4405927 2.3236910 2.3536650 2.4127273 2.4259318 2.5655742 2.3073616 2.3183839 2.2295773 2.3956498 2.2777994 2.6533264 2.4292994 2.5614769 2.4094521 2.4166766 2.5775938 2.4898067 2.3870238 2.6499539 2.4723370 2.5251675 2.2540197 2.2354650 2.3824120 2.2908129 2.4356385 2.2551264 2.5922958 2.8856142 2.8710322 2.4934552 2.5448044 2.4916873 2.5959927 2.4347883 3.2250329 2.7691140 2.6543518 2.9979980 2.4274173 2.1378380 2.7304650 2.7185154 2.5299285 3.0272768 2.5745651 1.7837055 2.6728338 2.2255465 2.1700543 1.8418421 2.2973956 2.3017935 2.4721331 2.3087887 2.1059903 2.4405956 1.7184250 1.5123368 1.6457888 2.8778310 2.6593720 2.3826669 2.4854983 2.2770604 3.3898084 2.8065006 2.5680893 2.7325891 2.3320763 2.3363688 2.9183937 2.9268941 2.2583738 2.2081576 2.1804660 2.4381029 2.0547201 2.1795141 2.1380428 2.1011362 2.0903837 2.4408762 2.1885173 2.3798921 2.3566427 2.4798763 2.3374630 2.2665931 2.4229204 2.4527700 2.2604589 2.3344236 2.4976202 2.5249569 2.4588936 2.3087738 2.3256326 2.3169335 2.4430730 2.3032975 2.9113115 2.5211296 2.2428210 2.4078654 2.4749305 2.3520307 2.6177015 2.5554624 2.4008538 2.8960838 2.4016781 2.7681216 2.8567172 2.0863605 2.0559441 2.9597134 2.9718918 2.2740652 1.7002121 2.1133278 1.9700742 2.1191738 1.8914508 2.1061108 2.2075158 2.8807943 1.9916613 2.1510889 2.1958409 2.5263451 2.1867704 2.2440237 2.7680204 2.1393076 2.1349596 2.0015561 2.1459392 2.5707459 3.1726640 2.0467756 2.5227299 2.4728912 2.1881902 2.2497563 2.3203548 2.4525754 3.1891545 3.1464869 2.0066284 2.2084888 3.0589497 2.5232706 2.5451627 2.4341441 2.5501184 2.9331649 2.7521925 2.9753532 2.7505285 2.4653068 2.7462575 2.7505285 2.8854295 2.8980148 2.7736840 2.5747225 2.7680534 2.7475746 2.5278601 2.7000517 2.7292833 3.0577647 2.8972650 2.8379828 2.6850080 2.7124339 2.9642892 2.6766234 2.8188632 2.9238034 2.9709989 3.0435513 2.7291726 3.0002765 3.0237351 2.6498799 2.9864905 3.0514704 2.8792937 3.0046132 2.9780844 2.8319662 3.0956985 3.1076169 2.6311934 3.0742615 2.7763336 2.9168587 3.0706059 2.9458536 3.4837860 3.1834481 2.6395904 2.8692996 2.6756772 4.6744646 2.7912599 3.1314077 2.3367506 2.8887391 2.7436953 2.3538916 2.4953157 2.4480900 2.4214404 2.1960866 2.2480302 2.3444246 2.7439929 2.4543284 2.5417166 2.3132612 2.4411725 1.7499665 2.0813589 2.5562375 2.7550599 2.1282216 2.4783531 2.6202278 2.4058168 2.2825699 2.3735059 2.5431736 2.6604764 2.5991447 2.3621420 2.3701465 2.5418903 2.4568743 2.4425096 2.7220973 2.7553784 3.0163628 2.3837106 2.7990420 2.0147464 2.3204624 2.6701626 2.4107372 2.1736626 2.4696004 2.3221271 2.2548226 2.1705400 2.6457879 2.1038890 2.2402988 2.5080912 2.2700905 2.3942475 2.5487488 2.6929666 2.4657398 3.2663031 2.2090844 2.3927465 2.6578839 2.4780113 2.5392730 2.5987257 2.2212688 2.2708874 2.4705943 2.6458998 2.6249648 2.4079840 2.5123086 2.2428332 2.5299322 2.6265796 2.4908199 2.7821405 2.7346371 2.3795941 2.6659868 2.5358821 2.9001735 2.3256519 2.9596887 2.6742064 2.2042245 2.3080907 2.5758080 2.7813797 2.8605663 2.5088886 2.4997656 3.1317984 2.1273746 2.0926204 2.0079019 2.7823632 2.3163477 2.4016576 2.3881955 2.1269539 2.4756878 2.3548317 2.6243432 2.3896297 2.7054342 2.2386722 2.0790498 2.2812789 2.4616388 2.2593364 2.1982041 2.3940074 2.6286410 2.3563339 2.3460223 2.4023413 2.3291783 2.6891192 2.3918676 2.1018224 2.6224562 1.9779034 2.5134680 2.6394745 2.5961598 2.3249533 2.4757944 2.4538794 2.7109404 2.5928712 2.6228835 2.5239768 2.2668747 2.4880915 3.0324241 2.5366164 2.0056371 1.6448244 1.7345300 1.5799078 2.1360732 1.9593755 1.9270789 1.9395376 1.7802089 2.6576428 2.3533801 2.1549611 2.0119844 1.9010293 1.9968067 1.9303093 1.8522177 2.0879164 2.2215397 2.0083498 2.5102726 2.3685108 2.6996840 2.5772500 2.9383012 2.5435914 2.1268015 2.1723972 1.8728672 2.0121538 2.2209796 2.2621085 2.2381183 2.3998833 2.4331847 2.4109337 2.4088791 2.3061965 2.2073358 2.1432383 2.5360951 2.0826731 2.5741359 2.1952206 1.9929850 2.1641083 2.2003388 2.3076137 2.6156716 2.3135652 2.1642573 2.4677539 2.3591319 2.5444369 2.1538146 1.9546169 2.1442269 2.3997805 2.2535117 1.8676186 2.8117905 2.4324174 2.4092702 2.5405361 2.8373998 3.4735371 3.5743777 3.3964257 3.1962613 4.3555475 3.4196680 2.8795326 4.3229686 3.8113917 2.2518664 2.3661737 2.3395014 2.0797317 2.3171478 2.1703640 2.3754922 2.0902639 2.2699328 2.1470307 2.2072707 2.0826934 2.1644880 2.2148280 2.1711611 2.2461364 2.3027129 2.3930925 2.0760185 2.5625057 2.5073203 2.0001174 1.8838858 2.5163928 2.2654823 2.5460544 2.1683664 2.5225315 2.3970759 2.1645255 2.2925116 2.2620845 2.4562812 2.7741438 2.1907160 2.1607574 2.2629316 2.2758537 2.0865766 2.3575406 2.0593368 2.2007105 2.7908051 2.0111119 1.9815077 2.2156373 2.9372971 2.1204032 7.1777378 2.3037490 2.2160714 2.3697163 2.2660081 6.2683071 2.1426290 2.2757515 2.4616411 2.8441653 2.3179675 5.5477777 2.5258467 2.5483356 2.3819870 2.4265885 2.5738820 2.3967728 2.8401265 2.7017020 3.0107997 2.2298649 2.0038770 2.8162297 1.8345494 2.4706495 2.4766804 2.4945347 1.4851369 2.4279175 2.7372966 2.6774351 1.9341726 2.1347744 2.6598076 3.1395556 2.2256864 2.1413509 2.6289822 2.6054392 3.0083099 2.7513409 2.0877892 2.2721687 2.1097828 2.5487361 1.9179746 2.2778167 2.4693623 1.9977100 2.1318319 2.3496063 2.2616702 2.7704029 2.2682799 2.1808407 2.4216302 2.2376663 2.3208456 1.9311888 2.1856133 2.3167927 2.1740799 2.4861341 2.0981026 2.3709577 2.5524440 2.7246541 2.5446312 2.4512820 2.2534309 2.2657660 2.3968779 2.0475726 2.2589901 2.4793323 2.0846166 2.5777631 2.3789625 2.2161637 2.6210659 2.3892564 2.6996831 2.7958962 2.5182923 2.6576244 2.8099459 2.5947944 2.8486360 2.6002448 3.0943245 2.3271880 2.0730576 2.2321979 2.0609529 2.2300004 2.3629210 2.4412663 2.2219415 2.0685801 2.4238074 2.2303375 2.3473200 2.2826827 1.9248759 1.9861701 2.3174524 2.2049069 2.5039718 2.4979424 2.5427170 2.1602208 2.1772971 2.3254086 2.6285525 1.7490548 2.8514453 2.2010003 2.4438111 2.7622738 2.3388430 1.9857168 2.2708297 2.5386335 1.9897946 2.5294641 2.4445274 2.5621300 2.6536294 2.6298819 3.0983722 2.7394621 2.6822545 3.0695163 2.4292978 2.2689868 2.3688986 2.3159321 2.2078992 2.4883780 2.1428287 2.2843267 2.3201384 2.4375945 2.6294325 2.6363125 2.3998925 2.5053372 2.3730216 2.4987778 2.6609323 2.2485448 2.6667706 2.3438085 2.4036689 2.3965132 2.3677447 2.5399125 2.3137959 2.3598103 2.2569896 2.4663199 2.4949592 2.2747927 2.5427296 2.3400888 2.9623302 2.1985741 2.8623198 3.2470271 2.3952991 1.6345409 2.0969071 2.5085186 2.4737118 1.9533577 3.1183513 2.2879214 1.9501781 1.8952599 2.2168251 2.3138126 1.7806851 2.0528620 1.5144649 2.7639323 1.7440341 2.8073541 2.1183927 2.4837883 2.0798412 3.2077786 2.4923099 1.8847698 2.2828616 1.6730955 1.6714259 2.3549533 2.0426138 2.5970022 2.0339049 2.4419278 1.9612781 1.8480421 2.4215406 2.1199565 2.5654004 1.5988952 2.0961346 2.2055496 3.2113713 2.0210073 2.3221063 3.3662504 2.0027839 1.5106616 1.9734064 2.9025524 2.4884038 2.5239049 1.9988137 2.0998065 2.1706934 2.0801831 2.7562100 2.0150952 2.0446920 2.3631066 2.5737572 2.2962152 2.2573463 2.4773767 2.2384920 2.2894887 2.4144294 2.3254484 2.1570593 2.3515175 2.2546122 2.4234875 2.4612254 2.2162735 2.3726943 2.3355093 2.3745023 2.3575893 2.5073452 2.3691752 2.2907256 2.2453947 2.3634516 2.2949716 2.2889012 2.3349325 2.4146441 2.4027267 2.4956289 2.2354234 2.8416296 3.0117310 2.8250034 2.1261300 2.1869653 2.0283087 2.5855468 2.1099162 2.1701076 2.3234538 2.2267408 1.9555318 2.0944325 1.9982215 2.1038712 1.9985844 2.0322910 2.1149842 1.9500462 2.1954990 2.0300599 2.2307027 2.0126669 2.3160109 1.7738620 2.0226696 1.9822098 1.8445897 2.2617072 2.1170630 2.5673613 2.2377584 2.1724040 2.2220701 2.5755595 2.6586358 2.2966452 2.7810870 2.0384743 1.9193264 2.2492965 2.3961822 2.2918308 2.4377193 2.3805176 2.5410789 2.3539923 2.5462473 2.5349931 2.2404988 3.1302725 2.6534978 2.2348021 2.2804965 2.4572180 2.5931678 2.9555347 2.5234825 1.8518302 2.9210831 4.2887502 2.2549239 1.9286308 2.4039087 2.3877375 2.7206080 1.7885786 2.6922773 2.3412824 2.0278020 2.0135654 2.1307570 2.7438747 2.9224275 2.2886911 2.5709099 2.7210028 2.3438435 2.5017804 3.1585795 5.7689633 3.4174768 2.2271577 2.5546911 2.0052420 2.4197391 2.5105169 2.1424266 3.1188198 1.7323784 2.2261437 2.5365210 2.5450729 3.0762770 2.6067440 2.2865448 2.2650925 2.1012938 2.5214821 3.5357905 1.9244491 2.8363868 4.7861688 5.9201382 5.4225327 4.4384422 2.5205829 5.0127940 5.7853826 4.7178513 2.7835736 3.0585541 3.6116156 3.2296676 4.0484592 3.7789580 4.5848704 4.4701060 2.2243032 5.1462026 7.7526283 3.6861861 3.1155708 6.3675376 3.4761097 3.7330541 4.3859599 2.8060854 3.8373528 3.0088237 3.9628992 5.8680030 4.3809773 3.8169845 2.3566072 2.7748763 2.2791938 2.6212524 2.7071270 2.3954329 2.2150993 2.5628004 2.1179577 1.8833874 1.9854829 2.7840495 2.6848819 2.3589339 2.3587072 2.3737469 2.2542573 2.5706463 2.4494840 2.3975102 2.4578458 2.6373780 2.6678472 2.3757596 2.6269570 2.4161116 2.2416473 2.4696673 2.5457811 2.6055659 2.8558225 2.1579538 2.7889863 2.1586475 2.2459442 2.4462040 2.5556652 4.9707565 2.8576673 2.3028793 2.9829221 2.9304799 2.8353132 2.7166933 2.6621125 2.4598024 2.4497683 2.7832805 2.5624613 2.5298452 3.2876378 4.6608648 2.6511195 2.7533453 4.8155195 4.6501750 4.6577507 4.6255333 4.2557578 4.7963629 6.3743339 4.8522486 6.0939306 5.0187473 5.5488080 5.3155007 6.3944812 4.9483979 4.9707801 4.4857875 5.6856022 4.7365418 4.4996324 4.7856260 4.9004902 7.7833370 2.4778467 2.5168537 2.0308404 2.3012998 2.6701888 2.4668756 2.1796071 2.4182519 2.3247394 2.2589081 2.1148410 2.7722278 2.2929375 2.3428350 2.3942323 2.1545363 2.6805871 2.2690195 2.1451303 2.6070197 2.7006779 2.1861931 2.8987970 2.9844352 2.4808669 2.2655660 2.8966460 2.7289325 2.8939180 2.5317066 2.6766906 2.8545161 2.6358295 2.9510871 2.6871061 2.1964554 2.6714938 2.5903047 2.5661940 2.7591340 3.1427379 2.7717223 2.5612039 3.2999520 2.9087587 2.5595802 3.0487619 2.6579349 2.7727520 2.5726436 2.7790388 2.5029928 2.4950327 2.7764695 2.5525968 2.5192177 2.6866967 2.5055907 2.5037383 2.6389244 3.4065180 2.2097684 3.6115563 2.7172327 2.2438039 3.5126927 2.9659923 4.0406501 3.3583068 3.0295990 2.7416107 1.8563592 2.9918998 3.5464292 2.7605471 3.5363802 2.5233672 2.0209810 2.1581903 2.5259016 4.4253599 2.9240257 2.8768622 2.8897402 2.6713797 2.9818205 2.6810374 2.6580284 2.5910765 2.5691866 2.4484438 2.4213877 2.3726177 2.5042637 2.2813295 2.4949087 2.5513903 2.3479740 2.4446869 2.3645721 2.5106066 2.3464580 2.3693217 2.7113343 2.4023213 2.5650502 2.3738405 2.5498211 2.3878886 2.8974183 2.3570106 3.0262226 2.7635533 2.6825498 2.5980297 2.6967802 2.5815754 2.4257011 2.2938424 2.5861302 2.2635024 2.4906734 2.7115605 2.7354571 2.5921376 2.6940030 2.9279982 2.4942638 2.0541298 2.5554537 2.4343514 2.9872102 2.6673120 2.8351296 2.8457676 3.6385403 3.5088128 2.7048677 2.8564134 2.9564857 2.8641178 3.0622056 3.9636551 3.0007455 2.3732253 2.4417882 3.4184964 2.5894714 2.9949063 2.8108215 4.8945792 3.0879091 2.2819598 3.7457865 4.5556240 3.0836335 4.0853800 4.5021493 2.8327378 4.0833344 2.9584547 2.9273566 3.2478586 3.5124267 3.2965583 4.2390434 2.2862926 3.8102410 2.9438287 3.5252038 5.3235185 4.7051397 3.7539851 5.0384385 2.7283185 2.6082992 2.6045656 2.4943689 2.5903847 2.4502097 2.7963737 2.5674686 2.7626543 2.7750049 2.9808503 2.6525702 2.7079117 2.7267786 2.7518146 2.6525527 3.0531972 2.6594335 3.2437282 2.7683681 2.6933953 2.5934270 2.9292728 2.4986560 3.3609503 3.0506768 2.9861382 2.5081504 2.8078421 2.9945809 3.3694120 3.0864059 2.4117444 2.9048094 2.9778586 3.1402127 3.3657774 3.4828459 2.7218787 2.9048525 2.9515280 2.7687948 3.1156754 2.8735658 2.6342476 2.9940597 2.9844810 4.3362706 3.3609416 2.4874134 3.3983326 2.6933310 2.6969509 2.9297545 2.7340209 2.9678639 2.9756301 3.3551499 2.9593553 2.6349478 2.8327965 2.6661080 3.8007439 2.9817162 2.3311524 2.9854975 3.3913154 3.2367169 3.6678926 2.7645784 1.9548324 2.6886225 3.5672894 2.5171076 4.2200464 3.1775086 2.3551598 2.6587250 2.8882202 4.5341247 2.6244613 2.4772239 2.5432634 2.2332391 2.1337582 2.3746953 1.9959374 2.2482598 2.2847644 2.3402030 2.4506592 2.1436288 2.2970342 2.4867003 2.5170378 2.1356935 2.3528549 2.5031246 2.1191925 2.1534816 2.5639958 2.4151059 2.1899577 2.3813724 2.2405192 2.4009423 2.3703792 2.4830628 2.3516220 2.4993967 2.6281601 2.3290249 2.4021136 2.4495404 2.4959201 2.6762685 2.4797353 2.2542395 2.5214023 2.4009479 2.4579237 2.3603600 2.6135462 2.7890634 2.9076444 2.2346088 2.5144151 2.5969162 3.0400430 3.0357763 3.3052391 2.6245605 2.7191780 2.9918436 2.0421432 2.5008425 2.7898676 3.4867351 3.2860511 4.0518398 2.1999569 2.7410490 2.5351106 2.5012912 2.6515658 2.8639925 2.9492952 2.6169573 2.6747113 2.6546835 2.7091880 2.6468316 2.6616452 2.7516559 2.6722337 2.7884814 2.6179478 2.3926012 2.8265826 2.4720023 2.4937288 2.5315417 2.7507960 2.5697081 2.7531664 2.4497516 2.5376319 2.8264452 2.7553063 2.7393895 2.6191397 2.5971206 2.7694274 2.5119837 2.9198031 2.7757025 2.7674147 2.5419552 2.7413865 3.0669381 2.8049262 2.7798511 2.4563733 2.8171532 2.3870864 2.6998993 2.5233898 2.5213531 2.6738451 3.0546210 2.8105282 2.8265291 2.5044542 2.6899356 2.7326225 2.7581594 2.6811755 2.5185352 2.7095725 3.2830563 2.5334513 2.6693993 2.9816461 2.4826251 2.7514039 2.9050216 2.8152997 2.6080325 2.7977783 3.2062272 3.1691620 2.5835884 2.7434772 2.7342037 2.6507069 3.4368157 2.5641760 2.4399124 2.5133487 2.9207455 2.7857418 3.1497851 2.7085516 2.8826020 3.1597873 3.1927266 2.5863507 2.9424988 2.6475882 3.4115533 2.5683805 2.7197233 2.5873054 2.5753395 2.4305526 2.6606570 2.4918937 2.4385246 2.4902982 2.5218620 2.6713265 2.6544908 2.5715035 2.4193017 2.6119355 2.5475593 2.3437985 2.1521447 2.6814115 2.8297558 2.6509926 2.3561198 2.3011641 2.4749744 2.4478545 2.7464479 2.1500231 2.8316482 2.5497320 2.5949929 2.6841243 2.3463101 2.7444464 2.9646716 2.2531043 2.6482763 2.5864096 3.6540915 2.0481260 2.9248495 2.6448461 3.1537914 2.2448430 2.1302094 2.2542107 2.8912729 3.3733789 3.0388129 2.7045272 3.2737841 3.1628706 2.9560126 3.1439410 3.2592369 3.0129299 3.5484146 3.2162081 2.8150503 2.8317947 2.6528183 2.4188288 2.1703194 2.4042300 3.4406780 2.0335334 3.6137615 2.7493935 2.4992905 2.6664474 3.6905490 2.5819143 2.7454537 2.5502755 2.0902985 2.2718075 2.8603947 3.3399249 3.2386690 3.5179546 2.7921646 2.4249697 2.5650984 2.7898472 3.5357121 3.1693402 2.7568163 2.6278865 2.7082171 3.1328115 3.2545164 3.1034014 3.3711301 3.3245579 3.3126877 2.6102787 2.6402084 2.5561102 2.9404217 2.5768535 2.5848326 2.6319961 2.5667695 2.5252229 2.5486077 2.9712766 2.5511344 2.9621638 2.8891502 2.4273242 2.2329954 2.5400205 2.9327842 2.9123721 2.5159798 2.6898207 3.0553879 2.9042679 2.8384322 2.3218943 2.5310272 2.8549431 2.6089723 2.8731320 2.3797512 2.6363316 2.7237344 3.0777358 3.2157670 2.6977532 2.9373223 2.6735061 2.7438637 3.8509197 2.7451897 3.3002412 4.0156175 3.6884621 3.7319730 3.5777503 3.8602668 3.3551305 3.4759038 3.5701468 2.0817380 3.7009687 3.4120002 3.4507218 3.5330694 3.8476515 3.5823520 3.6841975 3.8548677 3.6708750 2.8281701 3.8809290 3.8412159 3.8553201 3.8648339 3.4546685 3.6159395 3.2454888 3.6317062 4.0658642 2.8413648 3.1688176 3.7239282 2.8806849 4.2415026 2.7285866 3.8547079 3.3267549 3.5598665 4.4445481 3.4567903 3.1388328 3.6741171 2.8189263 3.8465345 2.9382978 3.6023547 2.8608169 2.8094912 3.3616881 3.1055679 2.7266058 2.9554949 3.1650295 3.0153023 2.8468202 3.0284400 2.9782154 2.7208000 2.9390429 3.0433039 2.8962494 2.8488510 3.0535450 3.0508530 2.8990379 3.0162882 2.8216943 2.9513098 2.6655991 3.1096930 2.7687502 2.7898124 2.6896560 3.2750055 3.0247140 3.0706574 3.0144080 3.3663693 2.8834139 2.8635246 2.8585614 3.2403672 2.6137104 2.9208583 3.0074621 2.7772186 2.8157885 3.1291294 2.5565420 3.1234577 3.3310826 3.1262819 3.0130854 3.0186777 2.6588797 3.0318305 3.2623499 3.3724537 4.1172988 2.7375041 2.3732498 5.5257014 2.7758011 3.1065657 3.0827476 3.0579741 3.1794437 3.3152006 3.0586723 2.8133241 3.1608929 3.0275756 3.4206170 3.1102560 3.0187751 3.1586944 2.6342635 3.1367969 2.9790759 3.0365680 3.0518135 3.0740086 3.1657118 3.1737894 3.1934617 2.9488013 3.0751954 3.0728722 3.2796899 3.1479479 2.9237763 3.0341526 2.8211950 2.9646290 3.2319281 3.4639951 3.4295057 3.4257212 3.1703380 3.3006830 3.3151159 3.3165639 2.9689790 3.2415679 3.3718504 2.6757866 3.5236971 3.1735050 2.9857730 2.9837663 3.2749745 3.1899729 3.2869115 3.6148580 3.8080053 2.9552437 2.6818702 2.9462604 3.0943495 3.2424906 3.5721941 3.0407167 4.4196376 3.1064544 2.6984568 3.6314626 2.8853958 3.0647740 2.7807366 3.0249411 3.4568629 2.7926870 3.6176829 3.1964548 2.9553463 3.0010270 3.5035704 3.0355502 3.2042258 3.3510183 3.0741354 3.2212367 3.0537619 2.2166898 2.1194981 2.2937073 2.2213012 2.0869151 2.2741392 2.3722196 2.0615660 2.0449872 1.8991691 2.3511640 2.2056400 2.3475335 2.2336902 2.4603190 2.0594038 2.4071659 2.2763886 2.0961742 2.2023345 2.4895879 2.3305639 2.2966036 2.4378288 2.6576008 2.0818182 2.1530088 2.9036596 5.1712781 2.5128220 2.7778331 2.8958213 2.3763954 4.6648964 2.0433824 2.4812363 2.4402003 2.2683451 2.0844334 2.5829467 2.2925829 2.1626365 1.8666929 4.5963147 4.5889748 4.3024096 2.1589112 3.8159487 3.2369330 4.1717963 3.0926227 3.7562896 3.7754533 4.5727011 3.7695084 3.9629037 3.8581938 5.0101256 3.4637711 2.6707734 2.4940414 4.2859619 3.5460480 5.3692366 3.8745630 4.1794801 4.1703365 3.9657546 3.7648720 3.9150579 3.5026196 3.7622521 3.3825917 2.6825589 3.7894712 4.0091812 4.6362991 4.1146270 4.6516161 4.9812166 3.5125969 3.9534334 5.7522570 3.6110178 4.1470348 2.8040205 2.9781528 2.6687351 3.0020797 2.6621036 3.0772553 2.7350222 3.0054615 2.7251693 2.4452057 2.7662941 3.1172535 3.0665443 2.8309236 3.5131359 2.9403885 2.7379878 3.2716695 3.3214128 2.8202369 2.6432878 2.6890687 3.3075452 2.6422165 2.8272811 2.7571385 2.9274251 2.9496075 3.6699642 2.8137379 3.4254239 3.4316500 2.9881835 2.8305147 3.0235896 4.0622092 2.9112303 3.4311864 2.7462818 2.5962846 2.9497643 2.8157906 3.5397446 3.0069821 3.6371867 4.9594678 7.9216081 3.5516637 4.4070006 2.9969054 3.0492560 3.6415037 5.8301155 5.0267278 4.5410499 3.0489889 2.1323629 2.1676637 2.2576422 2.4599288 2.2683695 2.3261440 2.3237912 2.4660865 2.1798659 2.7445855 2.2432672 2.4431490 2.3159590 2.5409886 2.4977976 2.2965781 2.9874251 2.5979713 2.4238889 2.5027358 2.2718033 2.0780002 2.3720116 2.7931136 2.2814971 2.2793928 2.5006016 2.6058323 2.4179250 2.3216467 2.8219098 2.3815807 2.6700740 2.0362564 2.2819206 2.6814929 2.7837260 3.2870514 3.4662290 2.9090261 2.6642899 2.2112813 2.3288574 3.5958495 2.3977843 3.1387332 2.7413134 1.9142718 6.3966248 3.6250007 2.4423389 2.4851166 2.3975365 2.4008415 2.3566319 2.4066519 2.4344747 2.3332318 2.3743484 2.4085096 2.4105821 2.3169840 2.4513920 2.3631191 2.2558801 2.5701972 2.4898624 2.4528919 2.6509640 2.5694552 2.4629545 2.7370599 2.4811475 2.4522958 2.3805197 2.5392354 2.7762576 2.6317958 2.6297121 3.4594300 3.4594300 3.3973612 3.3973612 3.4343929 3.3863242 3.7579677 3.2742074 3.4431018 3.7097198 3.6200468 2.7971335 2.7971335 3.7332963 3.6294723 3.1349078 3.5456004 3.8463156 3.8463156 3.2414231 3.2414231 4.2194885 3.4089130 5.0639963 5.0639963 4.2336035 3.6899206 4.4493141 4.4493141 4.2250134 4.2250134 4.4208732 4.4208732 3.9257505 3.5945202 5.0741766 2.6245087 1.6138033 2.1891421 4.7498707 2.4475013 
PHYINF016044_KOG0265                                                                                                                                   2.8670544 2.8645011 3.7195452 2.9150570 3.1388714 2.7224730 3.7751255 2.8785657 2.3422652 2.6819061 2.2064772 3.2957609 2.6466358 3.2546201 3.3615177 3.2292381 2.0993892 1.7887218 1.6151525 3.3717215 2.1588453 2.9255139 3.4816935 2.3409520 3.8896397 3.3346472 3.6002978 2.4960440 2.7219636 3.7379054 2.4346855 2.2637389 0.7766743 1.9348852 2.3015616 3.0525350 3.4920714 2.1697918 3.3828287 2.5730324 3.1027362 2.7565259 2.7630809 2.4635839 2.5349853 2.3264773 2.0962402 1.6701781 2.5052943 2.5147719 2.2497774 1.9450396 2.8167701 2.5730118 2.4505588 2.4837832 2.7396800 2.4277887 2.8537017 2.6948324 2.7515939 2.3159610 3.7047326 1.9387056 2.8564738 1.9675244 2.3981207 2.4692694 2.8812363 2.4143147 2.3755318 2.9424718 2.4351169 2.7908517 2.5485398 2.8559738 2.5384819 0.7875984 2.6175181 2.6045092 0.9461343 2.6557860 2.1195581 0.0000000 2.7582034 2.1719763 2.7774539 2.5714278 2.5339576 3.1296362 2.9421506 2.4081447 2.3520798 2.4555743 2.4301018 2.3701531 2.3493324 2.2144164 2.4020226 2.3640271 2.4998392 2.7562767 2.3443056 2.3777393 2.2055519 2.5499939 2.2670560 2.6368531 2.4407915 2.7889172 2.6621646 2.2806285 2.6992697 2.2815871 2.3942844 2.4834879 2.5445960 2.2777323 2.3987042 2.2718564 2.2062639 2.6148486 2.3537306 2.3545337 2.0268412 2.7255586 2.2762237 2.4158198 2.4070355 2.4670058 2.8371985 3.3954902 2.7990695 2.7347480 2.9202370 2.3061921 2.4019165 2.6906695 2.3541823 2.3217884 2.4082903 2.7696756 2.2207176 2.6684402 2.6216125 2.7045297 2.3633727 2.1468263 2.3876889 2.1817660 2.3883539 2.7741199 2.6101047 2.3282502 2.7865887 2.1858556 2.3907420 2.4015946 2.1286756 1.9994816 2.3892713 2.5463538 2.1356206 2.6553087 2.6796491 2.5964419 2.6691356 2.1131152 2.0614547 2.1615209 2.2923049 2.6594328 2.2089675 2.1652516 2.7638357 2.6880834 2.4035468 2.2748104 1.9641538 3.3491383 3.0262578 2.7084611 3.0588414 3.0508532 2.8542484 3.1401718 2.8926189 2.9587620 2.7767342 3.0787844 3.0907756 2.8822288 2.9532512 3.1964693 2.6794976 3.0071851 3.1550061 3.0404975 2.4845995 3.2211116 2.9192384 3.1247446 3.0908792 3.2289150 2.7969257 2.9814774 2.7347914 2.7013342 2.8317830 3.4392289 3.1398270 2.7750121 3.0029716 3.3526905 2.9838093 3.1620905 2.6159249 3.7980960 3.2531104 2.9534322 2.9566749 2.9698345 3.2874764 2.6166772 3.6401202 2.7313874 3.2905731 2.9660481 3.2188993 3.1643458 3.0837002 3.2778150 2.9535568 3.3366798 3.5393517 2.8921076 3.2209038 2.9037982 3.0857570 2.8621230 3.4000808 2.9871391 2.7679975 3.3737981 2.7117710 3.1371096 2.8976698 3.0244818 2.8630492 3.0702742 3.0759515 2.7715886 3.1243253 3.0140652 3.0301348 3.0213702 2.5632566 3.2171243 3.1893490 3.3769534 3.2319608 2.8576686 3.3931854 3.3438980 3.0812324 3.1257674 3.5953916 3.6369714 3.1603770 2.7984945 3.0279778 3.2627803 3.6593158 3.6264767 2.9824538 3.0307631 3.3396098 2.9134040 2.9886883 3.2966791 3.6083936 2.9524883 3.8404689 3.4536704 3.1307621 2.9634991 3.4251030 3.3099590 2.8560060 3.4082602 3.1296172 2.8216868 3.5793206 2.9305210 3.6267800 3.4274644 3.1319817 3.2846882 3.0823780 3.7073181 3.0958748 2.8764011 3.1802985 3.7241294 2.8758187 6.3633796 3.5895894 3.7680558 3.3977935 3.4109855 2.6866155 4.0371755 3.1627106 2.4519323 3.2743519 2.9911167 4.0846594 4.2281619 3.1432044 4.4239971 4.5093263 5.0075433 3.6782463 4.3281608 3.6846068 4.5674687 4.3262331 3.1272882 4.1764796 4.2263022 3.0649437 4.8750434 4.0028216 4.5723176 4.5463680 2.8013308 4.6022435 4.1649257 5.1453949 4.7364867 3.7506833 3.6415969 4.7435156 4.0437788 4.3234255 4.0159502 4.2288389 4.0891199 5.3120034 4.4157074 4.2350185 3.6908142 4.5032812 2.9308501 4.7531931 3.9185758 4.3240552 4.8745513 4.5672128 2.6156248 2.7873411 2.5356511 2.8526655 2.5054246 2.5111061 2.8864326 2.7695891 2.6999572 2.4482077 2.6025777 2.3916760 2.4889417 2.6901281 2.5799124 2.7570365 2.5487114 2.6770151 2.6741771 2.6748142 2.6788653 2.8794929 2.6525658 2.9021659 3.0749516 2.6541845 2.5258441 2.9220641 2.6889999 2.7151053 2.8185290 2.7813158 2.5541176 2.7686967 2.6773918 2.6729360 2.7267194 2.6930709 2.9417578 2.5166740 2.7889952 2.9943196 3.2116441 2.7039934 2.9979217 2.9007692 3.1487853 2.8338191 2.7320848 2.1799067 2.7803147 2.9944732 2.6438100 2.9504954 3.1868933 2.1202595 3.3979952 2.3141126 2.5208439 1.9415968 2.7542458 2.6573588 2.4504743 2.7674253 2.6322965 2.7749866 1.8963023 1.7563025 2.3821910 2.6148286 3.3745865 2.8408639 2.4852785 2.7728517 4.2865328 2.4158349 2.1965880 2.6977834 2.0983579 2.8880168 3.1607321 3.0295101 2.5633502 2.4919808 2.5750611 2.8633772 2.4566030 2.6625173 2.7335336 2.6624171 2.7717940 2.8087837 2.6645540 3.0694666 2.2326185 2.3685886 2.6670091 2.4594960 2.9224872 2.8406791 2.6183017 2.6975344 2.9335760 2.7288033 2.8716588 2.5609894 2.7535382 2.7183836 2.7220578 2.8949219 3.2449371 2.8103067 2.5577417 2.8871291 3.0532107 2.9379923 2.9003936 2.8833616 3.6473368 3.1403864 2.6141300 2.6923503 3.1261145 2.3951683 2.5403642 2.7248872 3.0916062 2.7251680 2.1355456 2.6102843 2.5423447 2.6893392 2.5401649 2.4841540 2.3798607 3.1452585 2.3825985 2.6329210 2.1645873 3.1530933 2.4427479 2.2076292 3.0829807 2.4863082 2.2974765 2.7067283 2.1112968 3.4134068 3.6365650 2.0051819 2.8712398 2.9839630 3.1771643 3.2037941 2.7940213 3.4623218 3.1331364 3.2243659 2.3416110 2.9874961 3.2262651 2.7130409 3.6931060 2.9954992 2.4289626 3.6798499 2.9958532 2.9176712 3.1253507 3.3061950 3.3749400 3.1253507 2.7393353 2.8316812 2.7229894 2.7030259 2.8391000 2.8410189 2.5441653 2.9503052 2.8499438 3.1634433 2.8170419 2.8553248 2.8163726 2.9479852 2.6716108 2.8530021 2.8438850 2.8553978 3.0221604 3.2084828 3.1080368 3.1824486 3.3489111 2.9366615 3.0619876 3.0998235 3.0059837 3.5664598 2.9280109 3.3634945 2.9312058 3.2208620 2.8607116 3.3919341 2.6914878 3.2786853 2.6613692 3.2657811 3.5385873 3.9820486 2.8523650 3.9208415 2.7634913 3.3955194 2.3998787 3.1570828 3.2839333 3.7739725 3.1642178 3.2512676 2.8664858 2.8981058 2.8420922 3.5069264 3.3370817 2.8026975 3.3926977 3.1244885 2.8428286 2.9882260 3.1820341 2.9891872 3.0254470 3.1124305 2.9671478 2.5779752 3.1251022 3.4176477 2.8385577 2.9907202 3.0851297 3.0713212 3.7593911 2.9861337 3.1388426 2.7407359 2.7642034 2.9177298 3.4042038 3.4318597 2.8748433 3.3944858 2.8163765 3.5055182 2.6227449 2.5019123 3.2556826 2.6743109 2.5422033 2.6483425 2.7995118 2.7926882 2.7756074 3.0320889 2.9096031 2.7092319 2.3982716 2.8194033 2.9903889 2.5520175 2.8796987 3.0447682 3.7923919 2.4068591 2.6043578 2.3944676 2.6008701 2.5256778 2.6693242 3.0309302 2.4117782 2.7749678 3.5331957 2.9624549 2.6012558 3.3978335 2.8421416 3.1946636 3.1259196 2.6261360 3.2070609 3.5409780 2.8889335 3.2566571 3.2274261 3.1625634 3.3961124 3.8018606 3.0826118 2.3802057 3.3209468 3.2180328 3.4843855 3.3440184 3.7446899 2.7204287 3.9000644 2.4456073 2.1880958 2.3104010 2.7652059 2.2008306 2.4703535 2.1991131 2.3435823 2.0309105 2.5313414 2.9025161 2.3661177 2.7418825 2.4733363 2.4504594 2.1537138 2.2903730 2.3234620 2.5131260 2.1523657 2.7959856 2.3170956 2.3842482 2.4806389 2.7443286 2.5070611 2.7218928 2.6444006 2.5217012 2.4335530 2.8020253 2.6987948 2.5577807 2.4108940 2.5773152 2.1522158 2.5352683 2.7289115 2.5677162 2.7925109 2.3564573 2.5462315 2.8220395 2.9942645 2.3365307 2.2537045 2.0612894 2.4625101 2.2047902 2.5224611 2.3113450 2.1304558 2.0646479 2.2734001 2.2710516 2.4282164 2.4722969 2.1050006 2.4262468 2.2623623 2.4129613 2.2381509 2.4554363 2.5967046 2.7713351 2.4292122 2.7948619 2.7330827 2.6852646 2.1363767 2.2454276 2.3405926 2.7168244 2.8252296 1.8701503 2.7789347 2.2031444 2.8791314 2.8940179 2.1292673 2.5218539 2.6122738 2.7476492 2.2097808 2.4128267 2.4773279 3.0440824 2.8182929 2.5372937 2.5719001 2.8304455 2.7324083 2.7250202 2.7269596 2.9127961 2.6471164 3.3765542 2.6361764 2.7695328 1.7726758 2.5743116 2.7550809 2.5981767 2.1348118 2.7213105 3.2509188 3.7457265 3.1304625 2.3195560 3.9120853 3.3174536 2.6842466 2.3023001 3.9775231 2.5485463 3.6222490 4.5705702 4.3514622 2.4695549 2.4886011 2.7540232 2.5369445 2.4583537 2.8507620 2.6606732 2.6857437 2.3442966 2.3787480 2.3684115 2.5913566 2.5366135 2.6786885 2.7085364 2.4709070 2.6302872 3.0451279 2.5705124 2.7615245 2.7338677 2.7252363 3.0062597 2.7549940 2.9727953 2.8359412 2.8182751 2.8289752 2.8760324 2.5810550 2.9085967 2.7542788 2.8220415 2.8246366 2.7225549 2.6048570 3.0830654 2.8160329 2.4739106 2.8576930 2.5373952 2.7834673 2.7936488 2.6576620 2.7453778 2.5653625 3.4240536 2.7029372 5.9940267 4.0982873 2.5808043 2.2830817 3.3621859 5.4408296 2.4923580 3.2665050 2.9124448 2.4922041 3.1339405 4.7683916 3.1974781 3.0335478 2.6675429 2.5138632 3.1135508 2.8143724 3.5275985 2.6292451 3.6717436 3.0598535 2.6197723 3.4094423 2.1970282 2.9344520 3.4795825 3.5025262 2.2446027 2.8481071 2.9767229 2.6232295 2.6651993 2.7465844 3.5530311 3.6710737 1.8345519 3.0963609 2.6803208 4.0718935 2.9974985 3.4499439 2.2035963 2.9530153 3.1542819 3.2321277 3.2833624 2.9586834 2.7750540 2.6707319 2.6594340 2.9578538 3.0319003 3.3273983 3.0663004 2.9852636 3.1044021 2.9744272 3.0414673 2.5528411 3.0922220 3.0920097 2.7148120 3.2364459 3.1193155 2.9265009 3.1633554 3.6077844 2.8521429 2.9674472 2.8828700 2.9962628 2.9378095 2.7553424 2.9757072 3.1529399 3.0787931 2.6846235 2.7152714 2.8436993 2.6579176 3.2451082 2.9752617 2.8890783 3.3967685 2.8154888 3.1184217 5.7654183 2.7930633 2.7799886 3.4291007 2.2864578 2.4280700 2.6264546 2.4394587 2.4189222 3.2866883 2.4067032 2.6979047 2.3632474 3.4368769 2.6614015 2.7785300 2.3977086 2.9338442 2.1263329 2.6309207 2.9695314 2.5512911 3.1019419 2.9256181 3.3722909 2.9172705 2.8240408 2.8389917 2.4508533 2.6926029 2.8508270 2.6686690 2.5846069 2.4155489 1.9988820 2.3990507 2.7951043 2.3143660 3.0058260 2.8396935 3.1021762 3.0451161 2.9679434 3.6241562 3.0205646 2.9399489 3.4895875 2.7402101 2.5324859 2.4418940 2.4383031 2.7162076 3.1313060 2.4297660 2.3439622 2.5342566 2.2954237 2.7001404 2.9441728 2.6239724 2.3385270 2.3834456 2.4539668 2.3603784 2.4848162 2.6948447 2.4412402 2.6894341 2.4502537 2.4472386 2.7043324 2.5729975 2.8920496 2.6516538 2.6295823 2.6859989 2.3447031 2.1250308 2.1777435 2.7801902 2.3703834 2.5531820 2.8974294 2.6647788 2.3954462 2.6128237 3.3201922 2.9915817 2.7757144 3.1828107 2.7605023 2.6205300 3.0576475 2.6279568 2.3809788 2.0591627 2.8535821 2.1992551 2.6034769 2.2837217 3.5854708 2.6933516 3.3407998 2.3706552 3.1758835 2.5521224 2.3430172 2.4469338 1.7002982 1.7746527 3.1927625 2.4516804 3.3966409 2.2394056 2.8731155 2.2908721 2.2760165 2.2888063 3.0156333 3.0591969 2.1639963 2.5076658 2.7258653 3.4422395 2.2920322 2.6968479 3.6176540 2.0755831 1.9036611 2.8360706 3.0181833 2.6266737 2.5960343 2.3857994 2.8992706 2.9354137 2.9658625 3.2631804 2.8603638 2.8657920 3.1646652 3.1824344 2.9991398 3.2131436 3.2088040 2.7843783 3.0144675 3.2771595 2.9726781 3.0080216 3.1045108 2.9296205 3.2333241 3.0607786 2.8614289 2.8443346 2.9268927 3.1213120 2.7089824 3.2766843 3.0306071 3.0344290 2.9132506 3.1976037 3.2608932 2.9040977 3.0704416 2.8826220 2.8172229 3.2307348 2.8575507 3.5910469 2.9262624 3.1778031 2.3921792 2.2728458 2.3452148 3.2241701 2.5631526 2.5748505 2.6238215 2.3769391 2.2154630 2.2821452 2.3555428 2.4888702 2.4163750 2.1333073 2.2390936 3.6587094 2.3317087 2.5711888 2.4837750 2.7524415 3.3833297 2.2549141 2.2576295 2.3014159 2.0922518 2.2344968 2.4536454 3.0556795 2.8406200 2.5207414 2.4359816 2.8280211 3.1076723 2.0894975 3.2407402 2.5674185 2.3475068 2.0685749 2.8533593 2.8066747 2.8786981 2.7641842 2.9196018 2.9701068 3.1426213 3.1809418 2.6350266 4.0128395 3.3740674 2.4996127 2.9151926 3.1085147 2.8977839 3.0006757 2.6382835 2.0395875 3.5068524 6.4148869 2.5752395 2.4802192 2.5791103 2.3330785 2.2267693 1.8862318 2.7463209 2.8343067 1.8997059 2.1895928 2.5242111 3.2952125 2.9789841 2.0195505 2.9098110 2.6219741 2.7572925 2.0408905 3.4724045 7.2586998 3.3964910 2.7071946 2.9412239 2.1657587 2.6210078 2.1665811 2.1776716 3.1128882 1.9286385 2.2149907 3.4528687 2.0118601 3.0162512 2.2151898 2.5473482 2.2153417 2.3029636 2.6148972 4.0453139 1.8866120 4.4358572 5.2139932 5.9136710 5.8590772 4.0035538 2.8974090 4.9315740 7.9236087 5.6827432 2.3813312 2.6410732 5.7205879 3.6094594 5.0034360 4.3174040 8.4072074 5.3863929 2.5968642 5.6142002 7.1137985 4.1808212 4.1851461 6.1670581 4.6188037 8.1219653 4.9194580 3.5122484 6.1906657 4.2094194 5.1781018 8.2855022 5.2905481 5.3534114 2.6817829 3.0274561 2.5714172 3.0330930 2.9037361 3.0333239 2.6932195 2.9145468 2.8607947 2.6080779 2.4485033 3.1898352 3.0977030 3.0302852 2.6380409 2.6728223 3.1402151 3.2813255 2.8576296 2.6333549 2.7433029 3.1091565 2.8231584 2.8721484 2.7463376 2.5138036 2.9526022 2.7538826 2.7757435 2.6827792 2.8139513 3.1527874 3.3766646 2.5598031 2.6839105 2.7650976 2.6443047 5.3149770 3.2249891 2.3630983 3.1391975 3.2785387 3.3962263 3.3180314 3.3261188 2.8094178 3.1904556 2.9874998 2.9545113 3.3389921 3.6235756 5.4932487 3.2612712 2.9639203 5.8154174 5.3474544 6.1172861 5.1171640 5.3133663 5.8412140 5.1181371 5.3832555 6.3903556 5.2339570 6.0875609 5.8442123 4.8529662 5.2004247 5.5098734 5.5189619 5.5319305 5.6581706 4.5456999 4.5953932 5.1125462 7.8097632 3.2483329 3.2784179 2.7846857 2.8878563 3.0290553 2.9141787 3.1527947 3.1595721 3.1110513 2.8731981 2.7261001 3.1795171 2.9922368 2.9005035 3.2128123 2.9423381 3.2336721 3.1296070 2.9965553 3.1872053 3.3625121 3.0860291 3.4121238 3.0496305 3.2355423 3.0081090 2.9287418 2.9764382 3.3579535 3.3319409 3.3473512 2.9878752 3.1226719 3.4328812 3.3634180 2.8325064 3.0823182 3.2941172 3.1551738 2.8693566 3.1205370 3.6021856 3.4549630 3.5296741 3.2442654 2.4853421 3.3136426 3.9331364 3.5629624 3.6411457 3.3869645 3.1681036 3.0440323 3.7958637 3.7178485 2.6459073 3.1655104 3.2637038 2.8545343 2.7297742 3.7296952 3.2001367 3.3280958 3.6458121 2.6502153 3.9150358 2.8012660 3.5792811 2.4506272 3.8728177 3.3874073 2.8000215 4.1090490 2.9122745 2.7733190 3.1603604 3.2998143 3.1076058 4.0863186 2.9507181 4.4964484 3.1276210 3.1701399 2.9752012 3.0264420 3.3438625 2.9959422 3.1585515 3.1638253 3.3526532 3.2227968 3.1310594 2.7303118 3.2222460 3.0028342 2.9682176 3.3188003 2.8662312 3.5682348 3.0124053 2.9680906 3.2189372 3.2896852 3.3673542 2.9838574 3.4230302 2.8410464 3.6933247 2.6462484 3.3224722 2.9502584 3.4929950 3.0386291 3.0194976 3.0854291 3.2893578 2.4812918 2.7831028 3.0825776 3.4109659 3.6081825 3.3770141 3.8810866 3.8404725 3.4484006 2.8220973 2.9162546 3.0343819 2.2908870 3.5503704 2.2005997 3.4263100 3.4407690 3.2036186 3.6722641 4.0070008 3.8377405 4.4328511 2.8533148 2.5104190 2.7366383 2.8960695 3.5526324 2.4932713 3.2440263 2.6587629 3.7806007 3.6397441 2.8388001 3.0554023 5.1578973 5.0735609 2.7600615 4.3695055 4.1183915 2.9149280 5.8311052 3.5206187 2.9191907 4.1650923 3.6394816 3.8117219 3.1695814 4.2427995 3.4829865 4.7940556 2.6919225 4.5550189 3.4348958 3.7202398 5.2113545 4.7429223 5.5668492 5.0394443 3.1694101 2.8630519 2.7084404 2.5919050 2.6953241 2.5938625 2.9645751 2.4977570 2.7566312 3.0928256 2.7300734 2.6809007 3.2261440 2.5534988 2.7441990 2.5355043 2.8853805 2.9401788 2.8417477 2.6022248 2.6798560 2.7071226 3.0451486 2.6530388 2.8414404 3.6486809 3.1294894 2.7512353 2.4907438 2.6721984 3.3213580 2.8991904 2.6312658 3.1915710 2.7301682 3.4639241 3.2634648 3.5136043 3.0011501 3.4491487 2.7350257 3.7497947 3.5963192 3.1757273 2.7562018 2.7369285 3.7986676 8.9999980 2.8177082 2.5741684 3.0609707 2.3978820 2.6212002 3.2897669 2.1277973 2.4062912 3.8981881 2.6834784 2.8224555 2.1010944 2.8968839 2.5055177 3.9229754 3.8891781 2.4199884 3.5154947 2.6708009 2.7050811 3.6987611 3.4774327 2.2279043 2.7603685 2.8118518 1.6862970 6.7671046 3.3022573 2.7349319 2.2642265 3.1963679 3.7845538 2.9290823 2.8819997 2.8400079 2.8155331 2.6675214 2.7222778 2.4452036 2.7659820 3.0352602 2.9453039 3.0279041 2.8563016 2.9749801 2.9100754 2.9124752 2.8362370 2.9785370 2.9926734 2.6363872 2.8226496 3.1858998 3.0096225 3.0143043 2.8431070 3.3002485 3.2297865 3.0407175 3.0523334 3.1058434 3.0980123 2.8265104 3.0779754 2.9289060 3.0985608 3.2063585 3.3222180 2.9694961 2.5051697 2.9685471 3.9115030 2.9831973 2.4014068 2.7810713 3.1823963 3.5917226 2.4905195 2.8955885 4.0215259 2.9303979 2.7032877 3.6757562 3.4518919 3.0478038 3.4765764 2.5706923 2.8068952 4.9030098 2.9175256 3.8165628 2.5467951 3.1917774 3.5989529 3.5699171 3.3908490 3.6915152 3.3107138 3.4932243 3.6147185 3.3576563 3.7329418 3.2579312 3.5374483 3.8005619 3.0047744 3.6207692 3.4837524 3.3042698 3.2732553 4.1154842 3.4664272 3.3861049 3.2316093 3.7470509 3.4060418 3.4558116 3.5163825 3.3549625 3.5659761 3.1436344 3.8322780 3.1847560 3.6370052 3.3235555 3.5366418 3.5445125 3.8813672 3.7333414 3.3138661 3.5960698 3.6965085 3.5072490 3.9631658 3.5966272 3.4530939 2.8344127 3.2435396 3.3313399 3.7086595 3.0996255 3.8402991 3.8420455 2.9714114 3.6484888 3.4805847 3.6842243 3.1656734 3.6259494 3.2473511 3.6784058 3.6326699 3.2781506 3.5838904 3.4266940 3.2221897 3.9052309 3.6777763 3.6414788 3.3234041 3.6159996 3.8234509 3.6618364 3.7518037 3.5356163 3.7852397 3.6508475 3.7482519 3.3304987 3.1384239 3.0764691 3.4530448 4.0260438 3.7139672 3.4413402 3.8237110 3.4691117 3.3459958 3.8978353 3.7752208 2.9430317 3.7867527 3.3803909 3.8941185 3.4652622 3.7710562 3.5919380 3.0169654 3.3134414 3.1866832 3.2751932 3.0743170 3.6148977 3.4094777 3.7262297 3.0882989 3.6061815 3.2767188 3.5896075 3.2605942 3.3095884 3.5037745 3.8676291 3.5435181 3.4210018 3.3104456 3.2425451 3.0605482 3.2130799 3.4053478 2.9201909 3.1273126 3.7321362 3.0452892 3.4312667 3.4726051 3.5660527 3.1695304 3.3257878 4.2108587 3.5410529 3.3935849 3.0246892 3.6154173 3.3803119 2.9055352 3.1470755 4.3074903 4.4015014 3.7095027 3.2149464 3.6616947 3.6566852 3.2141212 3.4483465 3.4490501 3.3900679 3.9396937 3.2051683 3.8407716 3.2709190 2.8464270 2.8387924 3.2484378 3.4091840 3.9029046 2.0528102 5.0983415 6.4716080 3.6513091 3.2528457 3.1481079 4.4225889 3.2789714 3.7188213 3.5961232 4.7886144 3.2149727 3.4501985 2.8118152 3.6651300 3.8870423 2.9919180 3.5561654 3.3006492 3.7305939 3.4709489 3.3249059 3.1386270 2.8826749 3.2542773 3.7869455 5.0283600 4.1831273 2.8709770 2.8882916 2.8082111 2.5751438 3.0729961 3.4372518 2.7563738 3.0021592 2.8556034 2.8672596 3.0590827 2.6939593 2.9657165 2.5703458 2.9791060 2.8886324 2.8715516 2.5216141 2.9906857 3.1344767 3.0797504 2.9397815 2.8883135 3.1810969 3.0415576 3.0703609 2.7742593 2.6286847 3.0490217 3.0345960 3.0206229 2.7379265 3.0266046 3.0274772 3.0416869 3.1133806 3.4965677 3.1528766 2.6802663 3.1342408 3.4176609 3.1712045 3.7997309 3.3283447 3.3353775 3.6152379 3.2457019 3.4788829 3.2367988 3.8622263 3.6353442 2.2839815 3.3365495 3.4530062 3.2001779 3.5514417 3.3957349 3.5275830 3.5428861 3.4407306 3.1372713 3.0711016 3.5838755 3.7114947 3.4180598 3.6526676 3.1665289 3.6927318 3.3490956 3.6848685 3.9645414 3.7908613 3.2813817 3.9317598 2.6696212 4.2241676 3.0547405 3.4995420 3.3334497 3.8948923 3.2348343 3.6604983 3.4579744 3.7056742 3.5533323 3.2623115 2.4280423 3.8228836 3.8331061 3.3755628 3.3177961 3.3428114 3.4138918 3.0872666 3.6774134 3.5017440 3.2178207 3.4107229 3.1570208 3.3446406 3.1644341 2.9674651 2.9983124 3.2982113 3.0948473 2.9927578 3.4783545 3.2743055 3.2475454 2.7846195 3.1894460 2.8965083 2.8432578 3.4474170 2.9788462 3.3027570 3.4335841 3.0181761 3.2592547 3.3517173 3.1204372 3.0330601 3.2476890 3.2754296 2.9546661 3.5215382 2.9028782 3.3893044 3.4560519 3.2550631 3.5055422 3.1868467 3.7087295 3.1786584 3.6638107 3.8289036 3.3931031 4.0753805 2.9995849 3.9891959 3.4012605 3.8136838 2.9604323 5.0117987 4.6926904 3.1943306 3.2748829 2.9835384 3.3111101 3.4093986 3.2685359 3.3627944 3.2935578 3.2571962 3.5069793 3.1248066 3.2745653 3.3606477 3.4032167 3.4175761 3.3459997 3.2207757 3.3581903 3.2586246 3.6328070 3.1525288 3.3977877 3.1001347 3.3808323 3.1690634 3.4971226 3.2506615 3.5710099 3.4436388 3.4504392 3.5693196 3.1932041 3.7129125 2.9774466 3.3850995 3.5669272 3.0302600 4.1179168 3.6162213 3.3957411 3.5251860 3.4965851 2.5185087 3.1464094 3.2423340 3.1085239 3.5160252 3.2880782 3.4101429 3.3353882 4.0036326 3.2112063 3.0848979 3.1738627 3.2587943 3.3063686 3.6234375 3.6360561 3.2214337 4.4601526 3.7119187 3.0980483 3.4636602 3.1767139 2.9225546 4.0399728 3.1038014 3.0831832 3.1877304 3.9068040 3.3402316 3.1097847 3.2884446 3.8066559 4.1708178 3.2116564 3.4500472 3.2614301 3.6062157 3.4834990 2.9826723 2.8985317 2.7342189 2.4752522 2.7018743 2.6693733 2.6535208 2.6914096 2.6839661 2.7233583 2.6519217 2.7368511 3.0633345 2.8599838 2.7983898 2.9027349 2.6930111 2.6574250 3.1202098 2.8661048 3.1854445 3.3888684 2.9743568 3.2864847 3.3118009 3.0579623 3.1140591 3.0949700 7.7011806 3.3139227 3.3588871 3.5344782 2.9820781 5.3674832 2.9447449 2.8317270 2.8957139 3.4855339 3.0497438 3.3863825 2.7103776 3.4441470 2.0998202 5.8515610 5.2417235 5.1342833 3.4936713 5.4593989 5.6228377 5.0285018 3.9531271 4.4542314 5.0617811 4.0892082 4.8969933 4.7570021 4.8669186 5.0679684 4.9685780 2.6742367 2.7472718 4.8965219 4.9782215 5.4901188 3.9543838 5.9256501 4.9573572 6.2607037 5.1803101 5.2006808 4.7085772 4.8207734 4.4928803 3.6766092 7.4931378 7.1102634 6.4491421 3.8495876 5.1467348 6.9721327 5.1443519 4.7187364 4.5350696 5.5724605 6.4432346 3.5665357 3.0263930 3.4477975 2.6893994 3.1652271 3.0374465 3.2716917 3.1961154 3.1741639 2.8275233 3.7420444 3.7883402 3.4083887 3.0969966 3.5417700 3.1246624 2.9867983 3.7540690 3.4654313 3.2365454 3.4285777 2.8383157 3.2477064 3.7078084 3.4127678 2.7514932 3.2362315 3.0186047 4.1444127 3.2386829 4.0433671 4.0599488 3.6061159 2.8182878 2.8952623 4.2699069 3.1646189 3.1195159 3.4430322 3.1513557 2.8572560 3.5996899 2.9179561 3.1322337 3.4052813 4.1502712 9.0000000 2.7585663 4.9965431 2.4706645 3.2090075 3.5430753 4.5035537 5.0930106 3.8486871 4.4537078 2.9366644 2.7902218 3.0200063 2.8350899 3.1089945 2.8565779 2.8405141 3.0470303 2.5228708 3.0427924 2.7291923 3.3486853 3.3211539 2.6718612 3.2751816 3.3199870 3.0551173 3.4128984 3.0652007 3.0756947 2.9525182 2.6794161 2.8157996 3.4093280 2.8076631 2.8308415 3.6605287 3.0534746 3.2051581 3.2731197 3.1716899 3.1485880 3.0154088 3.0064688 3.3239159 3.5683797 3.6701087 4.0191747 4.0668882 4.6592687 3.5743796 4.6965220 4.6974608 4.0333753 3.2484319 3.1023662 2.9572525 2.9097627 8.9999988 6.5920437 5.7153554 2.9004309 2.8466057 3.0929425 2.5977657 2.5398244 2.5823270 2.5076574 2.7423760 2.6572744 2.6549229 2.6323181 2.8456473 2.4102048 2.5771666 2.5352658 2.6001448 2.6442375 2.8221041 2.6740965 2.3275887 3.3214846 2.6631501 2.7106518 2.7501514 2.8479923 2.9279032 2.7649910 2.7695627 4.6750445 4.6750445 4.6195399 4.6195399 4.6022694 4.5834056 4.6608145 4.6518065 4.6089112 4.7951684 5.0296496 4.1349150 4.1349150 5.1363120 5.2572603 4.4109773 5.3487360 5.1098170 5.1098170 4.5438792 4.5438792 4.6333639 5.1229125 4.9124467 4.9124467 4.4863702 4.2402498 4.9015760 4.9015760 5.7028048 5.7028048 4.7389335 4.7389335 4.8688171 4.3869105 5.2931523 3.0360463 2.0213430 2.6219893 4.1238186 3.1233450 
SPIPUN004818_KOG0265                                                                                                                                   3.0414983 3.0702623 2.9791378 2.8276273 2.6423873 2.2048612 3.0956362 2.6706951 2.5794209 3.0764762 2.3929018 2.5326900 2.9162627 3.0598073 3.2904374 3.0014028 2.2563376 2.1893990 1.8028245 2.9560852 1.9602377 2.8428370 3.0587214 2.1263571 3.1605871 3.1858016 3.2842302 2.5798001 3.0011513 3.0073147 2.2721387 2.7345509 2.5120021 2.4595319 2.9885575 2.5627148 2.9371875 2.1800638 2.8559203 2.9662882 2.6980243 3.0386934 2.8160484 2.8317391 2.2277989 2.4340273 2.2840042 2.0390461 2.0997971 2.2759676 1.9472043 2.1262215 2.4430567 2.4474648 2.3090662 2.6253856 2.3875719 2.4032221 2.9902218 2.8262012 2.3046969 2.4679612 3.4004099 1.9936460 2.3559587 2.3689354 2.3572225 2.4428583 2.6642160 2.6399767 3.1232215 2.9867509 2.5740479 2.6058993 2.1156356 2.9117851 2.6405148 2.7314825 2.6777400 2.2712540 2.5961419 2.2453427 2.0861131 2.7582034 0.0000000 2.4081413 2.4195384 2.5127194 2.3460862 3.0140881 2.6316105 2.5084991 2.5355088 2.6678013 2.7271044 2.4656641 2.4451369 2.5660342 2.6567960 2.5041744 2.6396321 2.5199883 2.3853813 2.5944788 2.6239346 2.7041616 2.5044232 2.4506013 2.5842535 2.6564594 2.5347236 2.3800778 2.7959236 2.6119921 2.5262944 2.6004557 2.7717600 2.8093560 2.6801822 2.4685215 2.4725740 2.4341583 2.3648261 2.4110176 2.6790078 2.3243638 2.7806963 2.4462954 2.7337493 2.0973809 3.0631467 2.9741819 2.4900166 2.7435708 3.2945425 2.4186231 2.4617258 2.3805782 2.3643460 2.5173601 2.4832860 2.5615340 2.4146354 2.4884285 2.5067578 3.3758092 2.4757567 2.2417085 2.3169665 2.4357657 2.5110767 2.3970669 2.6366342 2.2237030 3.0843900 2.2105665 2.4624028 2.5895720 2.3522665 2.3960753 2.3637906 2.3780346 2.4302434 2.9421432 2.3022302 2.3016714 2.5552083 2.6838262 2.7353722 2.5378739 2.2748776 2.5682749 2.5838498 2.9823369 3.1028706 2.4957249 2.9129765 2.6264655 2.4580130 2.8008215 2.5307100 2.4050072 2.4909375 2.5675404 2.4395016 2.6659015 2.5117465 2.6716472 2.4330950 2.6225176 2.6268791 2.4091280 2.7096256 2.6801978 2.3806081 2.5844072 2.5259482 2.5579119 2.4204246 2.5038431 2.5987781 2.5921303 2.7153967 2.6963684 2.5829448 2.5838031 2.2351961 2.5036238 2.7807621 2.7853102 2.7477300 3.0397671 2.7498693 2.7078139 2.4790946 2.5449901 2.7232777 3.0201715 2.3633721 2.7248755 2.4211879 2.4899589 2.7973538 2.7148812 2.3021059 2.3505492 2.7137771 2.7556617 2.5382290 2.5445917 2.2395944 2.3890865 2.2177369 2.8610535 2.6772409 2.3029717 2.2595650 2.4604852 2.5073828 2.7330641 2.3549855 2.4196255 2.3407039 3.0205823 2.7333153 2.4018384 2.4761812 2.2118563 2.6767907 2.5231241 2.4423685 3.2165362 2.2472436 2.2686179 2.5231035 2.2736347 2.3454858 2.4181527 2.7905235 2.4460078 2.3703550 2.6445887 2.7993319 2.4849146 2.7998832 2.7164455 3.4105288 3.2630162 3.0217283 3.1102404 3.1102588 3.4421078 2.9433635 3.3047292 2.7996279 3.2752875 3.2634401 3.1752676 2.7084087 2.6552035 3.3066282 3.0455115 3.4419614 3.0332884 3.2894842 2.9162954 3.3427764 2.8426839 2.4885472 3.2725259 2.9162600 2.9491828 3.1862939 3.4986350 3.2179693 3.5661686 2.7708091 3.1201548 3.2762684 3.3611532 3.0305945 2.5040484 3.5441579 3.9109442 2.9383466 5.1613900 2.5952665 3.4065913 2.8745365 2.7068946 3.3167799 5.1427484 2.7441037 3.2918638 3.1560029 3.2892680 3.5282905 5.1577557 3.4675221 4.5679246 5.1100777 4.4346054 3.9011309 3.4585435 4.7691785 4.7105147 4.6667865 3.3077127 3.9247825 4.3552901 2.2488351 4.5861792 4.2704499 4.9287829 3.4618707 3.8258871 4.2600062 3.9819538 5.2974874 4.5364680 4.6609432 3.3257517 4.5281019 4.8056666 4.1672323 3.3145305 5.3940976 4.6007035 4.3841344 4.2935359 5.0951566 4.3198087 5.0540222 3.7188635 4.7164517 4.1525279 4.8588474 4.2119082 4.4540243 2.6456566 2.6129161 2.7743523 2.7158949 2.6223598 2.7540325 2.4076855 2.7907017 2.7809469 2.7367633 2.5439679 2.6603610 2.6341416 2.9101525 2.4912266 2.6103947 2.6316484 2.4582613 2.5897257 2.6563045 2.6309051 2.9392436 2.6309351 2.7996891 2.7224295 2.6804139 2.4430243 2.6107715 2.6600239 2.5496874 2.5156970 2.5925274 2.9424431 2.4608844 2.4941199 2.6077724 2.5884972 2.6914770 2.7283406 2.6318138 2.4780653 2.6340045 3.2457277 2.8082782 2.7187069 2.7280701 2.7579614 2.7362015 2.6354659 2.9999789 2.5595875 2.9950803 2.7081105 2.8958395 2.7532129 2.4363782 3.2676620 2.6850186 2.2893775 2.1361808 2.2961761 2.5915108 2.4775308 2.4317247 2.3483143 2.6263365 1.9342513 1.7277984 2.1034384 2.4901073 2.2137222 2.9677360 2.7713463 2.8834595 3.1559027 2.7788161 2.5099386 2.6623784 1.9015322 2.4634608 2.4210290 2.4781290 2.5189642 2.5807270 2.4534803 2.5841561 2.5878018 2.5539692 2.8473980 2.5186562 2.8786683 2.8888842 2.4411945 2.7455898 3.1171780 2.7066680 2.8932897 3.0248558 2.7504008 3.1067321 2.9942846 2.7992603 2.6459368 2.9467494 3.1034667 2.2983964 2.6837261 2.9432013 2.9295215 2.6908257 2.6371199 2.7747146 2.8760334 3.5355126 3.0565852 2.7965802 3.2789791 2.9204888 3.9324039 2.9521495 2.9935077 3.2761341 2.9525185 2.6312056 2.7505016 2.8227882 2.9603605 2.6711081 2.4658428 2.5880932 2.6104647 2.6448552 2.8983198 2.7614996 2.6001265 3.0729282 2.5057509 2.6369038 2.4054441 2.6768937 2.9636445 2.6264660 3.2395589 2.4825971 2.9133725 2.5781168 2.3895386 3.6735524 3.0595872 2.4947413 2.8808739 2.6081261 2.8778773 2.9141087 2.8496012 2.6586232 3.1535409 2.3269591 2.1583059 3.0134254 3.4169450 2.8753043 2.8736767 2.8084376 2.7433266 3.2087322 3.1403055 3.5131670 3.1591872 3.5211127 2.9194515 3.1591872 2.5353432 2.5589019 2.4145723 2.5862236 2.4636734 2.6096642 2.5357135 2.7119021 2.5956997 2.8450494 2.6068904 2.7739389 2.3828240 2.4723562 2.5536046 2.4590979 2.5605386 2.7629849 2.7066247 2.8188397 2.4086593 2.7782191 2.8267618 2.7651006 2.6810719 2.5130732 2.4618571 2.6657873 2.5489465 2.6707005 2.6135988 2.5840928 2.8308565 2.7580582 2.7582733 2.6550823 2.3825527 2.9338186 2.9802984 3.2006039 2.0484439 2.3603614 3.1860111 2.9565011 2.9242845 2.5938855 2.3770707 2.3935272 3.3802802 2.8291877 2.9296155 2.8686203 2.8091875 3.1825597 2.7520032 2.5312675 3.7758650 2.8610711 2.8937202 3.1839686 3.1095370 2.8970646 2.6632796 2.8550155 3.1717133 2.5929959 3.0100905 2.8738453 2.7346991 3.1162803 2.8486112 2.9404180 2.9671551 2.7737204 2.5572957 2.6316327 3.0672685 2.9931731 2.6566113 3.0484919 2.8852338 3.4898325 2.7828557 3.6379489 2.7625197 2.7299287 2.9075458 3.1465295 2.5758399 2.7010037 2.6324699 2.8162253 2.6567636 3.1234179 2.9046974 2.7252770 2.6870241 2.5751739 3.0058404 3.0685743 2.9281994 3.2061772 3.1518724 3.0090988 2.8354645 2.7992693 2.5749974 2.8417481 2.5416096 2.1367683 2.6470162 2.7615112 2.9443372 3.0329028 2.8284287 3.1284670 2.9782379 3.1546626 2.8844200 2.5836796 3.3608608 3.0639412 2.5984216 3.1117114 2.8474895 3.4679082 2.9976169 3.2110611 3.2593576 2.8893514 3.0811397 3.2340237 2.8472559 3.0297161 3.6025553 2.5693531 3.3263430 2.5629117 2.4920794 2.6575556 2.9589421 2.3116452 2.8571390 2.3957194 2.4996783 2.6847581 2.5306579 3.0596149 2.5547841 2.6110577 2.4322800 2.6684593 2.5672614 2.7267154 2.7404714 2.5286694 2.5733953 2.7642534 2.6515575 2.5612565 2.9298393 2.9133741 2.6810543 2.7728729 2.5504898 3.1929914 2.6224709 2.7520333 2.7542503 2.8727393 2.7702585 2.8645730 2.8063160 2.9961381 3.0649203 2.9357799 2.7294392 2.8850069 2.2864188 3.2223643 2.9163430 2.9070256 2.3360143 2.4944241 2.1951018 2.8216279 2.4080245 2.7076440 2.8337747 2.3122154 2.5975004 2.7122239 2.6559993 2.9080413 2.7497251 2.5216291 2.3933720 2.4154159 2.2408736 2.9741096 2.7619738 2.9104691 2.5746853 3.0333737 2.3382322 3.3027299 2.4042743 2.3840598 2.6286294 2.4697139 3.0882315 2.4149225 2.6026895 2.2176956 2.5780115 2.6063098 2.4244679 2.7770004 2.8076788 2.8343402 2.7042353 2.9358632 2.8058200 2.8326851 2.8402466 2.4752571 2.7426206 2.4795956 2.6013224 2.7980692 2.6628537 2.8143751 2.6531967 2.7957335 3.0937415 2.5603407 2.3611162 2.6969806 2.9741596 2.7721369 3.0621467 2.5774121 3.1439358 3.1175746 3.2814042 3.4722981 4.2677254 3.4450122 2.7167945 2.9109044 3.9590585 3.2623704 2.6194544 4.2393193 4.0557298 2.3972600 2.5885220 2.3001671 2.4472805 2.6931474 2.5742408 2.6824364 2.4983657 2.2627877 2.5672224 2.6840057 2.4956703 2.7813453 2.5668679 2.7425766 2.4760013 2.4712318 2.6579705 2.3186969 2.7370007 2.7986584 2.4947854 2.5449467 3.0714518 2.9307420 2.3853539 2.7248579 2.6204339 2.8643959 2.6989769 2.6238983 2.5541377 2.5548128 2.6563021 2.5027916 2.4645358 3.1285292 2.8315649 2.7581100 2.5291227 2.5945601 2.9854326 2.8290521 2.6771582 2.1268957 2.5160747 2.8809423 2.4695284 6.9283101 3.0527835 2.2138010 2.7590173 1.9617985 6.5926716 2.3697772 2.1114021 2.6738157 2.7715111 2.3180775 5.2627136 2.7141494 2.3466844 2.1452914 2.7716024 2.4108846 2.3551108 2.9690627 2.5679376 3.0617494 2.7802442 2.1981101 2.9261230 2.1006741 2.5748188 2.8641312 3.3253342 1.9956341 3.0824010 2.6836303 2.9848597 3.5774608 3.0262348 2.6753845 3.4865891 2.1728741 2.4869770 3.1071221 3.2470827 2.4196626 3.3920967 2.5209767 2.2040429 2.3885284 2.5626054 2.4531188 2.2317306 2.3956072 2.7766847 2.6883311 2.4164561 2.4793110 2.6992271 2.4367668 2.5495031 2.6427000 2.5677413 2.8268230 2.3496523 2.6233688 3.2988281 2.5785654 2.5099930 2.6326416 2.9132025 2.6351111 2.7146850 2.8157546 2.8892070 2.3574800 2.5848087 2.8134841 2.5557836 2.9853271 2.5832246 2.4341020 2.6962369 2.5574088 3.0436438 3.0162086 2.7614191 2.9095931 2.9904628 3.3441277 2.9217645 2.7883762 3.9048010 2.3866390 2.5828086 2.8413961 2.6317547 2.4997534 2.2720641 2.6968904 2.4837098 2.9478323 2.5558255 2.1944832 2.6354346 2.2621501 2.5078985 2.2774545 2.4324700 2.5029164 1.9959911 2.8926239 2.9035514 2.5634124 2.8041593 2.6378338 2.3641203 2.5567814 2.6515369 2.4442406 2.3253428 2.7928359 2.5427643 2.6515608 2.9867518 2.6725487 2.0732466 2.6138300 2.6034370 1.9336637 2.6097787 3.2322322 3.4498058 2.7166958 2.2572002 3.0501816 2.6476233 2.6145030 2.8442048 2.7331258 2.7456657 2.5808473 2.5806558 2.5253000 2.9661832 2.7261884 2.5573832 2.3687187 2.5562653 2.7793259 2.6788782 2.7075938 2.6788534 2.4451771 2.6448294 2.8419216 2.5845500 2.4786753 2.6216365 2.8413344 2.5912146 2.5671701 2.7281883 2.6951371 2.8380542 2.7486107 3.0951128 2.6976993 2.7235588 2.6083134 2.5291888 2.7979948 2.7122068 3.0498806 2.9682709 2.6400724 2.1295581 2.3226796 3.1141295 3.0088694 2.3447978 3.2804063 2.6063348 2.4302739 2.2532521 2.2461316 2.5930023 2.3466821 2.5051118 1.9578058 3.1756227 2.5410382 2.9626879 2.6683058 2.6133659 2.6407985 3.1423744 2.4674848 2.7204501 2.1173181 2.1024837 1.8834840 3.1052076 2.0921152 2.6540026 2.2710054 2.9624914 2.3150203 2.0011728 2.5158585 3.1498525 2.7578152 2.1014519 2.6198232 2.5682109 3.1222839 2.4392167 2.7885388 3.0154815 2.6547767 1.9239248 2.6488698 3.0210149 2.8367027 2.1738345 2.8514073 2.5884105 2.4019559 2.5406926 2.8572482 2.4873780 2.3039053 2.4725217 2.7234832 2.5396073 2.7829841 2.7739119 2.7131624 2.6065226 2.6896906 2.5004749 2.7977580 2.5941532 2.4898438 2.6452326 2.8846010 2.5232265 2.4687538 2.6817339 2.5089937 2.7705089 2.9665700 2.7178384 2.4921342 2.7634814 2.7758706 2.6898143 2.7949998 2.7441936 2.6208282 2.4914026 3.0821097 2.2713669 3.0904824 2.7740840 3.1883337 2.3802844 2.4360590 2.3336821 2.9862954 2.4104643 2.4536985 2.2444022 2.5536208 2.3637522 2.3836772 2.1393148 2.5045735 2.4555441 2.1753033 2.1483181 2.6177987 2.6677293 2.2625187 2.4262149 2.7531928 3.3389089 2.3404514 2.5424896 2.1671492 1.8132848 2.2922792 2.2619561 2.4728983 2.8585790 2.4079365 2.4869204 2.7117297 2.3002457 2.1422537 2.7679639 2.8341222 2.4727087 2.6625315 2.3887695 2.6704917 2.3881045 2.3032345 2.8367076 3.2017011 2.3990272 2.7316404 2.8108857 3.1662590 2.7948498 2.6067686 2.4580208 2.5810673 3.1110540 2.2833972 2.6656917 2.0583674 3.5187590 3.4794016 2.0682776 1.8578255 2.3357324 2.2426457 2.2344084 2.2931266 2.3608685 2.5757418 2.0877672 2.5399237 2.1302919 2.7009957 3.1025666 1.8802399 3.2419522 2.4582208 2.7888380 2.5020772 2.9924676 4.4528238 2.6519719 2.1402189 2.9536299 2.2200077 2.0527564 2.2065528 2.2308042 2.7591909 1.8519271 2.5234544 3.1801714 2.4783464 3.5567254 2.6051553 2.5787222 2.0862812 2.4473414 2.6508926 3.2003469 2.8763964 2.0750131 3.3002845 5.6694241 4.3713974 4.2955238 2.1317092 4.9777968 5.0195831 3.5800036 2.4026723 3.8538561 3.9037895 2.7910143 3.5784140 3.3085452 5.6584359 3.8481059 2.2833430 5.5588288 5.5061128 3.8536880 3.4066681 4.3374001 3.2428500 7.4221713 3.9257893 2.8292617 3.8163654 2.7439467 3.5597446 3.7272854 4.1671048 3.2090131 2.6855496 3.0117875 2.8677789 3.1299701 2.9447089 2.7985538 3.1705143 3.0075651 2.8719616 2.7203704 2.6257635 3.1058193 2.8857562 2.8765060 3.0147106 2.8345493 2.9269401 3.2642353 2.9717391 2.6374404 2.9003430 3.2853683 2.8752860 2.6756445 3.3160416 3.4182069 3.0532524 2.8586534 2.9608056 2.6712494 2.9063133 2.9622129 3.5639768 2.9904441 2.8174017 3.0212764 2.8324715 4.3642757 3.2071275 2.4118657 2.6982498 3.3329296 3.0091860 3.4084028 3.3828683 3.3160514 3.3608300 2.7768751 2.9988288 3.2817000 3.4347642 4.2659706 2.5480129 2.7985513 3.9982591 4.5264103 4.1088130 3.8725226 5.1380293 4.4517681 4.2691901 4.3577744 4.7407581 4.3264523 4.4433153 3.9833786 4.0457143 4.2940991 4.0019743 4.4949874 5.0136137 4.4420080 4.8321011 4.3789685 3.9952727 4.9046301 3.1735429 3.2080937 2.9230738 3.0771597 2.8040207 3.3406624 3.2563828 3.1920429 3.2963868 3.0847597 3.1016120 3.1163857 3.2239786 3.1252177 3.1828515 3.1793545 3.3639322 3.1068984 2.9811277 3.5438911 3.2851231 3.0572264 3.7122617 3.3146353 3.5245493 2.8091875 3.6788687 3.4188743 2.9759072 3.2803161 3.2631443 3.2377068 3.7408732 3.4742382 3.5470075 2.7812115 3.2113765 2.8253660 3.3359237 3.3298425 3.2984206 3.7262787 2.9044898 3.5581422 3.5265296 3.0116820 3.3049664 3.4971258 3.7696619 3.1017970 3.5350816 3.0973293 2.8769680 4.1030714 3.0833705 3.0165295 3.3497606 3.0304716 3.0191257 2.7464718 3.0851868 2.9833625 4.1663903 4.1638230 2.8921459 4.1257368 3.9926363 2.8763020 3.5408076 3.5673160 3.4709298 3.7777451 3.8642491 3.2331885 3.1145499 4.1899611 2.1923752 3.6602891 3.1872363 2.5180091 4.5709615 3.0404849 4.0330341 3.5504656 3.9776200 3.3896720 3.7167955 3.1929496 3.4658427 2.9060520 2.6996383 2.5196613 2.5892686 2.7848711 2.3910845 2.7327440 2.9700016 2.7315333 2.6956004 2.5532603 2.5204825 2.7966164 2.5281873 2.5282617 2.5600433 2.8556313 2.5255252 2.9705049 2.5796172 2.5785868 2.5001612 2.6168744 2.6437416 2.5069590 2.4243361 3.2372322 2.6709119 2.5302585 2.5289064 2.6831228 2.5025786 2.9669501 3.0492073 2.7801995 3.1222258 2.8489663 2.9722539 2.7223075 2.2188162 2.4624800 2.2393093 2.7032644 3.0219051 3.2368352 2.7463235 3.8975480 2.5578326 3.5345467 2.6292289 2.2918167 2.4625491 2.7965288 3.6815170 2.3083880 2.3417517 2.5304672 4.2493541 3.9480677 2.6990824 2.4772066 4.5746479 3.8577508 2.6789821 4.5220166 4.4067990 4.3293643 4.6047180 3.9828533 3.2359505 3.9649203 3.3334286 3.5587964 4.7893761 4.6961934 3.9751064 3.1661925 2.4152807 3.3098769 3.1709068 3.0755871 3.4846846 3.7623280 3.9372297 3.5512504 2.8358347 2.8369002 2.7459119 2.5109120 2.5550028 2.3369895 2.7846991 2.4491817 2.8462773 2.7157707 2.9098588 2.7506778 3.0709679 2.9591903 2.7190483 2.9894477 3.2077384 2.9781391 3.0607361 2.6549087 2.6339716 3.0612886 2.9278187 2.6085836 3.0968927 3.4723855 2.9314205 2.6741937 2.5389932 2.6624472 3.2467570 3.0485482 2.5851157 3.1387221 2.7865004 3.4562350 2.7091643 3.3090241 2.7809885 3.6024338 2.7901209 2.8563088 3.0393924 3.4140998 2.6909704 3.4726351 3.5507188 9.0000000 2.8363313 2.3635985 2.7162258 2.4437066 2.0043830 2.6057831 2.4794903 2.6860819 3.3029747 2.8334346 3.0586959 2.7459936 2.1547937 2.6682182 3.2426089 3.3295403 2.1834537 2.4280179 2.7692770 2.8818290 2.4112493 3.3209190 2.2310284 2.5913566 3.1551372 2.6474190 4.6558458 2.3045824 2.8424254 2.5500007 4.4373781 3.8719347 3.0812670 2.5943953 2.8751881 2.6503785 2.2133306 2.7158631 2.7024179 2.5950738 2.7569235 2.7692718 3.1520868 2.7873818 2.6636801 2.6767686 2.7753565 2.5332759 2.4752988 2.8006199 2.4617104 2.5144728 2.8486343 2.9832384 2.6272971 2.9200080 2.7167367 2.9885488 2.7084905 2.9868961 2.9464174 3.1163627 2.7312856 2.4866277 2.9033144 2.8646162 2.5179794 2.8071382 2.7496867 2.4406864 3.1563438 2.5501784 2.5462998 2.4354392 2.7263305 2.8319171 2.8243812 3.1262101 2.8222061 2.8319730 2.6607674 3.4398500 3.4244565 4.5858049 2.5538357 3.5566865 2.7601620 3.1246010 3.9340385 3.2495729 3.9964849 3.5721675 2.4310610 2.6756246 2.6248791 2.6763569 2.6898395 2.7213771 2.6997810 2.7446059 2.7697045 2.7058735 2.8375915 2.6441016 3.0178977 2.6612520 2.6751149 2.9303809 2.6829573 2.5870206 2.9225557 2.8773880 2.3549873 2.5563897 3.1961005 2.8096403 2.8276803 2.6675992 3.1146083 2.5051776 2.5962015 3.0603949 2.8153161 2.7193761 2.9402525 2.8797781 2.9225630 3.1860614 2.7512985 2.9469830 3.0441230 2.9287449 2.9185836 2.7636569 2.5294588 2.8889073 3.0152196 2.4895368 2.7167387 2.8624424 2.2530536 2.7568286 3.1718290 2.9099730 2.7245985 3.0245099 3.3162882 3.2283029 3.3600977 3.0558537 3.3187312 3.2570265 2.9890154 3.0699309 3.2894222 3.1214822 3.0809288 3.3423209 3.1740725 3.2395057 3.0734309 3.2789121 3.2321735 3.3515029 3.0129910 3.1287976 3.2183430 3.1311283 3.1066920 3.1048014 2.9114556 2.5781206 3.2787452 3.2676836 3.6492900 3.5449269 2.7748639 3.1466475 2.8365998 3.5770250 3.1248399 3.4220795 2.8983182 3.5852204 3.2988209 2.9562008 2.9323110 2.8909152 3.1404141 3.0231657 2.8850476 2.6204686 3.0892558 2.9822974 3.4791847 2.8119209 3.0322308 3.2349311 2.9734960 2.9304996 3.2661839 3.5177848 2.9592735 3.1800276 3.1722849 3.0611118 2.7595340 3.0549923 2.6244519 3.2489793 3.0170885 2.8788825 3.3691539 2.9897805 3.0399961 2.8041143 3.3836720 3.3959927 3.5133798 4.2637166 2.8953884 3.4292875 2.3883291 3.7705211 3.4556426 3.1310480 3.0567687 2.9792883 3.6279667 3.2223058 2.4055585 3.5449555 3.5754539 3.0950334 3.5013673 4.3109454 2.6396476 3.4412795 4.0540030 3.4501684 3.3282983 3.5741050 2.7501082 1.6762582 3.0495709 3.9948440 2.7468552 4.1741325 4.2114811 3.0182863 3.0337787 3.0728455 3.6143038 3.6508919 3.9458474 3.1804733 5.3898429 3.2524611 3.0563464 3.8629494 3.2529080 4.6968055 3.0008453 3.0744989 2.8674403 3.5696072 3.5798548 3.5575656 2.6190135 2.8308978 3.9803088 4.0588154 4.6990851 3.4597770 4.3514759 3.9451922 2.5380681 2.5690666 2.9028737 2.8608905 2.7999935 2.8539816 2.6261456 2.9428215 2.3921388 2.7053975 2.8231403 2.5214292 2.5273303 2.8327407 2.5501233 2.7400072 2.6153993 3.1039979 3.0520221 2.9509787 2.5734624 2.6957568 2.8389115 2.9370901 2.8446694 2.4539599 2.7225845 2.6363353 3.0581951 2.6610113 2.7136937 2.1832252 3.1380891 2.7369395 2.9405080 3.0105391 3.1706948 2.2109919 4.9381789 2.6987321 2.8023305 4.6319869 4.2306916 4.4191629 4.2620461 4.7330879 4.2178872 3.4468152 4.4784545 2.4452548 4.6528880 4.3522281 4.2525387 4.2809627 4.2479200 4.7596530 4.4474927 4.6067143 3.9946336 3.2273264 4.7394416 4.5740920 4.2574972 4.6565288 4.0825582 5.2090846 4.4186490 4.8806037 4.9364558 3.4508592 2.6739787 4.5920757 3.1744839 4.6236524 2.4600782 3.2046348 4.1010678 4.3275019 4.7707349 4.2867475 3.2730962 3.5298410 2.7381235 3.3682353 2.5761393 5.0608608 3.3067391 3.2305788 3.3938244 3.1031372 3.0333910 2.8917700 3.4039179 3.4447820 3.2682149 3.0169416 3.1250131 2.9756818 3.0532338 2.8911655 2.7825855 2.9633073 2.7675800 3.2003987 3.2383347 3.1302053 3.3647233 3.3461961 3.1110247 2.8701854 2.8157846 2.8692307 3.1337917 3.2740422 3.0081117 2.8607640 2.9425200 3.3554005 3.1095995 3.0099380 2.8301445 2.7217024 3.0436116 3.3467941 3.0032749 3.0640338 3.0624825 3.0510899 3.2483866 3.2859757 3.5558407 3.4639369 3.1965204 3.0876109 3.4039956 2.8400449 2.7620343 2.9829501 2.9003086 2.2350016 3.5580637 3.6122548 2.8329560 3.7500517 3.6344463 3.6214477 3.5420721 3.7616768 3.8144424 3.7684032 3.7754668 3.8918651 4.0866111 3.6903814 3.8770524 3.7480661 3.6683510 3.4552183 3.7926392 3.6185288 3.7206135 3.4751425 3.9770634 3.7714587 3.9154951 3.5833794 3.7267748 3.5776379 3.5853407 3.7935935 3.3412311 3.9157395 3.4379394 3.6756631 3.6003180 3.8883363 4.3577285 3.3322275 3.6860548 3.7113832 3.8053005 3.5161075 3.2450732 3.6126372 3.3222767 2.6759222 3.9125845 3.7474648 3.3208590 3.7586946 3.6356074 3.2935809 3.2640753 3.8916527 3.9090412 3.2416094 3.3834932 3.2685411 3.9336626 3.8564763 3.9171480 3.3826517 5.8826179 3.6955960 3.5793525 4.2555055 3.2969709 3.1513435 3.3963460 3.5431018 3.0628628 3.1968819 3.0284533 3.5132579 3.2573601 3.3466434 4.0753234 3.3177079 3.4974726 3.4558780 3.2467573 3.3195887 3.3659198 3.0198357 2.6458887 2.5238182 2.7840031 2.8692990 2.5755903 2.7400588 2.7335159 2.7749760 2.6017095 2.8158430 2.7615650 2.7573483 2.6562435 2.6754324 2.9248408 2.5457622 3.0281320 2.6508259 2.9172374 3.2016910 2.7668692 2.9645472 2.9760662 2.9234225 2.6357292 2.7874832 3.3161188 5.0380816 2.7503802 3.4489228 3.1170525 2.3973907 5.3741741 3.0405094 2.6042259 3.6259901 3.4680329 3.0230096 2.6920488 2.4606393 2.7752349 1.9338790 4.9185675 4.7760904 4.7099476 2.7771646 3.8418206 4.2968142 4.1682964 3.6575285 3.7285733 3.7847904 3.8701584 3.7169498 3.6331210 3.9469292 4.6056353 3.8941929 2.6738982 2.4616526 4.1406348 3.8088492 4.2651838 3.4752558 3.1153253 4.6870100 4.2398036 4.3815378 4.0004898 3.8232510 4.3667911 4.1073149 3.3638218 4.0739057 4.9364593 5.1977497 4.6702052 3.7348352 8.9999987 4.5890020 4.8594206 4.5833841 4.9325240 7.4954727 3.3831114 3.4361131 3.1590745 3.3719121 3.2675057 2.9452453 2.9455102 3.2183407 3.0180602 2.8168540 2.9928970 3.5058356 2.9600750 2.9612177 3.2620111 3.2826832 3.0911589 3.7082089 3.2699891 3.0238685 2.6945969 3.1759743 2.9381959 3.2875742 2.7435824 2.9801560 3.0809502 2.8618461 3.1993386 2.9437551 3.3580004 3.3620849 3.8502691 3.1479666 2.9881699 3.7902806 2.9379220 3.7498553 3.2246796 2.5497364 2.6899481 2.6808933 3.0731880 2.9762772 3.4993128 4.8259851 6.5755530 3.6881569 4.4272118 2.5545220 3.2179938 2.1283722 3.7991431 6.0482358 4.2566410 3.4842155 2.9664657 3.2120087 3.0085904 3.0168306 2.8911145 3.3308551 2.9493185 3.1029791 2.5625313 3.5018371 2.9131165 3.4364906 3.1454143 2.8936950 3.5727611 2.7609023 3.2485289 3.3795283 2.7406998 3.1787104 2.9519009 3.2365022 3.1071189 3.4499494 2.8948343 2.9593905 3.2947783 3.0063974 3.3436979 2.5935813 3.3131731 3.0937627 2.6805227 2.6614782 3.1717584 3.2825443 3.4051601 3.6985118 4.2555105 4.1874452 3.6781502 3.5170820 3.7698084 3.5829608 2.6720111 2.8530724 3.3577795 2.2106271 7.5420547 4.4785629 2.4969867 2.6484511 2.5696543 3.7178147 2.7314626 2.7499328 2.7099031 2.7546433 2.7659414 2.5586051 2.7211445 2.6071190 2.6143537 2.5999603 2.7689595 2.4187614 2.6875401 2.7010487 2.6333007 2.5108619 2.2088411 3.0640000 2.7346250 2.8078703 2.6846837 2.7261177 2.9198582 2.9521695 2.5993784 3.8363149 3.8363149 3.8171361 3.8171361 3.7561388 3.6977598 3.9254741 3.6883809 3.8650151 3.8387524 3.6895572 3.4634992 3.4634992 3.7077341 4.1420249 3.3492108 4.1043884 3.3962285 3.3962285 3.0993770 3.0993770 4.0362801 3.8885432 4.1299673 4.1299673 3.7765807 2.9469746 4.2698048 4.2698048 3.9383503 3.9383503 3.7442678 3.7442678 2.6907635 3.0403580 4.4799009 2.2339033 2.0381159 2.3562526 4.9224280 3.3338408 
LENLIM018237_KOG0265                                                                                                                                   2.5699072 2.1842741 2.8568390 2.5143368 2.2892883 1.9837807 3.0077516 2.3141687 1.8790106 2.5624781 1.6062236 2.1871938 2.2650028 2.4100896 2.5305572 2.2340689 1.2644561 1.4719059 1.3621488 2.2474183 0.9299409 2.1745687 2.9138686 1.6484621 2.3069055 2.4207065 3.0887774 2.1457022 2.0251010 2.8338096 1.9995437 1.5884129 2.0173338 1.4384350 1.8915602 1.9962571 2.4885730 1.2242752 2.4211673 2.2493354 2.2870493 2.5583099 2.0990832 1.9199678 1.7056996 1.9409428 1.6430421 1.2540599 1.6859167 2.0471683 1.6984977 1.7985188 1.9577229 2.0417699 1.8144196 2.1888418 2.0486230 1.9423703 2.4179532 1.6740002 1.6295347 1.7977507 3.2527157 1.4925665 2.0260126 1.9759991 1.4584355 2.1494464 1.9605194 1.7853650 1.9506747 2.1653431 1.7393485 1.6909547 1.8545666 2.2313086 1.9926915 2.1501531 2.1511230 2.2207597 1.9032751 1.5615856 1.8547692 2.1719763 2.4081413 0.0000000 2.1436678 1.8260336 1.5770490 2.4825216 2.6272176 2.2978992 2.6163712 2.5439208 2.2945410 2.2812239 2.3079503 2.5287037 2.5868578 2.3373153 2.5983491 2.1511555 2.3614337 2.2062326 2.1020900 2.3047674 2.5427948 2.4897911 2.6224303 2.4280581 2.1999209 2.4100153 2.3353670 2.4469913 2.4908111 2.0711443 2.5196546 2.1950847 2.3763366 2.3561553 2.4346908 2.4118178 2.2081808 2.3693982 2.0718783 2.3920574 2.7486677 2.6668523 2.0759087 2.3317708 3.6459721 3.1660308 2.5203546 2.6430392 3.1585093 1.6272893 1.9854109 1.6031849 1.7450310 1.7090263 1.9001777 1.9145605 1.6261930 2.2630608 2.1391211 1.9696502 1.5672364 1.6974960 1.9266164 1.6510563 1.8685299 1.8097785 1.5707753 1.5976273 2.6862139 1.4980218 1.8373472 1.6894476 1.8136346 1.5628565 1.7240019 1.4275076 1.9783347 2.4203294 2.6463084 1.3189234 1.7890701 1.6779883 1.7188530 1.6097859 1.5710324 1.8062307 1.7887989 1.9559970 2.1338297 1.8694644 1.9404101 1.7256100 1.5415112 2.0516860 2.1060803 2.1376992 2.1958764 2.0986012 2.4071667 2.0280689 2.3125442 2.1273605 2.0035497 2.3622164 2.4733680 2.2244547 2.1748898 2.2473188 2.1907742 2.2428815 1.9871298 2.2101026 2.2066335 2.2517563 2.1643666 2.3311654 2.1687254 2.3026921 2.5244811 2.2475917 2.2670297 2.2265396 2.2279490 2.4016533 2.5272808 2.6056667 2.1771494 3.1313130 2.4347330 1.9375146 2.0555252 2.5734859 2.1660803 2.0420581 2.3807766 2.1040031 2.1298289 2.4357025 2.6962852 1.9276848 2.1575647 1.8929996 2.1943188 2.1632085 2.2588693 2.1012412 1.9810079 2.9623039 2.5998158 2.1875145 2.7541427 1.9895311 2.0635516 2.0149644 2.2427560 2.1014346 2.4169672 2.2711038 1.7058559 1.8263000 2.0498893 1.9046553 2.2557904 2.3519755 2.0920245 2.7300790 2.0966895 1.8662411 2.3373664 2.2773281 1.6088275 2.5031427 1.9420003 2.3560637 2.1243604 2.2597422 2.2038266 2.8559005 2.2230225 2.1148603 2.5072728 2.3683481 2.1774164 2.1566595 2.3818266 2.2933619 2.2323063 2.3877710 2.2780151 2.3207145 2.2294749 2.5423943 1.8394938 2.1362979 2.2650589 2.6784875 2.5994385 2.0254184 2.4943263 2.0265619 2.1269536 2.1323665 1.6798354 2.4625012 2.6632676 2.3786377 2.4140150 2.5574154 2.2499621 2.6038825 1.9546809 2.3924843 1.9784109 2.2032090 2.5483449 1.5488714 2.4307625 2.5692564 2.3074365 4.3506207 9.0000000 3.1028124 4.0399977 9.0000000 2.0632851 4.0160443 2.2946498 1.9657155 3.5475151 2.3731605 3.0846872 4.6503850 2.8824065 3.7520360 5.1280456 4.7314551 3.5491789 4.2992297 4.2855878 4.0699986 4.1564344 2.9391339 4.7265362 4.4988935 9.0000000 4.7513051 4.5059474 4.9341808 3.7046290 2.5457742 4.3964241 4.2749725 4.3645784 4.9518665 4.1300585 3.3206491 4.0729365 3.8348794 3.8344408 4.0127925 4.3153962 3.8687390 4.0378886 4.1070728 4.6244945 3.6478512 4.4250659 2.8451433 3.9951058 3.7537019 4.8673364 4.0189149 4.6202334 1.8107819 2.4389844 2.1506559 1.9017709 2.1230943 2.0649317 2.0101421 2.1032850 2.1165078 1.9861557 2.0328665 2.1207658 2.5988799 2.2660505 1.9758077 2.0522210 2.1566839 2.1696020 2.2584078 2.1970823 2.3291610 2.1725241 2.1037309 2.3377137 2.4899004 2.4576555 1.9369069 2.1274448 2.1286043 2.5512422 2.0894390 2.1002378 2.1685947 2.3002696 2.2878627 2.1015319 1.9338655 2.4579112 2.6971605 2.3613990 2.3043938 2.2646617 2.1570339 1.9617910 2.8174916 2.4251683 2.1435296 2.2308394 2.4373589 2.0418308 2.2416890 2.7071157 2.4373589 2.1882534 2.1190428 1.4782313 2.2772680 2.2725606 1.9620313 1.4157574 1.7550258 1.8808039 1.6233927 1.7134060 1.7706216 1.9970155 1.6209333 1.4324724 1.4444621 2.1631224 1.9050632 1.8771855 2.5383490 2.9394013 3.1324136 2.5493220 1.7659303 3.0350124 2.1164506 2.0261910 2.3501987 2.3501987 2.0671544 1.9644880 1.7353154 1.9021390 1.7311209 2.0695786 1.8628861 1.7708591 1.5843436 1.9950059 1.7567617 1.8802555 2.1634843 1.8173333 1.9238938 1.6882352 1.7896934 2.2155497 2.1473204 2.0445362 2.2386335 2.0518700 2.1444604 1.7370436 1.8863554 1.9009768 1.6505267 2.0076775 2.4292417 2.0056522 1.9616429 2.1680539 1.9557611 2.0900195 2.1395576 2.1341075 2.1189305 2.5319494 2.1212201 2.1187313 2.3732734 1.7468365 1.7649377 2.0427346 2.7577771 1.6619829 1.3674210 1.6101946 1.6688360 1.5256446 1.5337285 2.0023318 1.7508310 2.4291218 1.3941763 1.9430136 1.8825334 2.8096020 1.8015465 1.9384201 1.7748866 1.4714215 1.6641345 1.7788134 1.8382425 3.3233888 2.4319748 2.0880437 1.8495892 2.7624029 2.2906656 1.9554838 2.0912870 2.2005502 2.9929857 2.2323391 1.3374741 2.2791508 2.4736232 2.1938109 2.1352092 2.3240216 1.9500113 2.7217832 2.9219108 2.1321491 3.0834235 2.1017574 2.4299385 3.0834235 2.7928436 2.8282167 2.4814666 2.5559484 3.0067185 2.8833749 2.3961986 2.9894912 2.4954208 2.7112078 2.8268164 3.0224727 2.9151795 2.8938531 2.8060268 3.0372620 2.5367077 2.7251727 2.7795141 2.8636747 2.5524829 2.5777721 2.9903917 2.4696104 2.6327252 2.5145393 2.5675221 2.6799926 2.7964372 2.8029333 2.7345404 2.8520006 2.5558866 2.8054239 2.5051379 2.5736173 2.4032917 2.6663968 3.4904140 3.3783250 1.6855911 4.0468018 2.6972160 4.9615449 2.6803301 3.8941129 2.8762514 3.5537034 2.7390416 2.4830129 2.6056633 2.1822030 2.5299195 2.8222320 2.6476549 2.2227632 3.4275200 2.5654805 2.4182947 2.2488696 2.6648764 1.9643408 2.4553700 2.1134014 2.5510796 2.5538522 2.6555821 2.2312099 2.3288130 2.6894778 2.5007369 2.2833610 2.7356173 2.4895629 2.2388282 2.3751396 2.4624249 2.5553578 2.5436290 2.9135354 2.7117754 2.8169274 2.1654546 3.3286075 1.7658615 1.7150008 2.1633070 1.8891251 1.7348725 1.7715229 1.8062249 1.8715775 1.6441510 2.0792243 2.0796040 1.9149366 1.8486018 1.8814722 2.0219812 1.8053592 2.1069799 2.2397937 3.3335281 1.8143259 1.6853500 1.8363573 1.6630003 1.8263030 1.6977445 2.6088027 1.5256021 1.7987162 2.5895444 1.8512156 1.9810743 2.3464200 1.8012878 3.1712051 2.2931119 1.9300299 2.3827228 2.6441067 1.9280765 2.1792284 2.4508538 2.8363234 2.5036119 2.5687548 1.9832598 1.8474103 2.7935388 2.4281788 2.4331980 2.5985284 2.2656868 2.2765872 3.8741525 1.5756333 1.7958752 1.7964257 2.5320590 2.0974881 2.0631565 1.9262987 1.8316615 2.0099901 2.2491747 2.4487537 1.9067227 1.9987435 1.8290641 1.8251754 1.8467907 1.9844051 1.9165247 2.0662968 2.1484175 2.1679108 1.8082588 2.0458237 1.6912115 1.6684794 2.3474478 2.2217970 1.9830497 2.1870831 2.0441123 2.3566116 2.4056034 2.0519676 1.9694704 2.1337499 2.3453598 1.9903635 2.2281466 2.0663323 2.1793855 2.2635764 2.0040047 2.2016698 2.1184417 1.8799598 1.4674639 1.6180666 1.4912134 1.8168152 1.6492008 1.9254694 1.7777125 1.2993067 1.7966413 1.5007924 1.8854715 1.8024345 1.5041866 1.9022992 1.8384916 1.7352310 1.7974824 2.0413026 2.0360889 1.9718265 2.0834025 1.8440185 1.9010767 2.4847788 1.9568981 1.7703085 1.6918362 2.0042829 2.0523889 1.9143418 2.0618775 1.8537259 1.9509084 1.9614244 2.0737104 1.7927414 3.1690537 1.8546191 1.9487427 2.3042109 1.6459858 2.2074092 1.8134925 1.7624436 1.8126461 1.9007663 1.9819572 1.7920681 2.0170988 1.8520704 1.9681313 2.1918471 1.6562053 1.4857974 1.6882851 1.8987410 1.9272108 1.8533933 2.0975748 2.3730767 1.8719326 2.9030211 1.8078553 1.7532325 3.7728158 2.7159676 2.0985107 2.0729890 3.0509309 2.2877158 2.0234924 3.9616036 4.4946694 2.4389036 2.1633091 2.3544527 2.1370528 2.1951677 2.1726136 2.0150080 2.2617256 2.0260655 2.1416447 1.9390089 2.4780168 1.9292489 2.1365999 2.0610650 2.3773496 2.4168788 2.4856772 2.3105911 2.5160918 2.3739917 1.9331461 2.1254500 2.5204622 2.5514967 2.3104328 2.2371827 1.9933750 2.2606462 2.7467207 2.4771842 2.2354292 2.4440879 2.4151085 2.3008721 1.9489790 2.5652415 2.1849904 2.0546218 2.3670020 2.0182197 2.1695774 3.0318657 2.2088968 2.5447160 2.4940498 2.6404012 1.9260144 6.1939052 2.1624290 2.0665319 2.1032926 1.9917497 5.2451647 1.9696739 2.1933726 2.1320241 2.1572672 2.2113553 4.3699744 2.2467141 1.9682996 2.2705542 1.9851907 2.3469392 2.3563843 2.2350331 1.9665917 3.0003602 2.6240545 1.9261039 2.6094800 1.7726972 2.3095833 2.6982530 2.9038337 1.1014567 2.0593051 2.3921982 2.5692544 2.3202579 2.4148244 2.2653751 3.1311971 1.6289623 1.7443966 2.4167293 2.6684378 2.9141944 2.9348312 1.9153706 2.2943635 1.9020143 2.0453408 1.7788147 1.9871512 1.9545041 1.9539169 2.0478388 2.0369849 2.0756938 2.0237527 1.8341917 1.6595181 1.8914889 1.8478207 1.8070424 1.8319463 1.8481067 2.1134973 2.1446015 1.8584079 1.8120766 2.1296384 1.9482779 2.2101447 2.1779791 2.3424214 2.0941520 1.7473398 2.3270823 1.9883394 2.0884487 1.8778886 1.9746271 2.2717163 1.9730266 2.4201079 2.0838492 2.0474017 1.9804469 1.8553859 2.7643381 2.1331830 2.1404971 2.3921713 1.9228378 1.9415930 2.8837455 2.1281778 2.6194341 1.6724483 2.0992864 2.0993374 2.2715285 2.6089269 1.8441869 2.5383719 2.3145648 2.4918694 2.0457665 2.3032471 1.8500870 1.5924369 2.0042942 2.4426336 2.1805436 2.1375822 2.0643583 2.0018458 2.0405309 2.7904475 1.9253838 1.6134906 2.2231853 2.2069220 1.7672509 2.4300594 1.5915209 1.2481353 1.7807596 2.0431623 1.6341861 2.5860300 2.1120937 2.1838108 2.1969259 2.2298498 2.8080271 2.1401466 2.1922486 2.5167046 2.5711667 2.8302696 2.7488807 2.7171123 2.7384442 3.0542828 2.8716201 2.8676999 2.7019891 2.8840754 2.7879305 3.1367460 2.9919415 2.6442532 2.6348840 2.9218140 2.9324667 2.6429402 3.1864853 2.3865599 3.3231165 2.5762821 3.0334048 2.6936506 2.9790630 2.9969716 3.2585672 3.0583321 2.9635646 2.4878389 2.5908819 2.9990714 3.8732872 2.5915158 2.9304901 4.0863601 2.4492432 1.6664022 1.6634334 3.3111785 3.1004013 2.1081512 2.8035272 1.8674904 1.8353948 1.7248451 1.8419368 1.6428316 1.4763527 1.7016912 1.2747138 2.6190446 1.7339367 2.9767437 1.6334562 2.3672264 1.6404759 3.3622401 2.2450182 1.9969716 1.6260009 1.6352449 1.3606699 1.9901952 1.5432919 2.1285911 1.5732817 2.5688183 2.0268022 1.5726700 2.0351914 2.2604870 2.1200222 1.5008646 2.0583483 2.0579285 2.8175700 1.6333944 1.8755531 3.5737500 1.8042482 1.4863123 1.8323484 2.5336558 1.8337639 2.3226160 2.0181954 2.4563339 2.1983777 2.1286608 2.3307855 2.0319890 2.0673933 2.1640789 2.2149510 2.1776513 2.3266234 2.3196030 2.2567522 2.0843208 2.3202121 1.7571982 1.9667123 2.1360963 1.9857636 2.2303901 2.2155687 2.1546300 2.1698210 2.0450669 2.0945520 2.1349684 2.5867034 2.1366647 2.1822110 2.1817891 2.5279599 2.1905004 2.3604799 2.2457974 2.4481336 2.1431849 2.4225824 2.3493164 2.8578368 2.3933433 2.4168349 1.2744025 1.3315362 1.3810754 2.5144359 1.3717146 1.2626747 2.2523239 1.2682233 1.5521963 1.3359954 1.3176995 1.3242917 1.4220878 1.4420230 1.4279418 2.4405496 1.6583831 1.4694922 1.6676435 1.5112270 2.7915852 1.3737324 1.2703031 1.4744306 1.1681782 1.6064766 1.7122225 2.0672551 1.4459335 1.6594348 1.9572879 2.8358436 2.0986339 1.3083279 3.0960056 1.8287622 1.5043134 1.7877246 2.0540736 2.8725817 2.1410893 2.0941468 2.7243005 2.3546208 1.9378099 1.8908936 2.2760292 2.6285645 2.0748158 1.9803753 1.9319685 2.3213617 2.1785192 2.3782420 1.9484901 1.6254370 2.6339820 4.0140902 2.4450472 1.3040396 1.8946073 1.8795234 1.7994209 1.9823061 1.9863799 2.2278810 1.9160898 2.1657288 1.7635323 3.0157003 2.4548866 1.8055737 2.7012855 2.6466648 1.9771845 2.1203138 2.9894278 7.1777303 1.5686527 2.1259327 2.7275148 1.6006079 2.0141919 1.5897518 2.1057786 2.7790841 1.4459490 2.3710826 2.7386338 1.7565339 2.5979687 2.2372130 2.3453878 1.9382912 2.1231700 2.5322213 2.7417469 1.7589660 2.2002294 5.7167782 4.8073259 7.2686052 5.2507146 2.2900219 7.1612391 5.2701901 6.6897825 2.7488806 2.3495115 4.6870908 3.2110923 6.3188208 4.0969957 5.6104848 4.3188583 1.3542420 4.4814192 8.0525216 3.0050348 3.0993359 6.7967996 4.5345972 6.7643985 4.8684969 2.3753964 5.6395825 4.3214126 5.9547037 5.8263179 3.5850824 3.6795084 2.2806092 2.8729174 2.4604420 2.6366086 2.7387753 2.9336357 3.2055433 2.7370387 2.0996634 2.1906842 2.1115428 3.3298078 2.4817382 2.6123369 2.0763978 2.2036684 2.8915824 3.0021860 2.5476453 2.3707960 2.3995472 2.8241759 2.8802296 2.3567639 2.4111276 2.7826289 2.4631606 2.7192199 2.5105343 2.0476952 2.2719534 2.7816487 3.1421423 2.1075949 2.6751170 2.3778661 2.3403253 6.3987746 3.3975191 2.4017213 2.8180322 2.5732779 2.7298480 2.7358814 3.0341682 2.9486225 2.9052497 3.0068892 2.0196252 3.3287248 2.7743727 6.8792212 3.0876432 3.1212673 5.8090050 6.9248226 5.4250042 5.2128284 5.7924668 5.5056154 6.0215883 5.2107796 5.9347217 4.3149946 6.3652188 7.2273623 4.7374993 4.6593636 8.9999985 5.2543552 5.0799535 4.8246670 4.8734921 6.1476129 5.9348997 8.9999983 2.8050599 2.4867964 2.4373798 2.2477780 2.6205567 2.5168568 2.6402411 2.5781138 2.8771391 3.1388911 2.2738308 2.7235225 2.7668422 2.6119269 2.2461423 2.2007339 2.8053300 2.4888647 2.5900825 2.5847632 3.2449581 2.5510594 3.0551179 2.9626306 2.5961395 2.3989274 3.4098655 3.0875021 3.0989908 3.0663442 3.0483096 2.8805761 2.7611706 3.1441993 2.4832866 2.8150565 3.4111153 2.7174325 3.0744737 3.3379786 3.3999113 2.8392939 2.9787695 3.0972804 2.7191468 2.0561112 2.4523238 3.6874794 3.2312503 2.9015257 2.7071663 2.3845331 2.8651798 3.4794108 3.6280872 3.2401011 2.7143243 2.6906883 2.6198021 2.7410436 3.3554298 2.7357744 6.0681259 2.9445927 2.6381638 3.7685970 3.4813442 2.2978489 2.6319654 4.1504305 2.9211748 1.7375086 3.1432224 4.0179936 1.6494115 2.6443738 2.4064636 2.5860497 2.6824265 2.7142521 4.1926291 3.2645115 3.6707536 3.0991462 2.9310897 3.5149726 3.2160385 3.1780207 3.0217754 2.8310255 2.2566927 2.1335807 2.2558148 2.3839591 2.2098749 2.6069622 2.4894837 2.4126665 2.4939046 1.9573605 2.5378304 2.6859279 2.2340364 2.8190726 2.5463783 2.1277406 2.4026232 2.7763610 2.1089395 3.4334520 2.2687150 3.0414283 2.1828229 2.7569678 2.3036381 2.8191324 3.1052384 2.4078114 2.4864840 2.8884456 2.4140581 2.7862623 2.5230909 3.0191606 2.6645306 2.9279209 2.8713226 2.8893616 1.8496193 2.3843698 2.0348623 3.3333172 2.6439103 2.9723539 2.5447683 4.1841867 3.0214326 2.4073819 2.4658588 2.7788450 2.3970957 2.9487186 3.5537843 2.5638971 3.2094036 3.2138412 4.1185959 2.6583587 2.8606572 2.7448807 3.5842077 3.9146909 2.9016350 4.4233034 3.1154214 3.5059301 3.2897072 4.9166925 3.0575797 4.1357387 3.0930051 3.3799528 3.1291943 3.3407414 3.6700312 2.9663451 2.0512388 3.1143917 2.6435916 3.9060300 4.3959770 3.6140003 3.6605237 4.1710435 2.2663161 2.3723164 2.2735268 2.0673573 2.4518402 1.8897534 2.0087094 2.1828653 2.1681746 1.9702141 2.4463872 2.0066808 2.0186399 2.3478413 2.4369384 2.5225950 2.2106547 2.5620334 2.4686476 2.5491097 2.4906430 2.3947411 3.0071132 2.4160487 2.5561010 3.2292172 2.6666903 0.8357933 2.5311610 3.1865096 2.9867931 3.6864272 2.6233241 2.2053184 2.4367985 2.8952276 2.7650320 3.2866905 2.7412474 2.4491045 2.7821578 3.4768704 3.8802132 3.1162966 2.3333960 2.7107632 3.2206878 4.7555451 2.7024689 2.4278816 3.1781864 1.8909111 2.2352209 2.3822025 2.1085106 2.3138503 3.3007400 2.1048003 3.2116224 2.0463463 2.1370811 1.6368163 3.5011021 3.3316212 2.3193692 2.5005359 2.2419101 2.5475303 3.1677488 2.7471340 2.1410556 2.7351159 3.1491993 1.7158716 5.8673607 9.0000000 2.2381488 2.5650587 3.1818968 3.0767990 2.4479442 2.4252771 2.4067283 2.4838306 2.0258695 2.2772752 2.0543318 2.3004714 2.5345954 2.3474071 2.6514529 2.2333101 2.2719800 2.7036219 2.2554733 2.3809005 2.6057752 2.3496486 2.0224339 2.3855238 2.5320606 2.5983026 2.2742126 2.5033660 2.5546109 2.3453438 2.6771057 2.8319970 2.5584894 2.5624497 2.8662043 2.6275353 2.9664904 2.8628653 2.8720607 2.5118490 2.3035384 2.0020851 2.2650239 2.6525199 2.5604438 1.8249060 2.6597452 2.3837753 2.6723295 1.8940488 2.5970588 2.8558643 3.2835611 3.1471025 3.6175401 2.2358941 2.9056728 3.8517961 2.1279599 2.7582655 3.0683358 3.4903427 3.1160286 3.9039459 2.2670420 2.4911365 2.6787551 2.2846780 2.5405888 2.9259079 2.8179928 2.8615473 2.4971642 2.6503078 2.5980619 2.4953321 2.5769955 2.8705544 2.5550819 2.8808555 2.5466884 2.3574584 2.4498873 2.7582077 2.4609608 2.2250646 2.9232480 2.8973737 2.5428879 2.8101637 2.6553042 2.3915961 2.5940712 3.2436301 2.8284545 2.6933019 2.9088741 2.9247606 2.6685139 3.2445048 2.6936342 2.7782453 2.9730909 2.7239445 2.3873231 2.6380094 2.6331488 2.8709105 2.5997975 2.6242094 2.7565267 2.6321153 2.3770957 2.4474568 2.8064684 3.2805357 3.2417813 2.4875491 2.4173348 2.3341871 2.4405397 2.2245659 2.8180330 3.4124816 2.5531482 2.2519956 2.1712607 2.4478169 3.0427603 2.6806903 3.0814837 2.8886987 2.6982183 2.3280507 2.4655732 2.6098885 2.6910257 2.6503556 2.1001385 2.8279326 2.4043914 2.3527278 2.2791325 3.9843949 2.7759284 3.0976345 2.2781418 2.3779273 2.3698818 2.7604464 2.9011774 1.9812167 2.1814526 2.9297556 2.3062064 2.6755724 2.2755283 2.4560834 2.7552929 2.1274787 2.2360737 2.2344304 2.4897988 2.5743602 2.8467528 2.3443699 2.7022136 2.2618866 2.5190493 2.1884348 2.2735158 2.2185790 2.3109038 3.0823576 2.3279869 2.3111357 2.6917280 2.3662078 2.8711275 2.0071900 2.3501151 2.6897453 2.8847915 2.2949439 2.2890459 2.4970625 2.7481281 2.6427111 3.2300776 1.8367487 2.7201610 4.9025804 2.3347280 3.1740523 2.9997166 3.2520675 2.5158513 2.1637688 2.5846825 3.0247168 3.2168995 2.4088897 3.2121567 3.3363339 2.9491756 2.7882213 2.5609131 3.7287449 3.0975585 3.7873230 3.0886931 2.8550095 3.2779277 2.3993420 2.8566839 1.4600951 3.0187010 3.4953227 6.6223318 3.5435781 2.4681726 2.8378860 2.1935938 3.4022626 2.3236021 2.8280747 2.7090732 2.4593155 2.1323250 3.6301099 3.2212691 2.2640252 3.2816038 2.4767094 2.5915622 2.0187657 2.9649852 2.6566590 2.8528743 2.5105917 2.5791350 2.3352871 3.6671942 2.9327781 2.7978672 2.9333158 3.1574383 2.6754669 2.1082153 2.1598791 2.3770578 2.6998609 2.3947461 2.2525100 2.3411040 2.6666532 2.0155681 2.4161718 2.7389712 2.0265492 2.2937092 2.4714859 2.1243227 2.2534910 2.2568935 2.9397852 2.6109214 2.4440354 2.5605212 2.3087665 2.3971864 2.5028766 2.2943843 2.3138848 2.4697832 2.4676546 2.4288496 2.0616089 2.5773490 2.2006830 2.5749338 2.6950721 2.4844218 2.4954419 2.3712144 2.1939564 3.2694408 2.5886792 2.6525132 3.6251355 3.1280153 3.8346354 3.7154645 3.8404724 3.5835589 2.8974669 3.6525089 2.0737628 3.4440541 3.6587532 3.2353870 3.5740591 3.6636158 4.0509153 3.1982823 3.6159991 4.1673073 2.3999639 3.8791971 3.5974336 3.2847976 3.3587267 3.5581788 3.6906559 3.2580400 3.7282340 4.4038323 3.0880831 3.0706351 3.7479378 2.6453874 4.5819873 2.1993244 2.5789477 4.4438698 3.7932913 3.8272397 4.0207655 3.2043776 3.7605916 2.6902037 3.2723519 2.4907846 7.0861924 2.7084664 2.6251101 2.9015915 2.7331312 2.4388586 2.3530607 2.5894110 2.7372041 2.6785977 2.5383832 2.5726882 2.2962108 2.4138428 2.4817383 2.5651512 2.4581872 2.3206488 2.8639834 2.4139655 2.3288431 2.3397282 2.3508680 2.4440931 2.3311989 2.4186797 2.5503325 2.2936816 2.6732996 2.5565109 2.4462729 2.8353914 2.9390387 2.6805840 2.5024021 2.2344855 2.5435616 2.4293400 2.2935276 2.5683846 2.2558585 2.5545404 2.6409770 2.3322709 2.8048876 2.7322490 2.9334834 3.0848459 2.9325249 2.7467940 2.3130334 2.3777786 3.0079288 9.0000000 3.9129407 2.9071739 3.8189443 3.7190267 3.8271176 3.3900035 3.9349754 4.2652607 3.7359079 4.1725592 3.9447307 4.0902842 4.1474202 3.9975785 3.4760556 3.8791819 3.9892100 4.1550903 3.8276884 3.4338245 3.6415212 3.7375227 3.9035873 3.8475806 3.8930210 4.3036317 3.7950051 3.8876907 3.3715813 3.8939844 3.6558923 3.6628022 3.8227662 4.0445143 3.5067827 3.2833085 3.8548534 3.7409499 3.9934885 4.7467998 3.4007075 4.0859935 3.6492883 3.3312342 3.3870237 3.6366375 2.9430929 4.1336168 4.2474273 3.0752861 3.3140362 4.0304614 3.1407365 3.4448644 4.1714524 4.9111959 2.7898792 3.0029649 2.8979726 4.2855918 3.7878175 3.4715637 3.1279687 6.7748807 3.1325393 3.0787453 4.4962602 2.7951072 2.7055020 3.8071929 2.7971249 3.3777815 2.8743575 3.5642395 3.1982133 3.2379720 3.5939732 4.2269889 2.8791837 2.8121931 4.0791776 2.8019271 3.4768359 3.1811158 2.5205393 2.2229802 2.4884223 2.2689898 2.3040539 2.4861391 2.6561344 2.3740459 2.4492668 2.3300058 2.2486027 2.3317339 2.8966563 2.2245182 2.4409537 3.0265241 2.3086831 2.6638796 2.3399882 2.4186269 2.8384286 2.4696807 2.5082833 3.1081887 3.2795981 2.7068636 2.4680217 3.1440868 4.8379494 2.8638274 3.0630051 3.4919341 2.1950474 4.7044754 2.1164038 2.6062581 2.8661611 2.4855162 2.4697038 2.5156448 2.2822868 2.5015680 1.3151588 3.9035529 4.3853714 3.6577552 2.8180991 4.4303647 4.2450126 2.8651847 3.0963766 2.5312644 4.7222008 2.6156110 4.6326778 2.5686491 4.7913418 5.1274262 2.7604474 1.7685950 2.3908155 4.7390131 4.0008144 5.9155927 2.8400750 4.5519967 4.6877689 4.1626620 4.3589639 2.6007811 2.4345180 3.2972114 2.6646301 1.9955104 4.3634084 5.1226205 5.8558949 5.7887044 5.0425891 5.1270677 5.0710691 3.7342209 4.9663844 3.7713286 5.0892595 2.7957348 3.0860129 2.5616528 3.2084739 2.5543325 2.8204209 3.1340214 3.2565109 2.7565422 2.7025325 2.9409942 2.8474980 3.4845920 2.6389850 2.9853351 2.4549570 3.2118512 3.0256228 2.7411024 2.6645482 2.6412928 2.7961811 3.6212503 3.2337380 3.1929868 2.6678559 2.5542548 3.2826433 3.3435553 2.6750063 3.5355915 3.4455589 2.9264647 3.2038407 3.2043729 3.5073355 2.9191581 3.2803937 3.1961974 2.9596124 4.2121389 3.8312993 2.9717792 2.7607256 3.1864083 3.6194300 6.9802638 3.2106456 6.6310820 2.6051828 2.5058554 3.3267720 9.0000000 9.0000000 3.1630270 4.7725910 2.6404810 2.9208483 2.8053219 2.5286758 2.9756510 2.8222913 3.0682860 2.6178490 2.1840871 3.4714457 2.8533507 2.6305526 3.4457244 3.1696001 3.2353194 2.1787876 2.8976301 2.7290316 2.8188915 2.7637374 2.9988380 3.2616056 2.8341356 3.0679479 3.1963274 3.0395140 3.1931810 3.4416935 3.6079665 2.8670968 3.0548711 2.9117026 2.8131183 2.7911702 2.8873964 3.5681957 2.7151543 3.7641265 3.6634998 3.0881227 3.0200735 3.0898585 2.5382439 3.7097169 3.4123178 2.9548261 3.6866303 9.0000000 7.8411630 2.9517361 2.8825812 2.2277990 2.0934534 3.2847975 2.1249051 2.0401840 2.2367177 2.1704771 2.1925911 2.1060078 2.2807307 1.9735136 1.9401696 1.9016104 2.0745872 2.2793810 2.2852403 2.2328593 2.2127054 2.2126564 2.2000913 2.7598064 2.2727124 2.1433518 2.4066820 2.3040465 2.5041453 2.5263755 2.2410981 4.0978789 4.0978789 3.6694123 3.6694123 3.8288808 3.7472217 4.1298815 4.0586925 3.5026051 3.9830831 4.1092945 3.9171019 3.9171019 4.1779460 4.1840380 3.5629794 3.8283600 3.7333018 3.7333018 3.1822717 3.1822717 4.6694451 3.9963694 4.6217805 4.6217805 3.5770430 2.4600030 4.6275533 4.6275533 5.1401279 5.1401279 4.3790463 4.3790463 1.3237079 3.7573767 9.0000000 2.1018472 1.7893341 2.0999464 4.5356918 2.1769698 
```
