## Supplementary Dataset for "Kinetoplastid kinetochore proteins KKT14-KKT15 are divergent Bub1/BubR1-Bub3 proteins": BP_KOGs_eukarya_5_2_select.mafft_merge.add_unknown.gappyout.drop.iqtree_modelfinder.mldist (part 3 of 54)

```
TELSUB052116_KOG0265                                                                                                                                   2.2607365 2.8137926 2.8657951 2.4098775 2.4727925 2.1234672 3.0387717 2.4416985 2.1427892 2.6879151 1.4990898 2.5525498 1.7715961 2.8479513 2.4320191 2.5551291 1.8591017 1.7106554 1.6209854 2.6392125 2.1517635 2.5776053 3.0468395 1.4623136 2.7250431 2.2647273 2.9571986 2.2506884 2.4335140 2.7475946 2.4439212 2.0290330 2.5887852 1.8758540 2.1674429 2.2276131 3.2767881 1.9993562 2.5153081 2.1139779 2.7346903 2.4123388 2.4084825 2.1750397 2.1504273 2.0414511 1.9934288 1.7485297 2.0149443 2.1939787 2.0698950 1.7669175 2.0409584 2.4712650 2.0711453 2.1863499 2.5250308 2.2942571 2.0216490 1.8072037 2.1020910 1.6441381 3.5867398 1.8343125 1.8546829 1.8029951 1.8371651 2.6669869 2.3387967 2.3519241 2.1800473 2.6314538 2.4526560 2.4084590 2.4731201 2.5783654 2.1107543 2.6604481 2.2900845 2.4180672 2.4215630 1.7584894 2.3814659 2.7774539 2.4195384 2.1436678 0.0000000 1.4709385 1.8670060 2.0466247 2.1198730 2.2226783 2.3555064 2.2599912 2.3092478 2.4910623 2.1075896 2.0819334 2.1278554 2.2139371 2.5769855 2.1366080 2.3449632 2.3949195 2.3833587 2.3387726 2.2180099 2.5920033 2.1986471 2.2825974 2.1280346 2.2554384 2.4742478 2.2582178 2.0538652 2.0643971 2.2996565 2.0835172 2.0421692 2.3040079 2.2858903 2.1859540 2.4339522 2.3027503 2.2467522 2.2840296 2.6735820 2.2680474 2.5581825 2.2515835 3.0200336 2.6674987 2.7562757 2.3783626 2.7709075 2.1940932 2.3044343 1.9983795 1.7149633 2.0548958 1.7937855 1.7167624 1.8265679 1.9473186 2.1507755 2.4285772 1.8775483 1.4751901 2.0100754 1.5568791 2.2348032 2.1935045 2.0487260 2.0653974 2.9336008 1.7770664 2.0048073 1.8505248 1.7805236 1.8532029 1.8590686 1.7370145 1.9585035 2.6938287 2.2509742 1.7186737 1.9745260 1.8103721 1.9183004 1.9416730 1.7857708 2.0477245 1.9840541 2.0251810 2.3840381 1.8704227 2.1659128 1.9376294 2.0389479 3.3711179 2.2670166 2.2294376 2.4898910 2.1669563 2.0156354 2.1846402 2.2722702 2.1357782 2.2317118 2.4203871 2.4044598 2.0403995 2.2275696 2.2522404 2.0683680 2.0001863 2.1115666 2.1645361 2.0041142 2.3576483 2.2031899 2.4065252 2.3902385 2.3896615 2.5546879 2.3574952 2.5127665 2.6093838 2.4441051 2.6656345 2.4414330 2.4677623 2.7167437 2.8059813 2.2115927 2.3712465 2.9456875 2.9867259 2.6844684 3.1604858 2.5086482 2.5183038 2.8933856 2.4553274 3.0169781 2.7227601 3.0292826 3.3988219 2.5662489 2.1969783 2.1345387 2.7317917 2.5574329 3.0472369 2.7086495 2.5390230 2.7954022 2.7388088 2.8171740 2.4368967 2.6346544 2.9677669 2.5532033 3.0424533 2.5924486 2.5823713 2.5445472 2.6389897 2.9150882 2.8306497 2.6671002 3.1014794 2.5622943 2.4015022 2.7789587 2.8241834 2.6090574 2.5087740 3.0079486 2.7976625 2.2553733 2.6330416 2.8276962 2.8018900 3.2271668 3.0162943 2.2765456 2.2765703 2.0965678 2.0344240 2.2307109 2.2308773 2.1829003 2.3378324 1.9982653 1.9974762 1.9419519 2.2003002 2.0497448 2.0333283 2.2740292 2.2449223 2.4322006 2.0701725 2.1090026 2.1689282 2.2655209 2.1925574 1.9302410 2.1220925 2.1693129 2.0421284 2.2662837 2.2041715 2.5202549 2.5201437 2.0693046 1.9838210 2.1643242 2.7220861 2.4410383 2.2604205 2.4749222 3.0264728 2.3070598 5.0286942 2.4626180 2.8306656 2.6657299 2.4392650 2.1863551 3.7030459 3.0097366 2.4567680 2.6826262 3.8657912 3.3625720 4.2495406 2.4984939 4.9398226 4.8643243 3.6359829 3.8442856 3.8463828 4.4939621 5.0173571 3.7415229 3.4007125 3.8275278 4.5182862 2.6939298 3.7283552 4.0565385 4.2689179 3.8309201 2.3863075 3.9056263 4.1310489 4.7187115 4.4727328 3.7040207 3.7306800 4.4662914 3.9113764 3.7619026 3.6573141 4.0293526 3.8880528 4.6160976 3.5869060 4.0499426 3.5730364 3.5840491 3.3639490 3.7753321 3.2209632 3.5482535 4.0897138 4.6180283 1.7116961 2.0282283 2.0166633 1.8206993 1.8227994 1.7818046 2.0752215 2.1768534 2.0604945 1.9023422 1.7253860 1.9395582 2.1165081 1.7878088 1.8023562 2.1015016 1.9423741 1.8923905 2.0289376 2.0794838 2.1313370 2.0244605 2.1092293 1.9412175 1.9272654 2.1098109 1.9877207 2.1032944 1.7022797 1.9691080 1.8872701 2.0886489 2.0213680 1.9777932 1.9863785 2.2132890 1.9107883 2.1882371 1.9961944 1.8887649 2.3229151 2.1785617 2.4967834 2.0809456 2.2803932 1.9699123 2.2790306 2.2443130 1.8982813 1.8277885 2.2541512 2.5909588 2.0656294 2.1861010 2.3015103 1.8534392 2.3061540 2.0573820 2.2777699 1.8759590 2.0625504 2.4983466 2.4991452 2.1286996 1.8109694 1.9385344 1.5889017 1.4912905 1.6824146 2.6481297 1.6579564 2.2397559 2.5940672 2.6704815 2.6786014 2.2334835 2.1152141 2.3528741 1.7599106 2.4373621 2.4067540 2.4915973 2.1431164 2.1085704 2.0581759 2.3421170 1.9174361 2.2102560 2.2515234 2.0377009 1.9838665 2.3030461 2.0095319 2.3661180 1.9575633 1.9448983 2.1283354 2.2149461 2.1822740 2.2094799 1.9720742 2.2747628 2.3126255 2.3550594 2.2954492 2.0043785 2.4592616 2.2540008 2.4674709 2.3063517 2.7455056 2.4109554 2.1103632 2.9412294 2.7542740 2.0779300 2.3482126 2.3936092 2.0827461 2.8074301 2.4929688 2.9105485 2.6783693 2.3900410 2.0964147 2.7718932 2.3465284 2.1503633 2.0403432 2.2257844 2.2454348 2.2977476 2.2056615 2.0420482 2.3630615 2.6320128 1.9956237 2.7390554 2.0085240 2.3507471 1.9622510 2.0325825 2.3729392 2.2963734 1.9843525 2.0685601 1.9768064 2.5994751 2.4288128 2.2984533 2.1916559 2.3646449 2.5834081 2.2118690 2.3515597 2.9106205 3.0039270 2.2234302 2.1785323 2.0927817 2.3686371 2.4317036 2.9546619 2.3457899 1.7383080 3.2018213 2.5810523 2.5556959 2.4149927 2.4543627 3.0551578 2.4149927 3.2617930 3.6822441 3.2499818 2.9751299 3.3610286 3.0787989 2.8423087 3.2505010 3.1016546 3.4617487 3.4889864 3.4838070 3.1095260 3.2219195 3.3005161 3.2227811 3.3892977 3.3145514 3.4725368 3.4795111 3.1732269 3.2612144 3.6207518 3.2767231 2.9927195 3.5950244 3.0367385 3.4849289 3.0247468 3.5069332 3.2655808 3.2511366 3.2425968 3.3812184 3.3377784 3.3439818 3.3496423 3.5419020 3.9131669 3.8951172 2.3513627 2.8829422 2.8153832 4.3779047 2.6739188 4.7353923 4.6162150 4.0075182 2.3767071 1.9639452 1.9825185 1.7158471 1.8948006 1.9493685 2.1625198 1.8936995 2.2827124 1.9796365 1.9349503 1.9600002 2.1800714 1.9964586 1.9343072 1.7393591 2.3058755 2.0394952 2.3024425 2.1906892 1.9537417 2.1417010 2.1998577 2.1329312 2.2992843 1.8264773 2.0261799 1.7559038 2.1083906 2.1973227 1.7776737 2.4074051 2.1800054 2.2458919 2.2023992 2.8503785 2.1437273 2.3126647 2.1685197 2.0921143 2.3185038 2.2893371 2.1306682 2.0989790 2.3982836 2.5701791 2.1219002 2.3977324 2.0813285 2.3049109 2.5603461 2.1648117 2.7586781 2.4300632 2.6713689 2.0265633 1.9402827 2.2270349 2.2574923 2.1632435 2.0388065 1.9507669 2.0172817 2.1413059 2.2782877 2.3160075 2.0093391 2.4491456 2.4452460 2.4666727 2.3210341 2.1955971 2.1938147 2.4177741 2.2040153 2.2724724 2.3078318 2.4838963 2.4767742 2.7804297 2.1256604 2.2016512 2.2293054 2.3335824 2.7536721 2.6973492 2.0802512 2.2874112 2.6933976 2.1586281 2.0384334 2.0703809 2.4254720 2.1462941 2.0863106 1.9738485 2.0269884 2.1677865 2.1196033 2.5254658 1.9560379 2.3673150 1.9930991 2.2374223 1.9043235 1.9282909 2.0438630 2.2546115 2.2172654 1.9794522 1.9759644 1.9140432 1.9769079 2.1992906 2.0688423 2.0468355 2.1698220 2.7024331 2.2951660 2.3477549 1.9785186 2.1330796 1.9608007 2.1851422 2.1593349 2.2305311 2.5413328 2.0902239 2.2133133 2.1962390 2.0431963 2.5867960 2.2834383 2.0382405 1.8237640 1.8006400 2.0743539 1.8509227 1.8284860 2.0418124 1.9138203 1.8083268 2.4215732 1.7246238 2.1587186 1.7946032 1.8777060 2.0356724 1.7879092 2.0603436 1.7155591 2.2892287 1.8063297 2.2292231 2.4539869 2.7859582 1.9431717 2.6793927 2.0968653 1.7486978 1.9018066 1.7565032 2.0854275 2.0864369 2.1196599 1.9527086 2.3700027 2.3695562 2.1931208 1.8268149 2.4934219 2.2827817 1.6704939 2.0225059 1.5792787 2.1277243 2.1275399 1.8767291 2.3052429 1.8379991 2.3991073 2.4196425 1.9325875 2.1433121 2.3794892 2.4452164 2.1496644 2.2279894 1.8957464 1.9082853 2.1224936 2.2862781 2.6099894 2.6170112 2.3288754 2.5674175 2.7966116 2.2760992 3.9863609 3.4228899 2.2201581 2.3963557 3.2058184 2.4728619 2.4837482 4.2297053 6.9092642 2.0100555 2.4625080 2.3867336 2.1342752 2.1984843 1.9877677 2.1859861 2.1264282 2.2466992 2.0425154 2.1288262 2.1705519 2.3091385 2.0164476 2.4231638 2.2959621 2.1047314 2.4179464 2.2376486 2.2302894 2.3238410 1.8832159 2.0846569 2.4657765 2.4548856 2.2103635 2.1597133 2.0278380 2.0611357 2.2230715 2.3818971 2.3745195 2.5762568 2.6043237 2.3207294 2.4632748 2.3078153 2.4043172 2.1177678 2.2087185 2.2216548 2.5930890 2.7490347 2.1957587 2.3360374 2.2982421 2.9128818 2.2612022 5.9844205 2.0103404 2.1316930 1.9090338 2.4161256 5.3633408 2.0244578 2.5503481 1.9081754 2.1261421 2.2827482 4.0200160 1.9661275 2.3686480 2.3430386 2.3627153 2.8907707 2.6649667 1.4680610 1.9615871 2.5411727 2.6375823 1.8797388 2.5875276 1.9011239 2.0452875 2.6450662 2.1447419 2.4857940 2.2672113 2.1138153 2.8063826 1.9634059 2.1836879 3.0786635 2.9744928 1.5172970 2.1370461 2.2361236 2.4808900 3.2900064 2.9180798 1.5347026 2.2207369 2.3606359 2.6225413 2.4277149 2.4103519 2.0966241 1.9923411 2.4769593 2.0961446 2.4473369 2.2088428 2.0223995 2.4058757 2.2993938 2.2865482 2.4495037 1.9730672 2.2945407 2.8963892 2.4931528 2.2010256 2.4627163 2.3905659 1.9969820 2.1952748 2.5072198 2.2015498 2.4421039 2.3724508 2.1806633 2.8423904 2.2086390 2.4341037 2.1817666 2.4010543 2.2214084 3.0262506 3.0238250 2.2382055 2.4983464 2.5413421 3.5215923 2.8031843 2.5888991 2.5061146 2.6677471 2.3558124 3.2254136 1.9535943 2.4122882 2.0468201 1.7528597 1.5838370 2.7029157 2.4121287 1.8856327 2.2417703 2.9493980 2.3333675 2.4776347 2.4445692 1.8627362 2.2421584 2.0506741 2.0950591 2.7081847 2.1601257 2.1045660 1.9276464 1.7867171 2.2020211 3.0360947 1.7078442 1.8061483 2.6184728 2.9820041 2.0894719 1.7073645 2.2591184 2.1770247 2.7194162 2.2035672 2.3998886 2.4144616 2.2757346 2.7709626 3.0014979 2.7350243 2.8995829 2.8755685 3.7609678 2.4688919 2.3684365 2.2722670 2.3831910 2.3196174 2.4403104 2.2339001 2.1584673 2.2923801 2.3064624 2.6628935 2.4299692 2.3087520 2.3095186 2.3109738 2.5248163 2.3083019 2.5122074 2.3080809 2.6781863 2.6040696 2.1019120 2.3899082 2.4832727 2.7991236 2.6388421 2.4799433 2.5444523 2.4221121 2.4184386 2.4397737 2.3560874 2.7672012 2.5446405 2.5925626 2.7907074 2.7750066 2.0268434 1.6759483 3.3895534 3.3603574 1.9835000 2.9222745 2.1399167 1.9962703 2.1421464 2.3346839 1.9478430 1.8628018 2.0074764 2.0506748 2.1974148 2.0590681 3.2443168 1.9741904 2.7187589 2.0997832 3.4401292 2.0657350 1.8177190 2.0595322 1.8833611 1.6781013 2.2859207 1.9018854 2.2725157 1.9818510 2.2298746 1.9056805 1.9704846 1.9669974 2.5525533 2.5110746 1.7645496 2.4074386 2.2844485 2.4192556 2.0022232 2.4298231 3.2947786 1.9851049 2.1268566 2.3971387 2.1546075 2.4937790 2.3167828 2.4310799 2.2191697 2.0606270 1.9116682 2.4492044 2.0043037 1.9550362 2.2110373 1.9846932 2.0881507 2.1829646 2.2863432 2.0551882 2.0899194 2.2540530 1.9018649 1.8906749 2.4693629 2.0852825 2.3060836 2.3127967 2.0645011 2.1984670 2.3256462 2.0712969 2.2530400 2.4024691 2.2905851 2.0591747 2.3458719 2.1901876 2.0057335 1.9916223 2.4670389 2.3657004 2.4893477 2.4264479 1.9569488 2.5649431 2.1462432 2.3493685 1.7834821 1.7631616 1.9214188 2.5179184 1.7330160 1.6333892 1.9632490 1.7381891 1.8932446 1.9183082 2.0245446 1.7611267 1.9910307 1.6605035 1.9303310 1.8383798 1.8768153 1.8046024 1.9272118 2.2291652 2.0239312 1.8959247 1.8895094 2.0059028 1.7517163 2.0296264 2.2755436 2.1867734 2.3021417 2.2318341 2.3712283 2.2277853 2.0568739 2.1664238 2.5333845 1.7748863 2.4482329 2.1234905 2.0971558 2.3099800 2.4318274 2.0166156 2.2495840 2.3548014 2.4710571 2.6346154 2.6717270 2.7047858 2.9583410 2.1805143 2.5721418 2.5751049 2.2054875 2.4238322 2.2457610 1.8234527 3.0723293 5.7728280 2.2267521 1.6374230 1.8931314 2.3111281 2.2483118 1.9637336 2.1956585 2.4176740 2.3851504 2.1650853 2.6577420 3.0234377 2.8564289 2.2514978 3.1923785 2.5950164 1.6492820 2.3684842 3.0923060 7.5640120 3.4958409 2.4974080 2.6260311 2.1891935 2.8277389 2.9694138 2.0991539 2.8863133 1.6755671 2.6966308 3.0514314 2.1839461 2.7690655 2.6791201 2.8999548 3.1286817 2.2095940 2.3534668 3.3672510 2.6328894 1.7918597 6.6952560 8.9999990 9.0000000 5.5141609 2.9384185 9.0000000 8.0139716 9.0000000 3.4478902 3.6212384 8.4129625 3.8596973 4.4603617 4.8166049 8.9999986 8.0228575 1.7528042 9.0000000 6.5654223 4.8870741 3.1897905 8.9999984 8.6034964 9.0000000 4.7514060 3.2596280 5.2646387 5.1382741 5.3535018 9.0000000 5.7163768 5.6302091 1.9557491 2.1017735 2.0604878 2.2690877 2.1577898 2.1972078 2.2067987 2.3711253 1.9455881 1.9062721 1.8914084 2.2872265 2.0545943 2.3050146 1.7487709 2.0063691 2.0440183 2.3835035 1.9176665 1.9948197 2.1277309 2.0019450 2.6165543 1.9938041 2.1740417 1.9794244 2.0642508 2.0353951 2.2728635 2.0162054 2.5080554 2.3815511 2.4759011 2.2346348 2.2830938 2.2800434 1.9592119 4.1894686 2.7035316 1.9919092 2.4684177 2.1902186 2.4617235 2.7101258 2.5339925 2.8423039 2.6729403 2.3093679 2.5176454 2.6955936 2.3053932 4.4962139 2.6855135 2.8529309 4.5308726 4.3464169 4.7231815 4.5144281 4.2748849 4.2506224 4.0035854 4.5380517 6.6603059 4.7538148 5.7112184 4.4901862 3.8419445 5.3363345 4.4944671 4.3758219 5.1005332 4.2840294 4.5292828 4.1122543 5.4056715 5.8813146 2.3436903 2.4126490 2.4736368 2.3634031 2.3733459 2.4222620 2.5113718 2.4636216 2.7704887 2.4451535 2.4859191 2.5778401 2.3323384 2.6144368 2.3357628 2.4851572 2.6226289 2.2764374 2.6642377 2.5000156 2.6613580 2.8489951 2.7100066 2.5181486 2.7218100 2.3223852 2.9611773 2.4269805 2.7226994 2.2401211 2.4083891 2.4258624 2.6729162 2.9995530 2.2192287 2.8524623 2.7368530 2.6110066 2.8294943 2.8643673 2.6573352 2.7679168 2.9144581 3.1012062 2.6807686 2.0471486 3.0415725 3.1247766 2.9780785 2.6820151 2.5092475 2.2412404 2.3753621 3.4925704 3.0615968 3.2232762 2.5582438 2.6555691 2.4791907 2.7941102 3.1271739 2.0790868 3.3127941 2.5340655 2.7677259 3.2150076 3.0223531 3.4789625 2.2529089 3.2411744 3.5524768 2.1408592 3.2796218 3.3210137 2.4662743 3.3298736 2.5320815 3.0411938 2.8764273 3.8934190 3.4936399 2.8482192 3.1481145 3.1302652 2.9384285 2.7804777 2.8022485 2.6610883 2.6031448 2.9476182 3.3478433 2.8151960 2.2341196 2.7091055 2.9993739 2.8094399 3.1157679 2.6552908 2.9685054 2.4272010 2.7607812 3.2025464 2.7282215 2.8974343 2.6393667 2.7360498 2.4379923 2.6446751 2.7822952 3.1837516 2.6251695 3.1629751 3.0540080 3.2259248 3.1846764 2.9518176 2.6827300 2.7681254 3.1315229 2.8255531 2.4102888 2.6036331 3.5669867 3.1051695 3.7322682 2.7639136 3.6200892 3.5998163 2.3412688 3.4123750 2.7589178 2.6925132 3.6403612 2.6083508 3.4777491 4.2283785 3.3786830 2.9302784 2.9221174 2.9843232 2.9368611 3.3329615 3.8283068 3.1011395 2.7151227 2.8947315 4.1036152 2.3023675 3.4249609 3.5427528 5.3213578 3.4404390 2.9119261 5.3777449 5.1274201 5.2414063 4.9628912 4.0864816 3.8541568 4.6610195 4.4190035 3.3254764 3.7640147 4.3999553 3.3302329 4.0421838 3.0802019 4.2059390 2.8021630 3.6149121 5.5674855 4.2874210 4.6087100 5.1964826 2.7345467 2.5172943 2.6667617 2.6114071 2.5076824 2.5201899 2.7070263 2.4708264 2.6699206 2.9523619 2.6516374 2.8007158 2.9673700 3.0482074 2.6239432 2.6681397 2.2858272 2.7873149 2.7002722 2.7647437 2.8684218 2.8932003 2.9742107 2.8868785 2.9743405 2.9300137 2.6923470 2.1733290 2.7841611 2.6363386 3.5744725 3.0000308 2.7980637 2.4260881 2.5605362 2.9983750 2.6990166 2.8723006 2.7455325 3.1104625 2.5507491 3.2307841 3.0295182 3.3421358 2.9383431 3.7557254 2.7578473 7.1510485 3.0936275 2.4990820 3.0907187 2.9610081 2.6064508 2.2474173 2.2370937 2.4891259 4.4312106 2.0657336 3.0687510 2.8866876 2.4644709 2.1178193 2.8487617 2.9501042 2.3085156 3.3314275 2.7363102 2.8818254 3.0597815 3.1659532 3.5269725 2.5462711 4.0460536 3.0180755 3.0523597 2.6707190 2.5849926 2.8200263 4.6010952 4.3341860 2.4410277 2.1607671 2.1478644 2.1976818 2.1656637 2.1279734 2.1328443 2.1192193 2.3069495 2.0917139 2.3394007 2.4832788 2.1778605 2.1878709 2.2167272 2.2730269 2.2402841 1.9795693 2.1552749 2.1822216 2.1825318 2.4163661 2.5911568 2.2930621 2.3420174 2.1408724 2.2643819 2.3273740 2.1176735 2.1853914 2.3597481 2.3989751 2.1131190 2.6190286 2.9643883 2.2618222 1.9868352 2.2567744 2.0485912 2.4737637 2.8117188 2.2702789 2.5321870 2.2605048 2.4491068 2.4791582 2.4887464 2.8505296 2.3308673 2.8478793 3.2771889 1.9133138 2.9646095 3.3441791 2.4710738 2.6674132 2.2674665 2.5603396 4.0610795 2.6279650 2.4096662 2.4818694 2.5914635 2.5444861 2.4952040 2.5626218 2.5458327 2.5777478 2.4532135 2.4228785 2.6528817 2.4688111 2.6057752 2.5874618 2.5436049 2.8491875 2.5662354 2.4293651 2.6711534 2.4125753 2.5223169 2.0912468 2.5931585 2.7920867 2.5133438 2.5142597 2.3188142 2.4386250 2.6464472 2.8545911 2.5763447 2.4154759 3.0780614 2.7093627 2.7433772 2.8602399 2.6167759 2.4852583 2.5750058 2.7679666 2.9046724 2.4012775 2.4853385 2.8789532 2.3234113 2.4600065 2.7105030 2.4207663 2.3031112 2.7187339 2.8250078 2.6556769 2.7779924 2.6572984 2.6299545 2.6320023 2.9563378 2.8413968 2.8553418 4.1960514 2.6708675 2.8054341 3.0459557 2.8843068 3.1336580 2.9678172 2.6002087 2.8764089 3.0133563 3.1366668 3.0519211 2.8926570 2.6123063 2.9021708 2.8415544 3.0599900 2.7687961 2.8916398 2.7548456 3.1098920 2.7321327 3.7164332 3.1393966 3.2913229 2.9890856 3.0026173 3.0108766 3.1427783 3.1371966 3.9433097 2.6071539 2.5742549 2.6311033 2.5819154 2.6205862 2.4531168 2.8562567 2.3092048 2.5273283 2.7830499 2.8864638 2.7509007 2.8960384 2.4663119 2.8712789 2.5791853 2.7855197 2.5744622 2.8518598 2.9641475 2.7268965 2.7340510 2.5494997 2.9661982 2.7907620 2.4243895 2.5860483 3.2283711 2.5765101 2.5864723 2.9036736 2.9700065 2.8801525 3.0322101 3.3066817 3.2902703 3.3750133 3.5009081 2.1726051 3.5463647 2.9709515 3.0830193 2.4749307 2.2907356 2.2621290 3.5623465 4.1984310 3.2441338 2.8899010 3.7551120 3.3502906 2.7792123 3.3394544 3.6683633 3.0565820 3.1988296 3.5677658 3.1995012 3.3485999 2.9560314 2.3658520 2.3602610 3.1105182 3.5695799 2.0393731 2.8388515 2.6008644 3.4020640 3.6037484 3.0691890 2.5614121 3.4421291 3.5644416 3.0294038 2.4696487 3.2354020 2.8633835 3.2110681 3.5885888 3.2745983 3.5920312 1.9871507 2.9283066 4.3506014 3.6938203 3.6039173 2.5522825 3.0144120 3.0554130 3.3192843 2.8781941 4.2522440 3.7523611 3.8986882 2.2190086 2.1005930 2.4311623 2.3735330 2.1392715 2.0202848 2.1760796 2.3039988 1.9953061 2.1614190 2.4128515 2.2567405 2.4172363 2.2851857 2.1565918 2.0088869 2.2047804 2.5438514 2.3563217 2.4675119 2.0603069 2.4660502 2.3858002 2.4110691 2.2669582 2.1374485 2.5320985 2.4693619 2.4953633 2.1103731 2.2875998 2.5997107 2.5002179 2.7846685 2.2326175 2.4675867 2.8283937 2.4676888 4.2086189 2.0894129 2.7971356 4.1653263 3.9847356 4.0418588 3.4733872 4.1217129 3.4580975 3.5928790 4.0361389 2.1482225 3.7720089 3.8982290 3.7252610 3.6749109 3.4942820 3.9823906 3.9750997 4.2129906 3.7334728 2.3699608 4.1473818 4.1377533 3.9741312 4.1523434 3.3190937 4.1542352 3.5478613 4.0369000 4.0115402 3.1642628 3.0532746 3.9446799 2.3368758 4.5547622 2.4448655 2.4828193 3.8805396 4.1041517 4.8577545 4.0824622 2.7378550 3.0021644 2.7633621 4.2516350 2.6613995 3.8590050 2.9851932 2.6114683 2.9600779 2.6614353 2.3611058 2.3672821 2.6970848 2.4699170 2.4072566 2.6051800 2.4742850 2.5268534 2.5796322 2.4495634 2.1627751 2.4198043 2.2930631 2.7052243 2.6570003 2.5258688 2.6986062 2.3812355 2.3299642 2.4377398 2.4047611 2.7300175 2.5374447 2.7495193 2.4579972 2.5200353 2.8072005 2.9225893 2.8319500 2.5010520 2.3457745 2.4764769 2.5476468 2.7478466 2.3297732 2.6281168 2.6699603 2.5203622 2.2028236 2.5419872 2.7796461 2.3994326 2.9573467 2.8428186 2.7511233 2.7611281 2.1932252 2.0567360 2.5211661 3.4530532 2.3686231 5.0668452 3.5115903 2.8830555 2.8111943 3.0211629 2.9857598 3.0347736 3.1922183 2.9546975 3.1866083 3.2031473 3.1888755 2.9550734 3.1596605 2.6761715 2.9217626 2.5161759 3.6793709 3.0179623 3.0818303 2.6912655 2.5967682 2.8959389 3.2682188 2.8619992 3.1298681 2.9707404 2.9476397 2.9174085 3.3817233 2.6932486 2.6717197 2.9961053 2.8809875 3.1843210 3.2399284 3.1185749 3.0424648 3.2645858 3.2650610 3.3898434 2.8466552 3.3470261 3.2369997 2.8780318 3.9389468 3.1395884 2.5764899 4.1349842 3.1466942 2.9045734 2.9011072 3.6031528 3.2807982 2.7499200 2.8905911 2.6090988 3.2851698 3.3021878 3.2980433 2.8298258 3.3330192 2.9065065 2.6672785 3.3968991 3.1058902 2.5842739 2.7981500 2.6447599 3.2524268 2.7180672 3.1118392 2.7933562 2.4926286 3.0071615 2.8533744 2.6316976 2.8131434 2.6121743 2.5715276 2.4211149 3.1190847 2.6872885 2.5185639 2.5781548 2.6526168 2.3060517 2.3015056 2.1824448 2.4266283 2.6898524 2.5264132 2.5483853 2.4881651 2.6165666 2.5729708 2.5122743 2.7184795 2.7151937 2.6551260 2.7732597 3.0233344 2.9563465 3.2152649 3.2119131 2.9184208 2.5536008 2.8168306 2.7986594 3.1467390 6.5931442 2.6075503 2.9171838 3.1863082 2.5559273 4.5152244 2.5362085 2.6858857 2.5654965 2.1437198 2.7562620 2.4065596 3.2315546 2.4776936 2.3348798 5.3842621 5.5878912 4.4546534 2.6999670 5.3063743 4.7072290 4.9226813 3.0683948 3.5257708 5.0190549 4.3106326 5.4170531 3.8501041 5.7386025 5.1037254 4.4670957 2.6282697 2.8104477 5.2384816 5.6517448 5.6151293 4.1131870 5.2958026 5.1604222 4.8557760 5.5752475 4.1195315 4.8863093 5.0124336 3.9919552 4.6564588 5.6351171 6.5488578 5.9228666 4.7665507 5.6094112 6.4046530 6.3656754 6.5575010 4.3061721 4.5194090 5.7302026 2.6018866 2.8629862 2.5523210 3.2332571 3.1020817 2.8808487 3.2913394 3.2524618 3.2597237 2.9871209 3.0078275 3.0178071 3.4874161 2.7916146 3.2518810 3.0208182 2.7776344 3.1323653 2.9174110 2.9672577 2.5175284 3.2336303 3.5971171 3.1631411 3.3131271 2.5275288 3.2955632 3.0041734 3.0826071 2.9291908 4.3199602 3.4992931 2.5862297 3.5197521 2.8584875 3.4010471 2.9627245 2.9689036 2.6179254 3.0092223 2.5378372 3.5487333 3.4744534 2.8668716 3.2021812 3.4425133 4.4771189 4.5008004 3.8118736 2.9117577 3.0801426 3.6443936 3.6157547 4.1102948 3.2215238 3.0675953 2.8721986 3.1191340 3.5341619 2.8405287 3.0403325 3.0052926 2.9626222 2.7550432 3.1431657 3.7551346 3.0662232 3.3100523 3.2713172 3.4347681 3.5770968 3.0952698 4.0408752 3.4733680 2.5156757 2.6171689 2.8707008 2.7704706 2.6826168 2.7263266 2.6757361 2.5899577 3.1794510 2.9750042 2.7986959 2.9392672 2.8343732 2.7588216 2.7894567 2.7110246 2.4780425 2.8968627 3.4918047 3.3882753 4.0085695 3.6893379 3.6701488 3.2534693 2.8071642 3.8925271 3.4742026 2.8610232 3.2062919 2.3401707 8.1359986 5.9320424 4.1841651 2.2555527 2.3909254 3.1978282 2.4303197 2.3467971 2.3547501 2.5954342 2.4052198 2.4991100 2.4737979 2.2925766 2.3218427 2.3740342 2.2997041 2.2641824 2.3487204 2.5893151 2.4386641 2.4369894 2.4909435 3.0208655 2.4429021 2.4479922 2.4571851 2.3118552 2.5051849 2.6903887 2.2469835 3.2704430 3.2704430 3.2968839 3.2968839 3.2626308 3.2176984 3.1555321 2.9918951 3.0611590 3.2626889 3.4165011 3.0232695 3.0232695 3.4357254 3.4531895 2.9284086 3.4029345 3.4429780 3.4429780 3.2082982 3.2082982 3.5198928 3.3245599 4.2185456 4.2185456 3.4310292 3.0831242 3.2871202 3.2871202 3.7842275 3.7842275 3.3603578 3.3603578 3.2587418 3.2618596 3.1445302 2.1163637 2.4640815 2.2826960 3.0831422 2.9780535 
HONFER011654_KOG0265                                                                                                                                   2.5581816 2.8318632 2.6928913 2.6399143 2.4546261 2.6450688 2.9195601 2.4476121 1.7270154 2.6041617 1.5551360 2.7153442 2.1461203 2.7928629 3.2973596 2.5079859 1.5420222 1.1246039 0.7119509 2.3357195 1.4360174 2.3569817 2.9590130 1.0578435 2.6512682 1.9984158 2.9559106 1.8582511 2.1644189 2.4660490 2.0871628 1.9930183 2.4483446 1.4726178 1.9656939 2.6049051 3.0608020 1.5576177 2.1635644 2.0144826 2.6254246 2.1908679 2.2782783 1.6572556 1.6123921 2.1173362 1.4872384 1.3880741 1.9655086 2.0028516 1.8067658 1.7183396 1.7311945 1.8329392 1.9604522 2.1616682 2.3587381 2.0629777 2.2820810 1.8195340 1.8644482 1.7524041 3.3652233 1.2401446 1.7788493 1.8911348 1.4828891 1.6939210 1.9003875 2.2494191 1.9800024 2.8607187 1.9201482 2.1983037 1.7180292 2.7453140 2.1417569 2.0630782 2.0278279 2.2093691 2.0257214 1.4418834 2.0834127 2.5714278 2.5127194 1.8260336 1.4709385 0.0000000 1.5358696 2.6733293 1.8364697 2.1442127 2.1482504 2.2848398 2.2209650 2.2123220 1.9442120 1.9981942 2.1629545 2.0082020 2.2469532 1.8602758 2.2618808 2.3121463 2.0632685 2.2445681 2.1302404 2.3835663 2.2722284 2.1787207 2.0184312 2.1491319 2.2604001 2.1249165 2.2644288 1.9484369 2.1103401 2.0819196 2.3880952 2.0301926 1.7851427 2.2034619 1.9857185 2.2404998 2.0122557 2.3976057 2.4458090 2.1232402 2.2289018 1.8322557 3.3505706 2.6610251 2.2227727 2.2476339 3.0699206 1.8533080 1.8987187 1.5697483 1.7680780 1.6367222 1.9189150 1.7440490 1.8443058 1.7151896 1.8618576 2.2304342 1.4913141 1.3907201 2.0546579 1.6985049 1.9577089 2.0510034 1.7191169 1.7766669 3.1212529 1.4837643 1.7136423 1.6420207 1.6244216 1.5234398 1.6685381 1.7734676 1.9740433 2.2568082 2.3611475 1.4249460 1.9868668 1.7705452 1.9219100 1.6995671 1.8774299 1.9014046 1.6125310 1.7373487 2.1449357 1.9672258 1.9959858 1.8307344 1.8207328 3.1815622 2.0979729 2.0260372 2.3741867 2.3053367 2.1056799 2.1176682 2.0468898 2.2035630 2.0012667 2.3071758 2.3974311 2.3092712 2.4203629 2.4137755 1.9888097 2.1693737 2.1265187 2.3656254 2.2775273 2.3917615 2.3652069 2.3684354 2.2213260 2.2173731 2.2839722 2.0249899 2.3287452 2.7010260 2.2332961 2.4188350 2.7573739 2.4465571 2.7643313 2.8483517 2.0457492 2.1957618 2.3958092 3.0291811 2.9085830 2.7964899 2.6657387 2.4002687 2.6251414 2.3834673 2.6411586 2.3045964 2.6535035 2.6817222 2.8481047 2.3836816 2.4135163 2.3954826 2.1613680 2.6102397 2.2947029 2.2898422 3.1574531 2.4318081 2.6457685 2.3014526 2.4742603 2.4427075 2.0774291 2.9215859 2.4884908 2.1876705 2.6243410 2.3519240 2.5261909 2.3428705 2.4100569 3.0505700 2.6445367 2.3488870 2.4233214 2.3961692 2.3845059 2.6705973 2.5816203 2.6789246 2.3929393 2.5189270 2.5293165 2.6390617 2.5806287 2.3284863 2.1845650 2.2345831 2.2695945 2.0054716 2.3383070 2.2068489 2.1028121 2.4660361 1.9331916 2.2935927 2.4406649 2.3516905 2.0949339 2.1483655 2.0666625 2.4022379 2.3796065 1.9751984 2.2080108 2.0447897 2.0808737 2.4458212 1.9389497 2.0433739 2.5858469 2.0132754 2.2340659 2.4589312 2.4289659 2.9744616 2.2260740 2.2955039 2.3433024 2.5037937 2.0302307 1.9349264 2.7247756 2.5317743 2.4732404 5.6103964 2.9713343 2.9061986 2.8560505 3.0370286 1.8782525 3.3819790 2.6818914 2.0457475 2.4073843 2.7231019 3.8158946 4.0728841 2.0829896 4.4725553 4.4497202 3.8674342 3.8005819 4.1568886 4.1973536 4.2195393 3.7230481 3.1448750 3.2650550 3.7862493 2.1246732 2.9824451 3.4881246 3.7917766 3.5395528 2.5761248 3.7828945 3.6627355 3.4618912 4.0019070 3.8342139 2.8297024 4.3806678 4.7499286 3.4296474 3.2970380 4.0030436 3.8451321 4.2969712 3.7483599 3.0065401 3.6534289 3.1567377 3.1608917 3.7518772 2.8029043 4.0871195 3.4685322 3.8249068 2.1053986 2.1935123 2.3454812 2.0215963 2.2060465 1.9554769 1.7432217 2.4408632 2.1620245 2.2053923 2.0299763 2.1978100 2.3982578 2.2160573 1.9435971 2.1276600 2.0563661 2.2302783 2.3368485 2.0926390 2.3367858 2.3201368 2.1737614 2.5314337 2.0525618 2.3559644 2.3911318 2.3782113 2.0967455 2.3356945 1.9916311 2.2646496 2.3419651 2.3253894 1.9844721 2.2676160 2.4431636 2.6802763 2.5536636 2.2744405 2.3745382 2.2574528 2.4570165 1.8499282 2.9016936 2.6230653 2.2854830 2.4670806 2.3185136 2.2908455 2.2809344 2.8141708 2.4752769 2.1611454 2.7290454 1.2262472 2.9170414 2.0335955 2.1245165 1.9076168 1.6637724 2.2423589 2.3063162 1.7342510 1.7494689 1.9158505 0.9179052 1.2386348 1.1332916 2.3052120 2.9475735 2.5040465 2.4148754 2.7649819 2.7352291 2.1682669 1.7647839 2.5288672 1.8566425 2.2759888 2.3905669 2.3905669 2.1668358 2.0649709 2.0037749 2.3185023 2.0770952 2.1715921 2.0610752 2.0049665 1.9348064 2.1582232 2.0813433 2.1965970 2.1796397 2.0280609 2.0133433 2.0916029 2.0431293 2.6595218 2.1755206 2.1105716 2.4636509 2.3937725 2.2530470 1.8707677 2.2009146 2.4736554 2.2392593 2.1819931 2.3746828 2.4086967 2.1996157 2.3795534 2.3181878 2.1480385 2.4839811 2.2107462 2.3791736 2.7226820 2.1942318 2.4282052 2.5930434 1.9556947 1.9208955 2.5334150 2.5952551 1.9477944 1.8804345 1.9910587 1.9546050 1.9916849 1.8588744 2.0704477 2.0091049 2.3977931 1.6487832 2.0550770 2.3385368 2.7497729 2.3232093 2.1890312 2.8610099 1.4883976 2.5087446 2.2058596 2.2975606 2.7990660 2.4185598 2.0936463 2.6011205 2.6419850 2.3505881 1.6169179 2.2373546 2.4139582 3.1362113 2.7724783 1.4332595 2.2547534 2.8086904 2.0117594 2.6496784 2.4583367 2.0548679 2.4710388 2.4327205 2.9286750 2.3106994 2.4648876 2.5234881 2.3106994 3.2924284 3.3498350 3.0125211 3.3686316 3.5740403 2.8946947 2.8427484 3.4797949 3.0525015 3.3067021 3.4263781 3.0025309 3.1972770 3.1042378 3.0994400 3.1335533 3.2345775 3.2049944 3.2510930 3.6276146 3.3011633 3.3551925 3.3356741 3.0310060 2.9270161 3.3612991 3.1794537 3.2577654 2.9990795 3.3865225 3.0168125 3.5278027 3.3952988 3.6757930 2.6613245 3.1817762 2.7947953 3.3007732 4.3548388 4.0938878 2.0791677 2.3842275 3.8707561 3.8139650 2.0399970 3.1878749 3.8038146 2.8740037 2.6984237 2.1969519 2.2138821 2.2166986 2.2468433 2.3801799 2.2799587 2.3280036 3.0814002 2.1518496 2.3484499 2.6538065 2.3166060 2.0998805 2.2820067 2.1590578 2.0550286 2.2712919 2.4630005 2.5451929 2.3565269 2.5509146 2.2907914 2.5347416 2.8299226 2.2761792 2.2322093 2.2925275 2.2834791 2.7298022 2.3100391 2.6633870 2.9438415 3.0594026 2.6080723 2.7190480 2.0960566 1.9237602 2.4051408 1.9027568 1.9850785 1.9931152 1.7752770 2.0089636 1.9263962 2.1524407 1.8664757 1.9553925 2.4646605 2.1584881 2.0485455 2.3844688 2.5803781 2.4197673 2.8885208 2.4420511 2.2274067 2.3597414 2.4507258 2.3530792 2.1885140 1.4928526 2.1542196 2.5046800 2.6252771 2.7483358 2.6925811 2.3401896 2.1428936 2.3077701 2.3579974 2.5879323 2.4087152 2.5364203 2.5959662 2.5602882 2.2418085 2.8950206 2.3095640 2.5352292 2.4411382 2.1420718 2.2292547 2.5823247 2.5389473 2.9058323 2.3517916 2.4548505 3.3138055 2.2628366 2.0609304 2.3339126 2.6772357 2.4687587 2.2603699 2.0449581 1.9027695 2.2220210 2.2037559 2.6691723 1.9089635 2.3125518 2.0769027 2.1219601 2.0848993 1.9950800 2.2929699 2.1043164 2.0379161 2.3546295 2.0108718 2.2698435 2.0341377 2.0254019 2.4374391 2.1442779 2.1812591 2.7893747 2.2498175 2.7474294 2.0849846 2.5171673 2.1254024 2.1172436 2.1457135 2.5689572 2.7191372 2.6234164 2.1175126 2.5354563 2.2306229 2.4857506 2.2373726 1.7586595 1.3435374 1.6117146 1.5527186 1.7658029 1.7393701 1.8032559 1.7048398 1.4124235 1.8701464 1.6500556 1.9982150 1.9452596 1.5660611 1.6568664 1.5945086 1.8526077 1.9402980 1.9911116 1.5840282 2.3378537 2.1349419 2.3980468 1.9498182 2.9110222 2.1434234 1.8895351 1.7706079 1.8839662 2.0802531 1.9400001 2.0825742 2.1341833 2.0133270 2.3181232 2.2876708 2.1479994 2.4862396 1.8851870 1.5758642 2.1249103 1.7279900 2.1475165 2.1674446 1.8340969 1.8096757 2.0693291 2.2572728 1.9834933 2.0458499 1.8908946 2.2478032 2.3543141 2.0138828 1.4282983 1.5121111 1.5570861 2.0895945 2.1351215 2.0209272 2.8472311 1.7610784 2.7441134 2.7434588 1.4466366 4.5594325 2.2060658 2.2992293 2.2651056 3.9505985 1.8402332 2.1174678 4.7492620 4.2937955 2.1353022 2.4162666 2.5001578 2.4452775 2.2933031 2.4638147 2.3370330 2.4531332 2.0110193 2.3024023 2.1695774 2.3078165 2.2642166 2.1283426 2.2612676 2.2756679 2.3591022 2.7041935 2.4184669 2.5185214 2.1879494 2.0232151 2.2573935 2.7925489 1.9932090 2.1964740 2.3838184 2.2694154 2.1683511 2.3787420 2.3696737 2.0989824 2.2209969 2.3091449 2.0794499 2.3484940 2.3239138 2.1714180 2.1655484 2.1929812 2.1080659 2.3514390 2.8299133 2.0975697 2.3998184 2.7151697 2.4514798 2.3436062 6.7822357 2.3656086 2.2549288 2.0459084 2.1124058 6.0287611 2.0344266 2.3158030 2.3193226 2.3998523 2.1628461 4.8806641 2.2056725 2.1327077 2.0618792 2.4340945 2.3853546 2.3517686 1.6381248 1.7559152 2.7366590 2.6278852 1.9376879 2.4340902 1.4920311 1.6312357 2.5567110 2.3155795 1.7877817 2.0003085 2.0444005 2.4771472 2.5953744 2.0560849 2.6566812 3.0127419 1.6460218 2.1585463 2.5700765 2.2043740 2.8328059 3.0590286 2.0307858 2.2603758 1.9394661 2.2397934 2.0217050 2.1861247 2.0406533 1.6893806 2.1345848 1.8712842 2.3520717 2.1661043 2.0047827 1.9326307 2.1053649 2.0010370 2.0511922 1.8885446 2.0623553 2.0889443 2.3180172 1.8588319 2.1764237 2.5483618 2.0419996 2.1883664 2.1347178 2.1122595 2.1582474 2.2455335 2.3443063 2.0495333 1.9295012 2.5264125 1.9597049 2.0230618 2.1202419 2.5861399 2.4133061 2.0727885 2.8148924 2.2626776 3.3825197 2.2707527 2.5957700 2.6577255 2.6036032 1.5592411 3.4288766 2.0004757 2.1846206 1.7403895 1.7943055 1.6455106 2.3809982 2.3091899 2.0395699 2.1185565 2.6304293 2.4766020 1.7749233 2.4313466 1.8888388 1.5781316 2.0707727 2.0570393 1.7933424 2.5172807 1.8171012 2.1113833 1.6752422 2.1624337 2.0445184 1.3869667 1.9904397 2.5401526 2.3279435 2.0975613 1.5230993 1.5955982 2.0687097 2.4093870 1.8657241 1.8594997 2.5303320 2.0137552 2.3473331 2.5802579 2.4097371 2.3130820 2.3368202 2.8060281 2.5626034 2.3908529 2.0331958 2.2994527 2.5179801 2.5336177 2.1777509 2.3883045 2.1676137 2.1997149 2.6328627 2.4279077 2.1595976 2.2897361 2.1366154 2.5974475 2.1192608 2.2760599 2.3131114 2.3499442 2.3632490 2.2549731 2.3021448 2.1295779 2.6098445 2.2183282 2.6480223 2.2770247 2.5132211 2.3091162 2.1198410 2.2556483 2.8045224 2.4601268 2.3697201 2.9687226 2.1111746 1.2493401 1.6926594 3.4880404 2.8646676 1.9383297 2.9631481 2.0745356 1.8982735 1.6038122 2.0765097 1.9456559 1.5466750 1.8356628 0.9532093 2.3791869 1.7509990 2.8534542 1.8791949 2.2339975 1.9033647 3.5487511 2.0980587 1.5741263 1.7059001 1.2088317 0.7839112 2.4831788 1.9423868 2.3205580 2.0971955 2.5660657 1.6848106 1.8884118 1.8053467 2.4347813 2.3657112 1.2751371 1.8844596 1.7734155 2.6433160 1.3009345 1.9432085 2.9774579 1.8345372 1.1663342 2.3249203 2.5225118 1.8591950 1.8638206 1.9357203 2.1291186 1.9993779 2.0244876 2.0622080 1.9502560 2.1493311 2.1092883 2.3012353 2.2434952 2.3104080 2.1173479 2.1006921 2.0488079 2.2016837 2.0088776 1.8391413 2.3533177 2.2797836 2.2457302 2.4413241 2.2456011 2.0487101 2.3157638 2.1378315 2.1459511 2.5936741 2.0553044 1.9952423 2.2951034 2.0460766 2.0085388 2.5337329 2.2385367 2.4643780 2.1444393 2.4735147 2.1475354 2.6023646 2.3661225 2.9606317 1.6669266 1.7679682 1.9208246 2.7870331 1.6859885 1.6432491 1.8923740 1.7166283 1.9517793 1.8077897 1.8731456 1.8455994 1.7150110 1.5708986 2.1728340 1.9917034 1.7966642 1.7602890 2.1016049 1.8445528 2.4637106 1.8188281 1.7973375 1.9461158 1.6192354 2.1538751 2.3618538 2.3290376 1.7374477 1.9502323 2.1073649 2.4684980 2.2926302 1.7082306 2.8438034 1.7241333 2.2299562 1.9090254 2.1023834 2.4945091 2.4541106 1.9982468 2.4773775 2.6069672 2.3514340 2.2994019 2.6607852 2.8059704 2.4623137 2.2710134 2.4952033 2.4392179 2.4091952 2.2844778 2.0481562 1.7557865 3.1977641 3.9999660 2.2426816 1.2207439 1.8728374 1.8986215 2.0280429 1.9881559 2.2776867 2.3818386 2.0454682 1.9925523 2.2190429 3.4777325 3.2144300 1.8072455 2.8481182 2.4183478 2.0573020 2.0119603 3.0045448 5.5781234 1.8566714 1.4237561 2.3920141 2.1100802 2.3565924 2.3385196 2.0651002 2.3904638 1.5873588 2.4218274 3.1358000 1.9620072 2.4089138 2.5978346 2.1487649 2.7862061 2.5397476 2.6771131 3.1682221 2.2566233 2.2003815 4.7419577 5.4430433 4.7311356 4.1848581 2.3096179 5.3588625 5.1436676 5.9206040 2.7132683 2.3002338 3.9497300 4.8087297 5.0021114 3.9025789 6.3411888 5.7007570 1.8868186 8.3132555 5.6414107 3.7521479 3.2218861 4.7807274 3.2774206 6.7324260 3.7181190 2.1215489 3.6053455 3.3031001 3.7940611 4.1434760 4.7619363 3.7414808 2.2988051 2.6261624 2.5721977 2.7245094 2.5903034 2.8763309 2.6133020 2.6243257 2.3284965 2.2011937 2.3074290 2.5374391 2.3679611 2.6442579 2.1812487 2.1820402 2.3961419 2.8984691 2.5300756 2.2451392 2.2650065 2.6576926 2.6380076 2.2425220 2.6189451 2.7362976 2.8967846 2.3764767 2.9179765 2.0849069 2.7134813 2.9945812 3.1187468 2.3194929 2.7806209 2.4415432 2.1974883 4.3451106 3.3039022 2.1975023 2.7208637 2.4779789 3.0152771 2.9725454 2.9471304 2.8035109 2.6563219 2.4964039 2.4063739 3.2042743 2.8107865 4.6353039 3.5718813 2.6533985 4.1557403 4.0231915 4.9884254 4.1269385 4.7665816 4.5320307 3.7993215 4.5041937 6.2277601 4.4495106 4.5964992 4.2936087 3.3366936 4.7098717 4.8575163 4.5110414 4.0218313 4.8302779 3.7729438 3.8424534 5.8910193 5.7535570 2.3196940 2.5697493 2.4105255 2.2514919 2.5842390 2.3276756 2.6988263 2.7753436 2.8337553 2.5721377 2.1080939 2.5174489 2.3181848 2.5649248 2.3310584 2.4018033 2.5917796 2.1842833 2.6758434 2.6323171 2.9385482 2.5833633 3.2268815 2.4130040 2.5704586 2.4732647 3.1173205 2.4239251 2.5714473 2.3835090 2.8041529 2.5095522 2.8134034 2.9593161 2.4666199 2.4762746 3.3027989 2.3492668 2.6766163 2.4998439 3.2756237 2.7197565 2.7236306 2.8887708 2.5790022 2.3274938 2.2695566 3.0464787 2.7133095 2.8512240 2.5677459 2.3592765 2.7985323 3.0346540 2.7036288 3.1074591 2.6537414 2.7105049 2.5378925 3.0381556 2.7868057 2.3884308 2.4028658 3.0240384 2.8692245 3.6423663 2.9706363 2.9158068 2.4695749 3.2201723 3.4744738 2.0649950 3.1856177 4.0297094 1.4279280 2.7869706 2.5725495 2.9685380 2.6622023 2.8067586 4.3264166 2.3346427 2.9895705 2.7188108 2.9658099 3.0475667 2.6729248 3.0901816 3.2153552 3.1658672 2.7176294 2.6260988 2.4808146 2.6112350 2.5572981 2.6946494 2.8389333 2.4782382 2.7501607 2.3295148 2.6798055 3.0012124 2.4187035 3.0929625 2.6570171 3.1135219 2.3190680 3.1428552 2.4378412 3.2178279 2.7027559 3.0111518 2.5671821 3.2005448 2.8697036 3.5039812 2.5223242 2.1920705 2.8000055 2.7348249 3.0404355 3.3512772 3.8000279 2.8713036 3.5083106 2.1183613 2.9995058 2.5800377 1.9722366 2.7546516 2.0820552 2.8740916 3.0910481 2.7016950 3.7271269 4.8161676 3.6748638 3.1036765 2.8788683 2.3903385 2.2923684 2.6564754 4.4416301 3.2552599 3.1023727 2.8571010 4.7804828 3.3207588 3.0390111 2.8777962 5.0335427 3.6264137 3.2954690 4.9061167 5.5130801 3.0839307 4.7733916 5.8248231 3.7543294 4.3485987 3.3278892 4.2507665 3.7171325 5.5943735 3.6868016 3.5105800 2.8191740 4.2637032 3.0441221 2.8257769 4.5693400 4.2703630 4.4819522 4.6025935 3.0987042 2.5522292 2.6988132 2.5637372 2.7286362 2.5730981 2.6579111 2.5144894 2.7685230 2.8110499 2.9532500 2.6487382 2.7593018 2.7953212 2.3437292 2.8673761 2.6232000 2.7278151 2.4372402 2.5823508 2.5500267 2.5891873 3.1428189 2.5337039 2.6219617 3.0852055 2.9463093 3.2080384 2.5137800 3.2964833 3.4307064 3.3536940 2.2838633 2.6664084 3.0830046 3.1473105 2.7756218 3.4509794 3.6538142 3.3128920 2.6969521 3.2019871 3.2117016 2.7147013 2.4751149 3.2207464 3.1961213 4.4801426 3.5032189 2.3754736 3.3623522 2.1512821 2.2688741 2.5390868 1.5541098 2.0792447 4.2069179 2.1292348 3.5700570 2.0545699 2.4571410 1.7210393 3.9120675 2.7715521 2.0794212 2.8155380 2.6236711 2.4860161 2.4107798 4.4067380 2.6012778 2.1883505 2.5487282 1.8539686 4.7101525 2.1540031 2.9538065 1.6820253 3.5382771 4.0093237 2.4674305 2.1832123 2.2698751 2.4483200 2.0204866 2.0306399 1.9982401 2.2580598 2.3178478 2.2254570 2.6069276 2.1571143 2.3044269 2.3496863 2.1895317 2.3897944 2.2955738 2.1134990 2.0899045 2.0528277 2.4470714 2.6510043 2.5292903 2.3518077 2.1818326 2.1324010 1.9970796 2.2106285 2.3246232 1.9848169 2.3816232 2.3742711 2.3228782 2.7854637 2.5229977 2.5455412 2.5038247 1.8418765 2.4622555 2.0058424 2.6236636 1.7414905 2.6291205 2.3889030 2.4324439 1.4540915 2.3881929 3.0322551 2.9843236 3.0547976 3.4557682 2.2647800 2.6776893 4.4734761 2.3457258 2.3744698 3.1333846 3.0063787 3.3080772 2.7509951 2.3623506 2.4057528 2.2605811 2.4704649 2.2842232 2.7555820 2.4264833 2.4088305 2.4810577 2.3326371 2.2858344 2.2078622 2.6490166 2.4705185 2.6048206 2.1052850 2.5287167 2.3021516 2.5437279 2.5967478 2.3895758 1.9754800 2.1912519 2.5502534 2.5412853 2.4456618 2.4302828 2.5418279 2.7134726 2.7919348 2.3169716 2.4204025 2.4883806 2.5869983 2.5925169 2.7769781 2.5303694 2.2711902 2.6730567 2.3676363 2.4471581 2.8994257 2.3752464 2.4138474 2.3820493 2.7013566 2.3569430 2.3730520 1.8704547 2.6947578 2.7139469 2.5486392 2.5198829 2.8354195 2.4154953 2.3317721 2.5718232 2.7463125 2.7788814 3.0128836 2.2903511 2.2582706 2.3822060 2.5813835 3.2103156 2.7615952 2.6059731 2.5304055 2.6281038 2.4603720 2.6788352 2.4652350 2.4598567 2.2959313 2.5241901 3.1872823 2.1894255 2.5271311 2.4849235 2.5884569 2.7502468 2.8458842 2.5162541 3.2132761 2.8864691 3.1450092 2.4897713 3.2495177 2.6648694 3.2750699 2.3245720 2.5413854 2.6736316 2.7125463 2.4073189 2.6163221 2.6765100 2.4400688 2.4185287 2.6711928 2.5355033 2.8660737 2.5211334 2.7176766 2.6374252 2.4959206 2.5014947 2.2969297 3.2561070 3.1986302 2.6757591 2.7431555 2.7933113 3.1265590 2.9352092 2.7927925 2.2050187 3.5256883 2.6749189 2.3543375 2.3147707 2.7350587 3.1776563 2.8387747 2.7477158 3.0370211 3.3881829 3.8251363 2.6065714 3.7610592 2.7951441 3.6685628 2.5924494 2.0719277 2.4428152 3.4792699 3.2608679 2.1071275 2.5637641 3.2839454 3.0247926 3.3767183 2.8549099 4.3990223 3.4249679 3.5314192 3.2829284 2.6403800 3.0083013 2.8813840 2.3169199 1.8360039 3.6135827 3.5027687 2.3711586 3.3361834 3.5132700 2.7670467 2.7205207 2.6388116 3.2246686 4.8537800 3.2966635 3.3932404 3.1053776 3.7391634 2.9095007 2.7403391 3.4333534 3.7562514 3.5071523 3.3642847 3.4820462 4.2489570 3.6432209 4.3732034 2.6893690 3.0854365 4.2480878 3.7918703 3.1699431 4.3574426 3.6818512 3.7269815 2.2824295 2.3122220 2.1643554 2.2304305 2.1526837 2.0550351 2.1499321 2.5777518 2.1376850 2.3986503 2.3234974 2.3563137 2.5728774 2.5034810 2.2448080 2.1883903 2.1905024 2.8624683 2.5451006 2.3416430 2.1803856 2.7658201 2.4679743 2.7420755 2.2123495 1.9697916 2.8230769 2.3619265 2.3701799 1.9583029 2.2368946 2.3220577 2.8244019 2.9104186 2.6479239 2.6336652 2.5132062 1.9418186 4.1042712 2.5943083 3.1808965 3.7076424 3.9871091 3.6739958 3.6123977 3.5543081 3.9968378 2.8171706 3.5796671 1.7527739 3.6447172 3.5831567 3.4010592 3.6543612 3.6355557 3.4002192 3.6513342 4.0586884 3.6671638 2.8634138 4.1526752 3.8034577 3.8889552 3.6737764 3.4761815 4.3937562 3.6728457 3.9063322 3.4835994 3.0837484 3.3148299 3.9952258 2.7336984 4.6072549 2.1797572 2.5613596 4.4371971 3.9600793 4.0508306 4.0547886 2.6379182 3.0609702 1.8115087 4.0211342 2.0829711 3.3328283 2.7462779 2.6865077 2.7476434 2.6583108 2.6231990 2.5561839 2.8511767 2.7166922 2.4453494 2.5249848 2.5640319 2.4460512 2.6900500 2.4166010 2.4371214 2.5950294 2.4954968 2.9474888 2.5484214 2.7040537 2.4405826 2.4371138 2.2847221 2.3372703 2.5103597 2.5108395 2.7683915 2.7139224 2.6269170 2.2965209 2.2411996 2.7223430 2.8880304 2.3989355 2.3520893 2.3690533 2.5218823 2.3452241 2.6280774 2.4539136 2.6213029 2.4500296 2.5095087 2.8292420 3.3391251 2.8126619 2.9920129 3.3569009 2.8664102 2.1982419 1.8635012 2.2131725 1.8459357 4.1250195 2.3873520 3.9622523 2.8980086 3.0552084 3.6178027 3.5287935 3.7518812 3.6461735 3.3249466 3.3144877 3.6024422 3.5895793 3.8632930 3.3909111 3.4723704 3.3992052 3.5090903 3.2453829 3.7036310 3.5416590 3.2671631 3.4029213 3.4453884 3.5522351 3.5174469 3.4655409 3.4763617 3.4637031 3.4954160 3.5267156 3.3249948 3.3350760 3.6431598 3.2420773 3.4633712 3.4058080 3.2741114 3.0949253 3.1790148 3.0543619 3.4608514 3.5346317 2.8030800 3.3100034 3.0757977 2.6604379 3.8314374 3.2527513 3.5680622 3.1082694 3.6438653 3.1073880 3.2571480 4.6310584 3.3611551 3.0986055 3.1861282 2.9845438 3.4857965 3.2300249 3.5437077 3.0576301 4.4017396 3.7025573 3.1682184 4.2776990 3.0927123 3.1527015 3.0725797 3.3866867 2.6318413 2.5488718 3.5150552 2.8352812 3.3667485 3.0863817 3.5723240 3.0681451 3.1834757 3.0673201 3.5614433 2.8239044 3.5132461 2.4291213 2.4047145 2.5001467 2.3190617 2.1751449 2.4229804 2.2650976 2.4462114 2.4281913 2.2495362 2.5989286 2.2183917 2.8937202 2.3548249 2.3632319 2.4826347 2.1104116 2.1652164 2.7325173 2.5091352 2.8971487 2.6455071 2.4565692 2.9304807 3.2891722 2.5316097 2.4272716 3.4401910 5.2284716 2.4876974 2.8256877 3.2075801 2.1621612 4.9524109 2.2789460 2.6690699 2.8039078 2.6894756 2.5885566 2.6391216 1.9126087 2.3482541 1.9208455 3.5886094 4.8992917 4.6842882 2.3534362 3.9104991 3.9086341 4.4036097 2.8827243 3.0367519 3.8859923 3.6851332 3.7558497 3.9277459 3.9956133 6.9447535 3.7537176 2.5521619 1.7095928 3.8219288 3.9448023 5.2102214 3.4580568 4.3988282 3.8391172 3.9153892 4.0704925 3.4197944 3.8802372 3.8081033 3.6752181 3.0230028 3.9861974 4.4892809 4.9703585 3.7645893 3.8465190 3.4234392 5.4884408 5.9043741 4.1943094 3.4897112 4.2096658 3.0146033 2.7854135 2.3720289 2.8687711 2.8845523 3.1731425 2.7586377 3.6221527 2.8438191 3.0509674 2.6123194 2.9124690 3.7597917 2.8572963 3.2037679 3.3239468 3.0273249 3.0094993 3.0040631 2.7437646 3.0081470 3.3655855 3.3008611 2.8005215 3.2859989 2.7705813 3.3902817 3.1762673 3.4093090 2.8261985 3.3426673 3.9080203 3.0955586 3.6547754 2.7223087 3.6616488 3.0771891 2.7303605 2.3111426 2.7228758 1.5503519 3.2930689 3.1236333 2.8640228 3.1964049 3.8743601 3.8236969 2.6629811 3.9721300 2.7934377 2.4525214 2.9885103 3.5274953 2.2106894 3.6415605 5.4562483 2.8621735 2.9295197 3.1645206 2.9159020 3.2195390 2.8779008 3.5602356 2.9695609 2.7547974 3.7997610 3.0560815 3.0419648 3.7115640 3.4956719 3.4159231 2.8981606 3.6728466 3.4285871 2.8100567 2.7272555 2.6239473 2.8189034 2.8067717 2.9972615 2.8554762 2.7265993 3.1010315 3.0195540 2.8360493 3.1771800 3.0234019 2.4379204 2.8997552 2.5227511 2.4598467 2.7720560 3.7321807 4.6659255 4.0551537 4.2200910 3.4833183 4.6450122 2.6841612 3.7384256 3.3866456 3.0329082 3.9379134 1.5703670 4.7407089 3.3529378 4.2342543 3.1516574 3.0212888 3.4987574 3.0296092 3.1037391 2.8548380 2.9534249 3.1561582 3.2608963 3.1956555 2.8985289 3.0609710 2.9982589 3.0490569 2.8701427 3.0870152 3.1801081 2.8964095 2.9783351 2.7003476 3.2599142 2.9844634 3.1175098 2.9028265 2.6499599 3.0531109 3.1885491 3.0020178 3.9928925 3.9928925 3.9621315 3.9621315 3.8362749 3.7713780 4.3319956 4.1433849 4.3823962 4.1309563 3.8070150 4.3310485 4.3310485 3.7955927 4.0498142 4.1663622 3.8324938 3.4096554 3.4096554 3.1036288 3.1036288 4.2707216 3.6997147 4.4436781 4.4436781 4.1814410 3.4241991 4.2688319 4.2688319 4.2493486 4.2493486 4.6168407 4.6168407 3.0260558 3.6380536 6.1212555 2.5152923 1.6523233 1.7202345 3.3860525 2.4577937 
GONPAC014299_KOG0265                                                                                                                                   2.3063610 2.5072306 3.1357210 2.2971051 2.4950445 2.2939971 2.9739988 2.2503067 2.2808928 2.4508867 1.4992742 2.6526632 2.1813094 2.6956554 2.6393759 2.5880698 2.0206953 1.7645448 1.5172376 2.6927054 1.7244501 2.5408025 3.5055510 1.9315995 2.5484353 2.5123435 2.8507087 1.9914744 2.3738782 2.7378328 2.4931067 2.1030925 2.3904275 1.9033266 2.1262781 2.0963453 3.4348646 2.0173221 2.5111303 2.5848153 2.7612659 2.7908598 2.3714994 1.9641276 1.6833128 2.0051969 1.6327540 1.8268953 1.8658380 2.6366112 1.7158573 1.9470526 1.9106789 1.8536456 2.2435649 2.3216839 2.1216090 2.0020954 2.2483181 1.7672841 2.3405435 1.7940637 2.9072274 1.6017449 1.9111989 1.7424891 1.7595839 2.2931413 2.1286567 2.6113805 2.2282557 2.5724117 2.1486289 2.9349192 2.2768864 2.6260229 2.6581725 2.6302542 2.2083905 2.2348807 2.4143705 1.7410285 2.0727258 2.5339576 2.3460862 1.5770490 1.8670060 1.5358696 0.0000000 2.5130231 2.1210370 2.0536754 2.1667991 2.3187125 2.2252881 2.2111797 2.0298896 2.0220937 1.8519388 2.1296378 2.4583241 2.3112383 2.3225587 2.1742043 2.0685390 2.0410376 2.2713686 2.4629536 2.4641724 2.1126862 1.9862143 2.2377172 2.2639263 2.2639552 2.0855083 2.2054360 2.1196693 2.1487459 2.1689669 2.1505097 2.2054233 2.1769442 2.3879091 2.4241864 2.0090162 2.4032056 2.5880301 1.8450863 2.2240854 1.9262458 2.7227954 2.9456723 2.5011595 2.5061987 2.3239564 1.9839254 2.1101401 2.0712388 1.7096706 2.0401301 1.9785844 1.9811483 1.9906830 2.3923776 1.9428547 2.4966145 1.5690187 1.7970425 1.9112397 1.9272387 1.8905821 2.0346627 2.0742538 1.7867281 2.9905415 1.8977217 1.9066519 1.9347391 2.0158338 2.0350718 2.0553468 2.0577597 2.1669383 2.5292761 2.2099543 1.6088485 2.2075824 1.7641502 2.1377112 2.0560552 2.0243800 1.8824488 1.6241412 2.0126938 2.2888142 2.1906798 2.0239756 2.1182830 2.2315737 2.8280227 2.2188133 2.1393826 2.4908473 2.2980211 2.3252426 2.6999237 2.2967813 2.0371559 1.9542567 2.3995306 2.7702560 2.1148265 2.3885968 2.4132693 2.0946143 2.1725289 2.0698486 2.4351190 2.0993411 2.0296827 2.2858194 2.2969502 2.4532907 2.5602798 2.3500311 2.3217423 2.1398893 2.5253632 2.2741925 2.4330983 2.7616280 2.1140947 2.5144610 2.7952926 2.2310207 2.5452472 2.5941113 2.6657058 2.7657056 2.3442041 2.1900456 2.1080552 2.4551801 2.3222871 2.5511877 2.0636458 2.3706091 2.4590992 2.5100970 2.1357663 2.2173274 2.0249122 2.1160793 2.5741215 2.6846820 1.9641573 2.5570471 2.2287352 2.4458350 2.4433769 2.2716356 2.0905366 2.1105191 2.6198601 2.2588856 2.1136515 2.3336419 2.0495654 2.6727075 2.4354443 2.3485300 2.6906882 2.2015193 1.9274543 2.2944398 2.2236723 2.0848601 1.9933547 2.4992400 2.1468245 2.0239141 2.1675318 2.2517886 2.4359335 2.5756591 2.1525002 2.3646620 2.3383107 2.2014649 2.0442688 2.3676119 2.4043385 2.3280424 2.3819635 1.9840089 2.1712271 2.2140429 2.4244577 1.9278133 2.1036104 2.2600756 2.3362513 2.2493359 2.2001974 2.2036640 2.1558095 2.0135461 2.1367843 1.9801189 2.2751076 2.4090170 2.2133729 2.2405300 2.2228749 2.4105914 2.4301716 1.8753175 2.3765488 2.2628489 2.4808770 2.4933903 2.3275460 2.4867415 2.9017911 2.0421525 4.6340359 2.5755942 2.4250230 3.4073721 2.6366564 2.4454440 3.4903139 2.2338627 2.1156094 3.1481546 3.2655532 3.2804140 3.8782980 2.6295784 3.9078993 3.9460373 3.8968389 4.1884268 3.6677570 4.3993569 4.1160418 3.6534882 2.6958336 3.4873504 4.0611417 2.1256938 3.4107316 4.2023108 4.0479781 3.4412226 2.3143740 3.7780093 3.5959891 3.9248429 3.4307778 3.4690473 3.5615117 3.6617280 3.8057733 3.3615650 3.5859632 4.0462722 3.0482262 4.0734287 4.0467354 3.4849324 3.3361338 2.9995923 3.1881740 3.8759638 3.1627125 3.9565881 3.3857659 3.8090398 2.0933727 2.1542426 2.5453020 2.0935081 2.1720168 2.1521559 2.2791130 2.4688519 2.3915848 2.2994140 2.3319489 2.3684168 2.3450977 2.2596094 2.1361203 2.2049294 2.1295934 2.2727525 2.2725068 2.0494981 2.6606663 2.2194632 2.4613157 2.3629586 2.3759919 2.6001302 2.3073886 2.6048509 2.2819579 2.6666739 2.4857793 2.2527471 2.4270597 2.5155330 2.2745579 2.2238859 2.0704662 2.4965762 2.5849219 2.2541680 2.2359631 2.2251059 2.5622761 2.1046094 2.6170988 2.5655881 2.3820342 2.4826266 2.0717226 1.9979605 2.5152388 3.0830176 2.2500927 2.5155983 2.8222787 1.6549702 2.8949068 2.3885346 2.4577173 1.9134323 2.2585373 1.8384654 2.0687597 2.2513066 1.9504856 2.0888633 1.8066658 1.5435573 1.8475323 2.6940552 2.2120984 2.4267915 2.4768711 2.2876570 2.9339722 2.2752694 1.8357706 2.4775460 2.2313432 2.1519180 2.2693125 2.1572734 2.4493027 2.3099151 2.0657974 2.1679767 2.1646012 2.5107501 2.3613332 1.9057976 1.8626249 2.5364574 2.2899116 2.2630625 2.3009134 2.3173511 2.3206666 2.2021391 2.4518670 2.6066578 1.7828800 2.6823495 2.6183071 2.2937527 2.3566302 1.9652213 2.2492855 2.2168444 2.3888900 2.2119100 2.5061103 2.3384098 2.2061322 2.4618579 2.6526076 2.1818644 2.4931175 2.2475566 2.0909187 2.7540442 2.1390690 2.5696063 2.4747188 2.2492998 2.0025151 2.5387602 3.3005169 2.2392551 1.8797294 2.0753896 2.0833488 2.2244268 2.0863261 2.0340699 2.0677138 3.5123788 2.0970087 2.3483749 2.3600596 2.5422888 2.1307407 2.2885931 2.6796212 2.2294513 2.1120190 2.0515138 2.2905938 2.8765949 2.8004827 2.1426864 2.1542204 2.5930067 2.8239893 2.1223629 2.4697891 3.0495602 3.1402179 2.7680588 2.3623231 2.5968531 2.4331764 2.6496670 3.5243975 2.3070558 2.0733174 3.2144830 2.2680669 2.4102689 2.3824955 2.2918687 3.4444902 2.3824955 3.2948107 3.6116449 3.3677410 3.5078861 3.1776956 3.1559960 2.7682387 3.2157692 3.1383979 3.5902646 3.4871578 3.1943364 3.2631400 3.2949089 3.3586919 3.0872481 3.2519633 3.1505662 3.1339616 3.1201856 3.1276052 3.5685763 3.7819287 2.9686659 3.1138362 3.4431609 3.3347917 3.2157396 3.3180520 2.8377554 3.1536600 3.2074326 2.8192202 3.7175402 3.4455213 3.2297501 3.1771446 3.1155902 3.4860652 3.9289530 2.3433559 3.4382499 4.1101055 4.9452662 3.3223214 3.7363543 3.0477763 3.0840799 2.7361360 2.2553718 2.2634138 2.0984992 2.3241521 2.5093527 2.2493257 2.2619713 2.6273517 2.4175471 2.2789066 2.2873328 2.3430822 2.3984514 2.1037107 2.3978563 2.2662439 2.3384017 2.8042427 2.2703961 2.5782429 2.2082488 2.5916592 2.4011725 2.5513300 2.1361420 2.6573216 2.0511387 2.6698760 2.3628194 2.1499812 2.4257936 2.7364024 3.0705548 2.5178066 2.7654098 2.0302173 2.3287231 2.6132961 2.0190037 1.9338304 2.0012777 2.1649965 1.9265780 2.5125590 2.2873406 2.3205309 2.0789157 2.3917356 2.3520476 2.4547468 2.3038097 2.6694472 2.5535683 2.8928747 2.3011630 2.3325961 2.0957463 2.3670868 2.2273574 2.2514844 1.7085368 2.0269778 2.2927300 2.6276039 2.7957907 2.1627829 2.2947951 2.1333825 2.2317291 2.4205125 2.2744664 2.5086539 2.3162618 2.1914910 2.9486309 2.0620636 2.7373602 2.4621573 2.3411153 2.4050105 2.2854205 2.4178524 2.6736770 2.5573373 2.8463644 2.5712124 2.4981689 3.0222213 1.8818856 1.7874625 2.1112786 2.5452495 2.3359948 2.0261387 2.1397654 1.7771058 2.2713298 2.3196673 2.4622870 2.1646095 2.1467979 1.9437648 2.0610366 2.0163220 2.0410212 2.1310811 1.9794588 2.1918818 2.1129980 2.0930238 2.0156873 2.1841370 1.7970724 2.5539263 2.3792249 1.9927358 2.7207425 1.9893154 2.2302270 2.2392489 2.3327954 2.1163211 2.6376945 2.2493308 2.3940770 2.5770644 2.2639266 2.3476874 2.6248588 2.7457670 2.5577462 2.5008455 2.1263563 1.5710894 1.6186824 1.8736345 2.1772599 2.1113750 2.2503941 2.2137546 1.9494834 2.2778350 1.9837736 2.0047285 2.1768188 1.8864167 2.1283265 1.7428322 2.0123718 2.1104265 2.2257970 1.8473210 2.0674488 2.4232230 2.7904019 1.7581341 2.5362940 2.3502433 1.9251522 2.2767730 2.3132397 2.5129793 2.1760860 2.2052030 2.2435261 2.5314626 2.1871825 2.4237452 1.9672939 2.2026164 2.2432817 1.6729466 1.8977784 1.6538551 2.2536662 2.1680190 2.1055128 1.9683686 1.8702773 2.2113002 2.3436251 2.1193145 2.1291746 2.1817932 2.3215444 1.8657138 2.1183542 2.0372970 1.5852156 2.2645701 1.8454971 1.9309178 2.4700330 2.3717092 2.8243497 2.7883212 2.7240311 3.1581533 2.2510759 2.0482061 2.2062402 3.6301317 1.6219976 2.3711716 4.3918065 2.9377090 2.3807977 2.2743975 2.3701037 2.3569787 2.3829241 2.3384824 2.4352228 2.3433768 2.4643931 2.2926941 2.5720289 2.1949335 1.7467033 2.3917301 2.4428340 2.0994596 1.9951811 2.3230503 1.9625012 2.3535592 2.1938462 2.0935477 2.2500503 2.5523445 2.3120072 2.2690500 2.3193472 2.4208379 2.1001053 2.3249308 2.5195306 2.4306880 2.3760724 2.5041154 2.3328640 2.1119673 2.2667801 2.1632946 2.3018036 2.5442336 1.9641494 2.1814384 3.0428299 2.4062718 2.6007396 2.4153312 2.6360761 2.8198006 5.8983141 1.5782886 2.4207314 2.2091202 2.4518355 5.4943910 2.3338986 2.6477044 2.3502077 2.1680741 2.5174640 4.3563083 2.3979881 2.5149343 2.3208259 2.6382098 2.7137960 2.7542335 1.4169259 2.5072902 3.0158700 2.6610272 2.8545086 2.1839764 2.0545167 2.0659255 2.0473849 2.5056248 1.9754082 2.5160949 2.4869995 2.4068085 2.2093327 2.4483461 3.0416448 3.8072918 1.8310957 2.6349916 2.7171082 2.6482931 2.5771789 2.6927014 2.1243861 2.3459896 2.0081620 2.3667448 2.1441219 2.2342979 2.0513719 2.0275015 2.1341099 1.9703345 2.3155845 2.1255022 2.1629253 1.9901152 2.1713987 2.3909346 1.8627701 2.1394882 2.2632768 2.5409285 2.4351902 2.0266030 2.1578552 2.4482444 1.7828200 2.6944964 2.3274451 2.2820492 1.8815252 2.1980245 2.6099895 2.1789959 2.3624594 2.2162942 2.1521877 2.2367458 2.4219857 2.4077574 2.6068011 2.2951940 2.7775748 2.4712436 3.0373142 2.6580122 2.6999828 2.1528197 2.5685178 2.1551751 2.9127669 2.1146323 2.1269809 1.5255678 1.7742032 1.8239559 2.4102311 2.2619795 1.8766724 2.1870539 2.3616663 2.4835167 2.1748323 2.2205526 2.1562582 2.1418311 1.9018302 2.2718979 2.8297080 2.2660513 2.1840453 1.8030339 2.2002046 2.4222933 2.7772592 1.4732168 2.0033660 2.3517051 2.5500991 2.0782412 2.1163638 2.0871197 2.1450047 2.8238977 2.2364767 2.3081613 2.4651573 2.6482865 2.7152765 2.4176524 2.3214294 2.5801807 2.4176499 2.8879476 2.6111539 2.5191952 2.5809055 2.3123657 2.1974201 2.5629190 2.3020788 2.4806960 2.5275408 2.5664320 2.8615725 2.5847782 2.4313021 2.6930857 2.2351199 2.4506768 2.6174560 2.4590593 2.2170884 2.2577949 2.7066875 2.1866886 2.7982388 2.6937366 2.7217007 2.4746555 2.6420731 2.5818027 2.6815018 2.2855852 2.5582166 2.4482249 3.0047637 2.4274526 2.7423483 3.0187300 2.4767328 1.7807334 1.9000773 3.4393007 3.2499299 2.0053437 3.0464221 1.8972531 2.1654898 1.9303676 2.0728965 2.3474169 1.8550223 1.7364876 1.6130132 2.9701031 1.9852366 2.9594983 2.2314635 2.5166123 2.1953580 3.4369526 2.1590136 1.8439724 2.2074214 1.7978231 1.7349930 2.2551015 2.0171401 2.3794879 2.5913978 2.5260741 2.0028190 2.0506178 2.2284161 2.6602256 2.5830592 1.9364009 2.4564947 2.3164396 2.7345801 2.0528604 2.3062440 4.1786360 2.4354965 1.8773224 2.4212197 2.6389159 2.2474828 1.9949509 2.3111067 2.1935179 1.8599342 2.0453823 2.0343342 1.8626810 1.9863778 2.0719903 1.9762359 2.1731017 2.1333594 1.9004000 2.1823824 2.0041068 2.3924852 1.7919011 1.9760924 2.4076769 1.8993261 2.1740383 2.1389298 1.8192473 2.0447680 1.9440920 1.9706828 2.1046240 2.2771164 1.7858657 1.8687756 2.0668634 2.2062253 1.8968763 2.1868086 2.1207978 2.2492560 2.1335395 2.3205189 1.9270499 2.3672814 2.1561151 2.6567198 1.7406897 1.8591709 1.9139112 2.5251558 1.8501490 1.6949240 1.9220095 1.7763154 1.9396138 1.8977229 1.8752742 1.7895286 2.1637567 1.8530288 1.9112390 1.6475734 1.9526728 1.9884502 2.1209235 2.1578367 1.8940960 1.8265434 2.0124072 2.0194081 1.8650027 1.9829154 2.1986242 2.3493380 1.9413681 2.0256361 2.0724476 2.5721131 2.0984065 1.8567386 2.5042414 2.1992436 1.9233202 1.9656165 1.8596958 2.4864329 2.2411051 2.0549791 2.4948573 2.5539122 2.5487911 2.4665222 2.3079763 2.5931561 2.4367962 2.0397987 2.4634470 2.5273777 2.6583913 2.4303289 2.0630328 1.8094530 3.1741083 5.0048512 2.3047245 1.6881899 2.1042464 2.1272190 2.2389006 2.3268671 2.3867511 2.9657723 2.1910340 2.3258495 2.4248906 3.1875023 2.7137709 2.4426501 2.9012895 2.6512936 2.0618302 2.3432053 3.2574215 5.6570558 3.0139767 2.0293426 2.3627592 2.4832745 3.1570738 3.0110284 2.1072671 3.2115711 1.9163991 2.6976298 1.9757020 2.1516028 2.6671931 2.2883663 3.4819572 2.9450027 2.2923152 2.6958011 3.9726076 3.0075188 2.4986378 6.5917967 6.1676890 4.8660333 4.5161982 2.4627146 5.8655408 5.3151484 5.7838514 2.7723338 2.6149877 3.9161002 4.5824588 3.4226690 3.6670775 6.3249304 5.1452046 2.5259331 4.3328177 4.5132402 4.3323063 4.1111510 4.1190836 4.1098318 8.2805069 4.7061668 2.4809855 4.4060707 4.0072002 4.0714003 5.6923738 4.3519806 4.1369088 2.0488719 2.3006873 2.1172217 2.3670562 1.9968828 2.1663670 2.2897339 2.3146533 2.1954544 1.9611352 2.0876037 2.5076707 2.2491369 2.0970638 1.9905330 2.2377145 2.5093504 2.2918824 2.1057579 2.0966022 2.3588863 2.3014168 2.3482874 2.1604412 2.1476720 2.3361768 2.2180407 2.1217688 2.2628130 2.2872635 2.1765210 2.3455860 2.5686971 1.8602346 2.2409325 2.0582069 2.1837113 3.9124888 2.6185518 1.9844533 2.4983559 2.3234567 2.3763121 2.7423879 2.4351865 2.4732971 2.2809310 2.2693852 2.2674832 3.0108120 2.6933324 3.9623269 2.8473642 3.0485105 3.6212925 3.7155520 3.6979007 3.6062478 3.4786978 3.5386120 4.4620439 3.6482619 4.1830560 3.2280786 3.7931674 3.9008159 3.4844748 3.6382219 5.4414828 3.6823798 3.8206184 3.7046232 4.4589937 4.5577495 3.7830989 4.2492031 2.3990260 2.2541726 2.1317297 2.0412850 2.1811261 2.0595913 2.3797088 2.4154699 2.6761124 2.5682805 2.1945744 2.3478457 2.2420982 2.1857842 2.2419830 2.3075307 2.4958035 2.1759383 2.2431547 2.5121905 2.5774340 2.3503804 2.5013350 2.2285575 2.5514355 2.2655037 3.0536327 2.3008049 2.4734690 2.4105213 2.4640090 2.4924382 2.5733837 2.5897834 2.2340559 2.3063436 2.8814402 2.5694994 2.7306155 2.9845320 2.9925931 2.7394619 2.3011464 2.8053070 2.8779207 2.1879055 3.0440265 3.0254944 2.7248245 2.7935365 2.6529818 2.2706584 2.6555920 3.7422169 2.9537828 2.5876605 2.7871228 2.6894370 2.8721523 2.0310057 2.6024649 1.7111029 3.4842984 2.4545851 2.3407328 3.2956235 3.2530565 2.5774669 3.2869366 2.8708807 3.0438842 1.6205309 4.0931476 4.2816731 2.5625337 3.6062843 2.2016702 2.3525843 2.4437273 2.8761604 4.2218860 3.0832069 2.8039955 2.9688336 2.5134673 2.7940845 2.4149599 2.3359484 2.6548137 2.8337333 2.3141687 2.1972238 2.2919290 2.3991645 2.5091960 2.7172095 3.0218648 2.2804913 2.2260858 2.1923266 2.7244285 2.7351675 2.3009807 3.0308288 2.4757365 2.5143914 2.2858671 2.6555222 2.1525765 2.9166701 2.1490791 3.0133465 2.4745304 2.7345949 2.6163547 2.7057437 3.0615444 2.4497037 2.7195176 2.5365683 2.4265321 2.6050240 2.8605334 2.8400785 3.2741353 2.1812669 2.8935031 2.8230448 2.0758964 3.2043931 2.0835521 2.7831296 2.8599542 3.0557503 2.9191041 3.7229564 3.2253485 3.1624815 2.5630313 2.6180622 2.3849086 2.5701364 3.4326661 2.8428854 2.8451519 2.5767640 4.3439009 2.2471152 3.0895267 3.0896314 3.8858095 3.2843066 3.3773513 4.1600736 4.1966105 3.4386742 4.4218910 5.0641414 3.0455885 3.4271559 3.5905168 2.9118360 2.6795192 3.5939998 3.1530590 3.3443229 2.8209700 3.2886854 3.1564993 3.7753125 4.0238769 3.2955207 3.9232764 4.0707967 3.1451910 2.6648618 2.5781632 2.5810763 2.7763004 2.8024295 2.9499201 2.6822476 2.8345219 3.1693127 2.7577499 2.9555421 3.1344063 3.3064528 2.4617458 3.1341252 2.7033695 3.2025936 2.8847428 2.8328346 3.0355294 2.9707824 2.9087253 2.8776103 3.0310238 3.3378059 3.2416829 2.2769218 3.1272427 3.2484357 3.1105014 3.0735450 3.0590024 2.4613840 3.2905280 3.2349675 3.4524010 3.0278351 2.8687107 3.6539519 3.0730036 3.7500996 4.1208923 3.0037345 2.8556239 3.3307029 3.4775047 9.0000000 3.0756480 2.7126640 3.0443566 2.5444041 3.1278286 2.9207127 2.2760486 2.0825355 4.9367300 2.7926056 3.5317025 2.7757062 2.2974296 2.4915676 4.1628021 4.0233965 2.9901113 2.7419178 2.8946645 3.2097355 3.6385375 3.1095612 2.7885988 2.7484919 3.1043016 2.1504127 5.3822532 3.5909569 2.8289673 2.3612732 3.8193024 3.3952595 2.5603892 2.2481299 2.3912413 2.3495599 2.1829298 2.2219515 2.2295182 2.0535488 2.2218586 2.4372501 2.4348564 2.2997222 2.2323633 2.2935413 2.1408723 2.1754898 2.5216215 2.0478872 1.9182225 2.3175746 2.2667079 2.3285202 2.5836807 2.3241048 2.4834959 2.4064358 2.0797440 2.7584716 2.7517851 2.0580264 2.7311076 2.6285239 2.7397388 2.4755566 2.4304814 2.6266530 2.2237532 2.1943024 2.4302244 2.1113288 2.8950532 2.2964325 2.4589172 2.2858414 2.7217338 2.2590486 2.1664713 2.6077760 2.5705316 3.0011928 3.4043799 3.0114353 3.3029244 2.8491383 1.5833402 2.6475977 2.4978159 4.0225462 2.9753154 3.1630936 2.4802797 2.8841292 2.7742395 2.8536102 3.2869401 3.0236811 2.8396693 2.9745247 2.9413448 2.8416163 2.8798956 2.8685105 3.1039016 2.8630868 2.9109975 2.9204683 2.7051438 2.9199780 2.7753549 3.2718620 2.9375172 2.9698494 3.3089875 3.3837357 2.7364047 2.6512819 3.0752275 2.8428547 2.7427700 3.5229452 3.0523289 2.8002653 2.8198027 3.4359336 3.2552989 3.6053128 2.9865071 3.2908133 3.1003358 3.3973342 2.8523708 3.3135580 3.1551765 2.8807854 2.7518264 3.0940564 2.9301903 3.1122108 2.6783256 3.0735224 3.0110523 3.9473287 2.8661584 3.5038839 2.7496704 2.9309456 3.2593088 2.7849431 3.0707593 3.4550516 2.7185944 2.6277282 2.9047232 2.7810537 3.2307187 3.0826023 3.1488485 3.1699489 2.6733469 3.0270583 3.3579142 2.7270029 3.1908666 2.8709939 3.0383278 3.5994551 3.0004786 2.7065266 4.0399050 4.0576996 3.0556905 2.9652860 3.2835728 3.4328107 3.1816475 3.4293880 2.7348228 3.1807376 3.0070925 3.3691803 2.7863823 3.1968625 2.9800900 3.0966159 3.0023189 3.0421239 2.8548672 2.3958534 2.8876820 2.9587551 2.8738308 3.0009659 2.9843717 3.2497807 2.9598170 2.8749958 3.1716851 2.8204778 3.5213103 3.7454473 3.0680984 3.0570414 2.9969374 2.5492934 2.7822458 3.3925251 2.5372703 3.3073987 2.6714861 2.9638004 3.1282728 3.2664943 3.3144730 3.4310413 3.9477246 3.2477866 3.6862118 4.6167457 2.8956067 3.5544608 3.8804285 3.3344333 2.9853336 2.7925352 2.8164936 4.7003940 3.6543942 3.0628535 2.5615524 3.5149728 3.2915079 2.8139710 4.0075704 4.4385559 3.7759712 3.9478700 3.4691965 3.0805598 4.5998405 2.8392960 2.6604370 2.5679533 3.6421020 4.1945926 3.3569655 3.7984271 3.4869492 3.1483280 3.8165796 3.5981606 2.7401582 3.7873612 3.0440934 2.4013880 2.4379687 3.3977841 3.0379060 4.1643754 3.9247067 3.8455338 3.4145884 2.6614274 3.5512045 3.2601486 3.3131095 3.5947541 3.2843524 3.0344432 3.3188669 4.2039564 3.1905171 4.1843003 3.4574018 4.1052350 2.5073104 2.3668315 2.7141960 3.1039255 2.3504137 2.5273774 2.8350922 2.3013399 2.6006657 2.5475346 2.9582990 2.3900134 2.7962236 2.4947395 2.4365257 2.4069323 2.2865770 2.4503798 2.7352224 2.3720154 2.4656110 2.7005121 2.5570227 2.4621274 2.6648293 2.3754103 3.0349097 2.7503640 3.0719928 2.3902287 2.9362862 2.2495162 2.7387435 2.9839855 2.8204670 2.6845419 2.5698224 2.9875382 4.3028409 2.5327878 3.3308651 4.1827143 4.0646345 4.2792993 3.7494553 4.4868766 3.7330240 2.8845619 4.4537250 2.4965310 3.8286142 4.1452479 3.9450334 3.6188465 3.6584433 4.3161291 4.0753850 3.9476719 3.8602214 2.5529365 4.1220165 3.9067705 3.9865651 4.1021674 3.8250146 3.8097884 3.7145816 4.1485214 3.5802986 3.2479878 3.2726824 4.2358757 2.6589282 5.1219516 2.5132580 2.7636521 4.0756280 4.2901887 4.5366594 4.2305904 2.4597136 3.0336254 2.3966975 3.7720425 2.8749765 3.9169951 2.5325143 2.4645412 3.3242760 2.8313566 2.7999548 2.6912770 2.8422131 2.8023670 2.6017571 2.5563704 2.5743696 2.6808314 2.3970332 2.8263550 2.4741760 2.2961318 2.9700230 2.7446520 2.7765345 2.9808390 2.7004497 2.8313566 2.7020755 2.8586902 2.4110036 2.5828541 2.6171696 2.8810604 2.7197169 2.7050947 2.6117440 2.8778515 2.8020923 2.9473319 2.1542123 2.8977348 2.6312694 2.3598630 2.4082265 2.9384062 2.8464545 2.6778951 2.5579671 2.6496689 2.9375012 2.7279897 2.9847077 2.6101826 2.6793945 2.6256176 2.8786952 3.1413065 2.6343267 4.2505011 1.9465549 4.7445042 3.1890094 3.1989914 2.9419343 3.0600749 3.3261136 3.0832953 3.0665656 3.2039050 3.3226755 3.0804737 3.3165769 3.0792804 3.1011502 2.9502247 3.1565895 3.0775686 3.1634446 2.7944072 3.0799130 2.8666108 3.1300527 3.0556329 3.0916583 3.3486773 3.4422162 3.0245551 3.3155673 2.9554076 2.8857315 3.0619852 3.2169519 2.6039452 3.1446268 3.2309095 3.2179861 2.9627183 3.5009573 3.3573503 3.1914413 2.9987100 2.9380942 3.3479053 2.9183344 2.9533983 3.8791265 3.2495878 3.0625025 2.7912537 3.2227453 2.8234126 3.2490018 4.0102579 3.5822591 2.7644407 2.8802033 3.0616545 3.3029199 3.2041568 3.3062110 3.1845285 3.9489541 2.7203887 2.8659400 3.6802763 3.4910319 3.0758637 3.3609223 3.0741090 3.2207832 2.9030767 3.1861148 2.8181163 3.0282097 3.0383852 3.1914364 3.2368924 3.0454173 3.0538860 3.3354780 2.9222708 3.0790035 2.6037127 2.4114497 2.2341631 2.3814952 2.3298096 2.2057771 2.4708693 2.6639684 2.3727954 2.5148229 2.3750485 2.4177281 2.7486528 2.3895507 2.4880821 2.6140460 2.3336344 2.2252829 2.5769537 2.5116552 2.5159853 2.5378754 3.0138311 3.1503510 2.3714456 2.6280017 2.6092068 2.9880839 4.4988120 3.3035898 2.6667816 3.0827927 2.8349561 4.0780746 2.1232447 2.4980490 2.5164676 2.5688360 2.7876035 2.7350407 2.2823302 2.6187786 2.0385498 4.5333142 4.4380098 4.7632975 2.4599897 4.6212002 4.3008882 3.7391863 2.9604593 4.3689267 4.3148929 4.5630615 4.1935338 4.1649814 3.8630651 5.4942464 3.8269131 2.8562299 2.5146848 3.4073001 4.4703321 4.1967971 3.5093476 3.9335587 4.6860005 5.3501337 3.9508222 3.3852301 3.1874489 3.5528058 3.4028465 3.4918288 5.6926876 5.4711871 4.7940217 4.7389819 4.6901739 5.3536645 4.2871117 7.2482141 4.5260538 3.1772805 4.5302041 2.9330336 2.9815064 2.8699653 3.2791990 3.0838769 3.2455969 3.1442411 3.2955921 3.2518677 2.8392056 2.6476249 3.2146215 3.5119712 2.8177065 3.3064365 3.4797822 3.2682791 3.5956876 2.9759405 2.9831233 2.9568915 2.9597140 3.5627519 2.8125339 3.1363326 2.7054601 3.0271643 2.8138598 3.3520120 3.0767020 4.1801416 3.4020093 2.7909539 3.5222041 2.8639949 3.6597650 3.0325705 3.1307802 3.2619022 2.7289616 3.3132532 3.1930216 2.6141989 2.8215591 3.1703684 2.6139725 8.9999984 3.5832168 4.0575176 2.0422714 3.3351681 3.5611900 7.5086159 8.0078119 3.0730560 3.3818738 2.7587536 2.9981641 2.8971027 2.9081457 2.5881407 2.9795725 3.3140533 2.7406551 2.7969416 3.3303880 2.9305716 2.7264767 2.9161969 2.7057656 2.8174824 3.1240346 3.2281504 3.2455440 2.7914651 2.5106113 2.8097757 2.7548844 2.9102605 2.8501255 2.8792965 2.8480724 3.3990445 3.1883450 2.7621543 2.9739350 2.9361875 2.9392583 3.2465403 2.6635430 2.9182637 3.0096693 3.9385982 3.9686892 3.3803682 3.4181453 3.3412045 4.4185527 2.9719414 3.4524976 4.0713272 2.9060538 3.4828849 2.7907334 5.8478089 5.3567139 3.8621976 2.4673717 2.4218333 3.1091144 2.3318384 2.6081057 2.5967732 2.5775328 2.5404732 2.6722670 2.5502784 2.4192506 2.3327456 2.5581939 2.2900797 2.4737402 2.5844887 2.5161534 2.6986157 2.8242320 2.5599315 2.6044966 2.6501064 2.8270306 2.3688868 2.4943623 2.9776920 2.7342504 2.6538151 3.4199907 3.4199907 3.3917708 3.3917708 3.3751491 3.3456320 3.5961355 3.5074404 3.6333869 3.4266373 3.8138871 3.3693917 3.3693917 3.8138871 4.0656310 3.4149810 4.5927033 3.2635460 3.2635460 2.9460855 2.9460855 3.6856798 3.8808614 4.4317030 4.4317030 3.4252511 3.2431075 3.9880258 3.9880258 3.8044462 3.8044462 3.6666564 3.6666564 3.3656088 3.7293976 3.7480272 2.1705017 1.9884340 2.5552199 4.3122601 2.9773334 
EUGLON011909_KOG0265                                                                                                                                   3.1656685 2.9900613 3.0779286 3.0938699 2.6801967 2.4297725 3.2104191 2.5965377 2.8556705 2.6827222 2.3053427 2.3052123 2.7384655 3.4416322 2.6665116 2.4177997 2.3647168 2.6569213 2.3776848 2.8479060 2.1035358 2.7874708 3.4169108 2.0169953 2.5441180 2.4750787 3.3032927 2.1153561 2.7470637 3.0779770 2.4326830 2.5388233 2.7355469 2.3814838 2.4135688 2.8348705 2.9140903 2.1979271 2.7853499 2.1868280 2.4647351 2.1670183 2.5993344 2.6817880 2.3194972 2.4141545 2.4382046 1.9858161 2.2056055 2.6334317 2.3207036 2.2242085 2.3832296 2.6458348 2.5303018 2.4666928 2.5960919 2.5215627 2.2086045 2.5555390 2.3203321 2.3524728 3.3847856 2.2769210 2.2943423 2.1799767 1.9917029 2.4103046 2.4949640 2.5349402 2.6980711 2.8613059 2.6551210 2.5390660 2.3537797 3.2124684 2.3385609 2.7790847 2.4574513 2.4777851 2.7236137 2.6251790 2.9364685 3.1296362 3.0140881 2.4825216 2.0466247 2.6733293 2.5130231 0.0000000 2.7563018 2.6187989 2.5394786 2.5823380 2.6780202 2.6216117 2.6436727 2.4238327 2.4150629 2.5650484 2.4905124 2.5930446 2.6711314 2.3996364 2.6524953 2.5497649 2.4628386 2.7320144 2.9963505 2.4976035 2.4704608 2.7024763 2.7911443 2.5092068 2.5085447 2.5304675 2.6077653 2.3528097 2.5913990 2.5124743 2.8212325 2.8490272 2.4886989 2.7155031 2.6043139 2.6440518 3.0709707 2.6374886 2.5559822 2.8031066 3.0219083 3.1036066 2.8002572 2.9203505 2.8406029 2.3181365 2.2606068 2.2488849 2.1348594 2.1440612 2.2833136 1.9273868 2.1672668 2.2303351 2.5981141 2.7200263 2.3015592 1.9192924 2.0118632 2.0185413 2.3611830 2.2692077 2.3233367 2.6358915 2.9191581 2.1060809 2.0482508 2.4162665 2.2245190 2.3614991 2.1488070 2.1553952 1.9581796 2.6284873 2.3156265 2.4691751 2.2066074 1.9316547 2.3727329 2.2214325 2.2384760 2.4729076 2.2514066 2.7368530 2.9697250 1.9620868 2.1677752 2.2734091 2.2469919 2.9611437 2.7207339 2.6267104 2.9465631 2.5513061 2.9096481 2.6308002 3.1417701 2.6278713 2.9751723 2.8220103 2.7723181 2.6119206 2.4666523 2.8513304 2.6267670 2.6583813 2.8141614 2.5092506 2.5907497 2.5163175 2.7673547 2.5911353 3.0448719 2.7721420 2.5744927 2.9501877 2.7460262 2.7515080 2.7930841 3.0794578 2.7529931 2.5445705 2.9622473 2.7533548 2.9992236 2.6293347 2.7076180 3.1241439 3.2702407 3.1439778 2.7628370 2.7995399 2.6751093 2.8223222 2.4191894 2.5400156 2.9405106 3.1085661 3.3482952 2.5929255 2.7395730 2.7736885 2.6516759 3.1508352 2.7486635 2.6148113 3.2765456 2.8137651 2.7504515 2.7815841 2.8592109 2.8724626 2.4269251 3.1128559 3.0315250 2.6378417 3.0690338 3.1162864 2.8964448 3.1252316 3.1847376 3.8811304 2.7198929 2.5950810 2.7827804 2.9215259 2.6363821 2.7886181 3.4402596 3.0875387 2.4573664 2.9096219 2.9532023 3.1827988 3.1506265 3.0512231 2.5113638 2.8708394 2.5852081 2.6018864 2.6359975 2.8897008 2.4136791 2.6330604 2.7651811 2.6096983 2.6522291 2.4325960 2.3714326 2.5571127 2.4594653 2.6603473 2.8952135 2.7250717 2.7799901 2.7674791 2.7331868 2.5773765 2.6302142 3.1468297 2.8089561 2.7754299 2.9084207 3.1868708 3.2597129 3.1463574 2.2073938 2.6792090 2.6583291 3.4590452 2.8534124 3.1245282 2.7929473 2.7902780 3.1650132 4.6644923 4.5560635 2.8625757 3.5831086 3.9724495 2.4038538 4.2317781 3.3356669 2.4852575 2.5605593 4.7842995 3.6959585 5.4251638 2.7295656 4.3171521 3.9959660 4.1559558 3.2460479 3.7124853 4.8217525 4.0865994 4.5194018 3.5977091 4.3513852 3.9472926 3.2293592 4.4352252 3.6802509 4.3252878 3.9856261 2.7051281 4.2488100 4.0941228 4.8035369 4.1775559 4.1106936 3.5309183 4.3162526 4.5242525 4.2472817 4.0818041 4.4514099 3.3143174 3.8870924 4.0866394 4.7960206 4.2123796 3.9807666 3.7813224 3.3368331 3.9357241 4.1816023 4.0749417 4.6454108 2.5028922 2.9273076 2.5424585 2.5057681 2.6431504 2.9229566 2.5856949 2.5411221 2.9826155 2.8718063 2.7897197 2.5399401 3.1353819 2.5005077 2.7582709 2.7598428 2.8583119 2.4418602 2.7778647 2.7346561 2.7641370 2.9399113 2.6305497 2.9702405 2.7361846 2.6868155 2.4011746 2.8076482 2.5024783 2.7589860 2.4187379 2.8734271 3.0437125 2.3519842 2.6700363 2.8989980 2.9442923 2.8430867 3.0838954 2.5610678 2.7813414 2.8582567 3.3213679 2.6513764 2.6553351 2.8065380 2.7503772 2.4597024 3.0226683 2.5429402 2.7657298 3.3210516 3.0546816 2.8806057 3.2141158 2.2500634 3.4217013 2.4888800 2.6193957 2.3809584 2.4880551 2.8889378 2.7705382 2.5432573 2.4870882 2.3633388 2.0837664 2.3039668 2.2537981 3.3980811 2.6443942 2.6919236 2.7380138 3.2161464 3.1314360 2.4844785 3.4591746 2.4808031 2.4370321 2.8270371 2.6159372 2.6788339 2.6519105 2.2011192 2.1209803 2.6552597 2.2900700 2.4098208 2.2235519 2.3485711 2.3119211 2.3313322 2.3188206 2.5025174 2.0359797 2.3083381 2.1663548 2.2369543 2.3990523 2.4377752 2.5301426 2.5392263 2.6641230 2.7633986 2.5947690 2.4966071 2.6900387 2.7503906 2.4052482 2.5243051 2.6287373 2.5828384 2.4633209 2.4661949 3.1338322 2.3815177 2.9740687 2.5969898 2.1623303 3.0997356 2.9679553 2.7547509 2.5415861 2.4774519 2.4989846 2.8910152 2.3472219 2.4125622 2.2033081 2.4356591 2.4831427 2.1506016 2.1149355 2.8967130 2.6560683 2.8161731 2.1929432 2.9431506 2.4587786 2.7888545 2.9384752 2.1820583 3.0335932 2.8048425 3.1884283 2.5385455 2.5064191 2.8566754 2.7881279 2.2890694 2.7839447 2.8361709 3.0635417 2.7569484 2.7929942 2.5643524 2.8058645 2.8835631 2.2121524 2.6307167 2.6499628 2.5213245 2.5889143 2.8992458 2.1419476 2.9230264 2.6327313 2.9487870 2.4981558 2.6362927 2.9341838 2.4981558 2.8955703 3.0515209 2.5632343 2.4883669 2.8294169 2.6819015 2.6635957 2.9388189 2.7911240 2.7753878 2.9226298 2.9680792 2.7945593 3.0272335 2.8192665 2.7675127 2.8769075 2.7748499 2.9458509 3.0254762 2.6789734 2.7806283 3.0325866 2.8455409 2.7109697 2.9522740 3.0799805 3.0327944 2.8779773 2.9391580 2.8094570 2.9346251 2.5444506 2.9582139 2.8145270 2.8447403 2.8176683 2.8682893 3.2739920 3.7626803 2.8006579 2.9180295 2.9762132 3.6865805 3.1583840 2.5513712 2.9895043 4.6538852 3.0798732 2.7655219 2.6547152 2.3661348 2.4191363 2.8699757 2.5684142 2.2056431 3.2182593 2.7588853 2.1844846 2.4451873 2.6478360 2.8393773 2.5012181 2.2808177 2.4460752 2.4617403 2.7018389 3.1524718 2.3246495 2.9181298 2.8629588 2.5693503 2.6815007 2.2630806 2.7762949 2.7056000 2.7645392 3.1552167 2.2927609 3.1000415 2.7395138 2.8863841 2.8647003 2.8637017 2.5061469 2.4296788 2.2181087 2.5223420 2.5868345 2.6745680 2.0197826 2.4348171 2.8258921 2.4988105 2.6092293 2.5719783 2.9673195 2.1968990 2.5499419 2.7704390 3.2133505 2.7687717 3.3723869 3.0817195 2.7301979 2.8835006 2.9059878 2.8155140 3.1493302 2.5511500 2.8069961 2.7086097 2.5245549 2.6665724 3.0262504 2.8269661 2.3549407 2.5158658 2.2921898 2.4661798 2.1688501 2.6615402 2.5877623 2.3144418 2.6140884 2.3892209 2.4716873 2.6777360 2.7338077 2.9148278 2.5701524 2.3914909 2.5277903 2.1563004 1.8310875 2.5461422 2.6004987 2.6707667 2.5309432 2.7859258 3.3284441 2.7848415 2.6142290 2.5840438 3.0483951 2.8961306 2.8512884 2.9237298 2.6347455 3.1393270 2.6423367 2.4396805 2.7624577 2.3996799 2.7360863 2.8987393 2.7529665 2.6461248 2.6004878 2.6081903 2.7361536 2.9134388 2.7552141 2.7195242 2.5152267 3.0508909 2.6425661 2.7867296 2.3730136 2.7130946 2.8516381 2.6036722 2.6850641 2.8033426 3.4164313 2.8705709 2.6019161 2.9642637 3.1941423 3.1989661 3.1348192 2.2414513 2.2179725 2.4116895 2.2710442 2.2777361 2.1698702 2.3603725 2.1971807 2.1877036 3.0970733 2.0284774 2.2618470 2.2640306 1.7037755 2.6381691 2.6193506 2.1515810 2.1017637 2.4056143 2.4358194 2.4033957 2.7013450 2.5476882 2.4832227 2.4439412 2.5594730 2.1034191 2.1329088 1.8240557 2.4304962 2.5652441 2.1844283 2.0067672 2.4046932 2.1087687 2.5078650 2.4704956 2.4997210 2.6936657 2.4560763 2.2739479 2.5797773 2.7029181 2.6665588 2.6415878 2.6277538 2.3281563 2.4420927 3.1162046 2.5095853 2.5401246 2.5008060 2.5938221 2.5400155 3.0115738 2.4519284 2.8745650 2.0996905 2.3060707 2.5934554 2.1629697 2.9569352 3.4792740 2.6620923 4.0848422 3.1801083 3.1955976 3.1980255 4.7133474 3.7777084 3.1730752 2.6883105 5.1685377 5.3538689 2.5957797 2.7273739 2.7330697 2.9580045 2.8184449 2.7705455 2.8996470 2.7043289 2.6626336 2.8810358 2.5194633 2.8013764 2.7073252 2.5131162 2.7641832 3.0338773 2.6305673 3.0904744 2.6608731 2.9313167 2.9726060 2.3417256 2.5983523 2.6955903 3.1415632 2.9091137 2.9888861 2.8092411 2.3971487 2.9676507 2.9026542 3.1879553 2.7732607 2.8083694 2.8014425 2.4990952 3.0630045 2.5202242 2.7247125 2.9294691 2.8509692 2.6361904 3.3791725 2.5191345 2.3830829 2.5418300 3.1480298 3.5120282 4.9400253 2.2731602 2.4756725 2.2748448 2.8440974 4.2427127 2.5066249 2.6867695 2.1888694 2.3944670 2.4031503 3.7975323 2.7901774 3.0516720 2.6419918 2.8211448 3.0084061 2.7042557 1.9569294 2.2824585 2.7600104 2.6452469 2.0042770 3.0968099 2.3070929 2.4246776 2.7459881 2.3760634 2.0426943 3.1018208 2.6067066 2.5419271 2.7623935 2.8218511 2.7210685 2.8989297 1.7546209 2.6548392 3.5270344 2.3822771 3.2496816 3.2403182 1.7565022 2.0433833 2.4328311 2.5215435 2.2523014 2.0533999 2.0511387 2.2756675 2.6512941 2.3582932 2.1286280 2.4390734 2.3687576 2.3882304 2.2159093 2.2009637 2.2611183 1.8246195 2.5083868 2.6341981 2.2153641 2.1827926 2.1523811 2.9323386 2.2847714 2.5074144 2.5965413 2.6233072 2.3455975 2.1868812 2.2713615 2.4824192 2.6914529 2.5078875 2.2414175 2.7857323 2.2749414 2.6086681 2.8544168 2.3469053 2.0983955 2.7626454 2.7779043 2.7673179 2.6514452 2.5621411 2.5080321 2.4491147 3.8399630 2.4779124 2.5993525 2.1073235 2.3945881 2.1849699 2.4485016 2.6428310 2.3071004 2.5319784 2.7570453 2.4565704 2.1181443 2.4352731 1.9786899 1.5152798 2.8685505 2.5159313 2.7332040 2.1375614 2.2510338 2.3386939 1.9031369 2.7253444 2.7638230 1.8637987 2.4777520 2.6020923 2.9082116 2.7526210 2.4818834 2.2433554 2.1569751 2.6718700 2.1495621 2.1872659 3.1994889 2.9469381 2.6985724 2.8463124 2.9957573 3.0974057 3.1393117 3.1313444 2.6264095 2.5104138 2.1100115 2.3633084 2.3422579 2.4601848 2.1413800 2.1591827 2.2617711 2.3582021 2.6006883 2.4291198 2.3473219 2.3833436 2.0988162 2.5283824 2.6062995 2.0642619 2.2532625 2.5224972 2.3258765 2.5119928 2.1701137 2.2304645 2.5184210 2.6126805 2.5136926 2.3598610 2.2934354 2.1103165 2.3319106 2.3541361 2.6497948 2.2325634 2.5640224 2.7500392 2.4354706 2.2439009 2.3402405 3.0709904 2.7837223 2.3196760 2.7731033 2.4947091 2.2812888 2.7186605 1.9939725 2.1398946 2.3170373 2.5535030 2.1235044 2.3362244 2.5030097 3.0263242 2.4458684 2.4621683 2.5514510 3.2668818 1.6813256 2.3387769 1.6643958 2.3330681 2.3197862 2.4315663 2.2561599 2.6816975 2.5173928 2.8753692 2.3432329 1.8957663 1.6653988 2.7085371 2.8412594 2.4198874 2.6636219 2.0715908 2.6944180 2.7341656 2.6339768 3.0954200 2.6054956 1.9421765 2.6753328 2.9334484 2.6268950 2.6669198 2.1355224 2.1432184 1.9617491 2.0735560 2.3163375 2.2731388 2.2075327 2.2634682 2.2597607 2.1669387 2.3968513 2.2995002 2.2971108 2.0505729 2.3872489 2.1302453 2.0788444 2.4872480 2.3768363 2.2474494 2.2866310 2.2920144 2.2165151 2.3892803 2.3519402 2.4149260 2.4823776 2.0439085 2.3548652 2.1676602 2.3149687 2.3732026 2.6850462 2.3999670 2.2335068 2.4724351 2.7316083 2.2185258 2.6752106 2.8241052 2.5769809 2.1350686 2.0462908 2.0613176 2.6588602 1.7996412 1.9219697 2.5887238 2.0727008 1.8710070 2.0128114 1.9732680 2.0119287 2.0994195 1.9408104 1.9944547 1.9034151 2.0477326 2.0579408 2.2936349 2.2818933 2.2515534 2.1798484 2.3308136 2.1542334 2.4247398 2.0546810 2.1626230 2.3127370 2.1035344 2.2194078 2.3811728 2.6100535 2.0883741 2.6887759 2.9131343 2.2791389 2.5638497 2.3637025 1.9969388 2.8155542 2.2896831 2.3186408 2.9354337 2.3238021 2.5121457 2.4400368 2.5693576 2.5888108 2.7553830 1.9121275 2.3745805 2.3816990 2.0957186 2.4256760 1.9350441 2.2502494 3.1882184 4.7552779 2.4226627 2.0734623 1.9723384 2.3706966 2.5297195 2.7347870 2.4524206 2.1339686 2.4486620 1.7005512 2.5700627 2.9688193 2.4417696 2.7502545 3.0315890 2.7121020 2.6267422 2.6326961 3.1134931 5.6164757 3.0645993 2.8154265 2.8368348 2.3223199 2.9491289 3.3343723 2.5721957 2.7549457 1.7899238 2.4537012 2.8949763 2.4371003 2.9128740 2.5349582 2.5144756 2.6926340 2.8465103 2.8111430 2.8549845 3.0384324 2.5144599 5.5336227 8.9999987 8.3364169 4.6137340 2.6806151 8.9999983 5.6517580 8.9999985 2.1325348 3.0816751 7.9626458 3.6639121 4.9915994 4.8911841 6.0627351 8.9999989 1.9841781 5.5350273 8.1666742 4.1094812 3.6503999 5.0963000 8.3285158 9.0000000 4.1909303 3.5685336 5.4463861 4.8193392 4.8581494 4.6987445 6.2858607 5.9444230 2.4382466 2.5884878 2.3411301 2.6003335 2.5938114 2.7496695 2.7396406 2.5594390 2.5472449 2.2885936 2.4892400 3.1393123 2.4729772 2.8291769 2.4637123 2.3029024 2.6582218 2.7602092 2.5053500 2.3751220 2.4897855 2.6012484 2.8555109 2.5690150 2.4818958 2.8752916 2.5553068 2.5378248 2.4563869 2.5821735 2.5403472 2.4913196 3.0691652 2.3152242 2.4196126 2.4356176 2.4937970 4.7029444 3.1448739 2.2116823 2.7657741 2.8098975 2.6590313 2.8966781 2.5361354 2.9024893 3.0122222 2.9156944 4.0219061 3.0887095 3.0342787 4.6734478 3.6344203 2.7001075 4.7137299 5.0864030 5.0715775 5.3075528 5.2732337 4.8138959 7.6470882 4.7948024 4.5476400 4.7890195 4.8867605 6.3220928 6.1689925 4.3695287 5.1145116 5.1664891 6.2612307 6.1156166 6.0886305 5.3939041 4.5719934 7.0808164 2.4635060 2.6468095 2.5635904 2.4923182 2.4904680 2.5683975 2.9344808 2.6642093 2.5629682 2.7694480 2.6840238 2.8011223 2.5405643 2.7369906 2.7354822 2.7858291 2.6237178 2.3598724 2.7022238 2.6616695 2.6556542 2.7794403 2.8357808 2.8558300 2.7948073 2.6955222 3.1118828 2.7273228 3.1130480 2.7535125 2.5106199 2.5916808 3.3205253 2.8818533 2.9902863 2.8086058 3.1690390 2.6492280 2.5830485 3.0938201 3.0629165 2.4004645 2.7650816 3.2075547 2.8359933 2.2689505 3.4839885 3.1309399 3.3230007 3.0108506 3.1142361 2.5543031 2.8120957 3.5727382 2.8855031 3.3449131 2.9914651 2.8668548 2.7045763 3.2958612 3.3289536 2.3296270 4.5332955 2.9994470 2.4798010 4.0435586 3.1715407 4.0584204 2.2875812 3.2500652 3.0444906 2.5474727 2.9951558 2.7747240 2.7737599 2.6024006 2.9556603 2.8235399 2.5117696 4.1065627 3.0348555 3.0543938 2.9526549 2.6880863 3.2547994 2.9310392 2.8702321 3.1749376 2.7908109 3.3474604 3.3491734 3.2132104 2.4810463 2.8767621 2.8605930 2.9133009 3.7004016 3.2654160 3.0581377 2.7052623 2.6628211 3.7013334 2.7341308 3.4658330 3.0017175 2.6463983 2.4268564 2.8055420 2.5492294 3.5982515 2.8108440 3.1170264 2.9155787 3.3859825 3.6294530 3.3659648 2.9639327 2.8582642 3.0125715 3.0839974 2.8810212 3.1753563 3.2806354 3.8711690 2.9834394 2.8229349 3.2577230 3.2518833 2.7692413 3.6660524 2.5323371 3.2860306 3.2528347 3.4088480 3.2797677 4.4187963 3.5914166 2.7220174 3.0594852 3.0386087 3.2476102 3.2301551 4.4028851 2.9988598 3.4577816 3.0958486 4.4341488 2.5969173 3.4851780 3.8530508 4.3482943 4.3645411 3.0964723 3.6097917 4.2998605 2.5258861 4.0234343 4.6744304 3.7094821 3.3423335 2.8587350 2.8721478 3.3804848 4.1732302 2.9159499 3.9853943 2.4700396 3.7545976 3.0991757 3.0848714 4.8915822 4.2874552 3.8152488 4.5188977 2.8911237 3.0905827 3.2747710 3.1753912 2.9599473 3.0604898 3.0354873 3.2738810 2.7113866 3.0623564 3.3808898 2.9856013 3.1439820 3.1702238 3.0010763 2.9994385 2.6622049 3.1208185 3.2582706 3.0180596 2.9802937 3.1290715 3.7604442 3.1255503 3.2063667 2.6828247 2.6286530 2.5521893 3.0870583 2.9470523 3.0689742 2.8785662 2.7337981 3.0175964 3.4421623 2.9503346 2.9886009 3.0843572 2.7147979 2.7978337 2.5594756 3.3071972 3.2330028 3.1889630 2.4825148 2.9376261 3.3724111 3.4030063 3.1349018 2.4843857 2.6070516 2.6888148 1.9744164 3.2803106 1.9262248 3.1827968 3.2198392 2.5373503 3.3504347 2.2104315 2.3182643 1.9827834 3.0429326 2.8926574 2.8215096 2.8134029 2.9910090 2.8270574 2.9003251 2.5540164 3.1675671 3.1997263 3.5841673 4.1013869 3.8362219 3.3685420 2.7622644 3.5765255 4.0664621 5.7199289 2.7347112 2.3728870 2.8055561 2.3077755 2.4957482 2.5130025 2.3098527 2.3987856 2.6810805 2.4912931 2.5533655 2.4636170 2.5186415 2.7652093 2.5770587 2.4756998 2.6913808 2.3766491 2.3857034 2.4069663 2.3841924 2.5569596 3.0485950 2.2534019 2.8188963 2.5472937 2.4828701 2.7093549 2.6797056 2.5406313 2.7785968 2.4134960 2.9302926 2.8720220 2.6455112 2.7284868 2.5744580 2.5434738 2.6132379 2.9251828 2.7309220 2.4777335 2.4434310 2.4446545 3.0562879 2.6256035 2.3576888 3.2251154 2.7900542 2.9960950 3.5444492 2.2595469 3.0900666 4.4457115 2.5062003 2.5491488 4.1356543 3.1328872 6.2097414 3.4829691 2.7845159 2.7146232 2.5278952 2.7259400 2.5832823 2.7755125 2.5945912 2.6032022 2.5281448 2.4071770 2.6182764 2.6558384 2.6919103 2.6866142 2.9323118 2.3777601 2.9164939 2.8923810 2.6821031 2.4401311 2.4785187 2.5365749 2.3287773 2.7032686 2.7874471 2.7934405 2.7582772 2.4736875 2.6408523 2.8389026 2.7381053 2.3882141 2.7890347 2.7308860 2.5152550 2.7438257 2.6216614 2.6667680 2.4819774 3.2689221 2.4274161 2.8363274 2.3931095 2.8478050 2.4091228 2.7892468 2.7411687 2.9301726 2.6409172 2.5592519 3.0711983 2.9753229 3.1126695 2.5668895 2.8533480 2.5679401 2.9750374 2.8651867 2.5565188 3.1684537 2.6893389 2.7554554 2.7292701 3.3768292 2.6882521 2.7344054 2.5281723 2.4261221 2.9415529 2.6061706 2.6154430 2.7322901 2.8189105 2.7281430 2.7652168 3.2999364 2.7564606 2.6631392 3.0562553 3.7416378 2.5653108 2.9085805 2.7238816 3.3956373 2.7246877 3.0319969 2.8453361 2.5919052 2.8699955 2.8703899 2.6589725 2.7378398 2.5383824 2.4744573 2.8480792 2.8481335 2.8738743 2.6096278 2.3718332 2.7659666 2.7800566 2.7104865 2.8943338 2.6260839 2.5199642 2.8077188 2.4538199 2.5284909 2.6944216 3.3060340 2.5570582 2.5287336 2.5456386 2.8576078 2.7976978 2.4223239 2.3432213 3.1002947 2.7137514 2.5827496 2.4600634 3.1975166 3.2932236 3.0906404 3.4014547 3.0446676 3.3365780 3.7484360 2.2595722 2.9441939 2.9996397 3.4854942 2.2367855 2.8821072 2.5092829 2.9088627 3.7716557 2.9654356 3.1623701 3.5825038 3.3017326 2.3868649 3.6248362 3.1379170 3.4029967 3.1258824 2.7974078 3.2165029 3.1938912 3.4296308 2.7284065 2.6063287 3.0499387 3.1805127 2.6333192 3.7070037 2.0592560 3.5233401 2.7270160 3.4167533 2.8010264 3.7626165 3.3803597 2.4745892 2.4597897 3.6667879 3.2168371 2.4750709 3.4131168 4.0003555 3.8956919 2.4146398 3.4034059 3.9026459 3.6152315 3.5347685 2.5430701 3.5790537 3.9283091 3.1645777 2.5035193 4.3715968 3.7171858 4.2654167 2.6460337 2.4529655 2.6025591 2.7970336 2.6609692 2.5832863 2.4408237 2.6471589 2.5990013 2.5250747 2.9057559 2.2194760 2.5906659 2.6725345 2.4048936 2.4862709 2.2377867 2.9119255 2.7046458 2.5986140 2.6087941 2.6875465 2.4645166 2.5226200 2.2134157 2.3779553 2.5234806 2.5252269 2.7234953 2.4434218 2.7490840 2.7758055 2.5905596 3.1246941 2.4791501 2.6694499 2.6459892 2.5964591 4.8725488 2.3547232 3.0882103 5.1084258 4.4230294 4.5904379 4.5558327 5.0392714 4.3836924 3.1535870 4.4100583 3.2529431 4.3326984 4.6203140 4.4201606 4.0166372 4.4303967 5.0631142 4.6003085 4.4227836 4.9533154 2.9690074 4.6711075 4.7680005 4.8068763 4.9927323 4.1830247 3.6891192 4.3901814 4.5070512 4.0651314 3.1318418 3.3059517 4.1947440 2.5526352 5.1269471 3.1753317 3.0105447 4.2570884 4.2860324 4.1145977 4.2809354 3.0471208 2.8429066 3.8307526 3.5265803 3.8528956 7.4527151 3.2946956 3.0664449 3.4024823 3.2142694 3.1221699 2.9396746 3.1513362 2.8432504 3.1031415 3.0089438 2.7606466 2.9572827 3.1132741 2.8677669 3.0547379 3.2359294 2.8056019 3.0629970 2.9646040 2.9664706 2.8524707 3.2542138 3.0955304 2.9366110 2.8948776 3.2541306 3.0757798 3.0076703 3.1967150 3.1569023 3.3120229 3.2450737 3.2385991 3.0601391 2.7737662 3.0979631 3.2919399 3.1421546 2.7487928 2.7726592 3.1958061 2.9045901 2.9855877 2.7384547 2.7272545 3.1153291 3.1953616 3.2151216 2.9092847 2.8327226 2.9436078 3.2859438 3.0016770 2.7193188 2.3025970 3.5392179 2.8915970 2.9343203 2.8233355 2.9464770 2.8414272 2.8171082 2.9650872 2.9870758 3.1062019 2.7824458 2.9201825 2.8770790 2.9911915 2.9203134 2.7251846 2.6725135 3.5566888 2.7359521 2.9535715 2.6423562 2.7559757 2.8431506 2.7916516 2.9605091 2.7628227 2.8343916 2.9274640 2.9585565 2.8419901 2.9359765 3.0200577 2.5658798 2.7371117 2.9765802 2.8051497 3.0632194 2.8001818 3.3369061 3.1726801 3.3103392 3.1117115 2.6697561 2.5884448 2.9667693 2.9963735 3.0460136 2.5561788 2.9573513 3.1383939 2.8672976 2.9926257 3.2789650 3.0422914 2.8283432 2.6480666 2.6189336 3.1427722 2.7839838 2.9623395 2.8270096 3.4047468 2.7598370 2.7984275 3.5405752 2.5402176 2.6914933 3.0328889 2.4173378 2.6916598 2.6358784 2.7992070 2.6165311 2.6299540 2.7474622 2.9802476 2.5564949 2.7649773 3.0745321 2.9390247 2.4619689 2.8248644 2.4061348 2.2688249 2.4395182 2.5239703 2.1206437 2.2957805 2.1792916 2.3509441 2.3049545 2.1253652 2.2531274 2.4630262 2.6272168 2.3971736 2.1882075 2.4244013 2.3597840 2.4763108 2.1855873 2.4978845 2.3868209 2.9242148 2.7870042 2.7922818 2.9817398 2.6209376 2.3107647 2.5496104 4.2184400 2.7195147 3.1257634 2.8860182 2.1483300 4.0049415 2.2106558 2.6110975 2.6504064 2.6242451 2.3294237 1.9546624 2.9078213 2.1056333 1.9912969 4.4607146 5.5738687 7.5743436 2.5101733 4.1393272 4.1941381 4.6805491 3.7935375 4.3969085 4.1710887 6.0099876 4.3572217 5.8714716 4.8182976 4.8625256 4.7814207 2.5205670 2.5620080 3.8940478 4.2453922 5.4401898 2.8450288 6.1489348 4.0074686 3.8914902 3.9052374 4.1704691 4.1208848 4.0075815 4.1913349 4.6161989 5.1750925 4.6286935 5.0036017 5.3060123 4.6813526 3.7903800 5.2193692 5.4786174 5.3255261 4.3881741 4.0724913 3.0234536 3.4368209 2.9229896 3.2483424 2.9862807 2.8559479 2.7613014 3.2690681 2.7084481 3.2799019 2.8204361 3.1443938 3.6303525 3.3353302 3.3287123 2.8857356 3.0334049 3.6507634 3.0902231 3.0413024 2.9079717 3.3484852 3.4689399 3.3488577 3.2871515 3.4913201 3.1924496 3.0307535 3.0210100 3.2341990 3.8676249 3.2812180 3.0558234 3.3695808 2.6414427 3.4140611 3.6614326 2.9044918 2.9657112 2.8630336 4.1848699 3.7258027 3.8395546 3.2108458 3.6639146 3.1097788 5.2560570 5.0879197 4.2387376 2.5281785 5.0871464 4.7346471 4.1747713 5.1494116 3.7199501 3.6894535 2.5778160 2.5647958 2.8799619 2.8214425 2.8294357 2.7779839 2.7937052 2.9362576 2.8003128 3.2012390 2.7710447 2.5928347 3.0826227 3.1684431 2.7807542 3.2094520 3.5411226 3.4290904 2.3463516 3.0223989 2.9382029 3.0622030 3.2585692 2.9366194 2.9649927 3.0942215 3.2561914 3.4236073 3.1180000 2.8305042 2.7298222 2.8624912 2.9130701 2.9627464 3.0332615 2.7502758 2.9317450 3.1412938 3.8646502 3.2269319 3.3998279 3.1139491 4.0164143 3.1913793 3.0462700 2.9172767 2.5625909 3.5969270 4.8945699 5.2525389 3.0166388 2.3361780 2.5506033 3.4486259 2.3001831 2.3750533 2.4590874 2.2132963 2.4684633 2.3180352 2.4091858 2.3041505 2.3454989 2.3508380 2.4748187 2.3576073 2.3195612 2.2884380 2.4662745 2.2021341 2.4032284 3.2898794 2.3655696 2.3016191 2.2949627 2.2825563 2.4539497 2.1619035 2.2996360 4.7328090 4.7328090 4.4787864 4.4787864 4.4835648 4.2760352 4.8151839 4.7665808 4.7696345 4.3128004 4.0384636 4.3521798 4.3521798 4.1576090 5.6693124 4.0821485 4.9349593 4.6419108 4.6419108 4.2677705 4.2677705 4.6940019 4.5763909 4.6953140 4.6953140 5.3327225 3.9467972 3.8834673 3.8834673 4.9191430 4.9191430 4.5156263 4.5156263 5.7216635 4.7216572 4.7096438 2.3240661 2.7073721 2.6155051 2.5121361 3.3919639 
ROZALL002100_KOG0265                                                                                                                                   3.0078350 2.9817306 2.9178391 2.5944391 3.0784888 2.2716861 3.2310154 2.5685033 2.2896909 2.8236093 1.7702597 3.0736018 2.2700199 2.7670525 3.4365987 3.1811661 2.1812147 2.0194084 1.7525253 3.1550393 2.5032743 2.7098529 3.2390375 1.9373111 3.0249398 2.3706253 2.9509353 2.3775774 3.2898238 2.9837224 2.3990972 2.6735953 2.5174594 2.3595649 2.7669820 2.5261935 3.2129998 2.5321699 2.7743307 2.2988356 2.5920881 2.4827375 3.0297516 2.4794092 2.1513376 2.2233763 2.2843598 1.7618152 2.1008508 2.6107907 1.7946491 2.3180300 1.9948333 2.3170585 2.6130345 2.2720287 2.8114730 2.2114228 2.5725445 1.9145223 2.3710435 2.0622201 3.7623689 1.8871924 2.2142870 2.3236733 2.1447584 2.2808577 2.3843965 2.4055563 2.2964006 3.2805484 2.7134252 2.3117072 2.2799742 2.8097920 2.7827806 2.5641841 2.4108540 2.4810575 2.3423003 1.8246808 2.6317248 2.9421506 2.6316105 2.6272176 2.1198730 1.8364697 2.1210370 2.7563018 0.0000000 2.4582025 2.3285997 2.5153716 2.3644154 2.5444801 2.4887686 2.6012277 2.4057198 2.4144446 2.5010482 2.7087766 2.5194683 2.6525432 2.3896882 2.6853949 2.5947634 2.9381193 2.5575581 2.4769583 2.2073605 2.2519106 2.4921173 2.5812771 2.3681490 2.4600270 2.7107072 2.4562325 2.4352307 2.5025312 2.3009513 2.7828337 2.5300456 2.7425239 2.3144145 2.6410210 2.8071083 2.6662486 2.8211725 2.5012114 3.0924553 3.2106365 3.2533502 2.8372019 3.0227629 2.3756544 2.3090441 2.1424406 2.2055175 2.2119853 2.4576854 2.4307047 2.2348413 2.5155892 2.2094008 2.2938832 2.4059591 1.9435118 2.0388743 2.1465455 2.1457650 2.4143870 2.2061771 2.0422800 3.0947689 2.0410048 2.2686879 2.2973962 2.1601154 2.1158170 2.2807347 2.2431049 2.3696654 2.1841508 2.8117940 1.9578680 2.0396029 2.2496290 2.1027451 2.0743512 1.8723798 2.1913992 2.3168526 2.2076585 2.2923764 2.5127754 2.3506196 2.1209311 2.1042648 3.3103129 2.5962798 2.5621868 2.7567591 2.6096644 2.3773239 3.0034968 2.5528503 2.0596494 1.9831232 2.5917724 2.7538866 2.1565031 2.7254308 2.3959733 2.5442074 2.3014873 2.5124010 2.6160827 2.1787380 2.4972099 2.3053891 2.6547842 2.5795444 2.5373979 2.2473631 2.4642268 2.0054366 2.8063328 2.8202272 2.1634774 2.9686059 3.2087695 2.8144634 3.2920902 2.4461413 2.6031676 2.9739820 2.6902334 3.5100621 3.1685778 2.6962001 2.8364031 3.2391352 2.8415257 3.2931953 2.8569225 3.2492102 3.2324582 3.6388960 2.7574741 2.5998003 2.8606252 2.8509340 3.3444258 2.8631690 2.8466790 3.0869898 2.7336234 3.2928172 2.4339621 3.0090406 2.7418639 2.6801805 3.3309253 3.3615284 2.9926071 2.5563406 2.8551673 2.8447102 2.7841446 2.5835648 2.7357724 2.6616027 2.5527397 2.9920463 2.8299954 2.6315431 2.5983049 3.2753972 3.1070576 2.6145302 2.8215226 3.0423244 2.9556279 3.3967965 2.8076060 2.8525808 2.8179037 2.6396762 2.4696876 2.7829238 2.8066714 2.6513029 2.7273131 2.5841913 2.4314289 2.5889306 2.7525436 2.4823090 2.4585641 2.7684234 2.7402705 2.9844748 2.5062105 2.5443830 2.5942649 2.7165688 2.3525411 2.3013790 2.7587692 2.9647229 2.5262382 2.9329508 2.7678367 2.9477773 2.8178786 2.4881448 2.7517941 2.9094265 2.5383926 2.5910019 2.5486472 2.9985442 3.3796443 2.4728784 5.4342094 3.0741409 2.8982905 3.0397204 3.1252645 2.9807225 4.2821924 2.5459734 2.8418509 2.9740538 4.0962586 2.8469716 4.5786603 2.6542210 4.2068073 4.1136018 4.1920740 3.2588944 3.6353691 5.2397874 4.3030257 3.1506829 4.1698104 4.3314046 4.4071174 2.4600928 4.0446074 4.4564685 4.2359893 3.9765274 3.6813287 3.2756092 3.5621005 5.2136053 3.2640522 3.6554137 3.7596697 3.9555321 3.8871429 4.0986148 3.9603101 4.1764622 4.1458357 3.9665242 4.3579014 3.0291616 3.6670483 3.6680230 3.4002055 3.7206293 3.2725604 3.6818070 3.7372290 4.3119764 2.4135581 2.4509251 2.5821841 2.1895968 2.4813161 2.4315763 2.5078606 2.5297253 2.7105041 2.5677389 2.5253952 2.6298267 2.4930182 2.6985181 2.2149582 2.5101419 2.4418845 2.3676450 2.4861928 2.3444133 2.5995768 2.7705701 2.7209377 2.9009479 2.5807574 2.6242351 2.3432943 2.5738997 2.2322653 2.5579819 2.6390197 2.5580784 2.5620830 2.8430848 2.6458884 2.3280173 2.5638735 2.7919571 2.5267015 2.7249195 2.7601336 2.3466444 3.2068391 2.2795919 2.5926096 2.3551715 2.8659558 2.6718462 2.4067982 2.2230762 3.0027313 3.0153414 2.4139277 2.5108939 3.0257860 2.0679230 3.3605583 2.3324002 2.2359242 2.0623246 2.1885383 2.3748129 2.3950262 2.2587510 1.9371071 2.5610945 2.1011427 1.8473963 2.1589582 2.5866548 2.7004068 2.7641412 2.7269279 3.4114511 3.6417319 2.5493305 1.9604041 2.2996440 2.5018117 2.8878637 2.9127731 2.9248324 2.8249294 2.3915181 2.7629347 2.7611059 2.5756369 2.8049315 2.7614226 2.5060979 2.3329759 2.4168405 2.3282597 2.9830936 2.4272096 2.5521243 2.5546945 2.4468601 2.7359460 3.0398968 2.7586271 2.7271054 2.6364747 2.7334654 2.7578982 2.5746229 2.6984893 2.8191252 3.0846224 2.4722055 2.8801252 2.6030708 2.6867614 3.0422490 2.5049145 2.7826116 3.3423389 2.8404439 2.9365211 3.2179181 2.9479506 3.3190195 3.5276622 2.8248990 2.6583788 2.9663728 3.0424704 2.5156779 2.3574501 2.7995604 2.4047948 2.8150069 2.6880353 2.6979551 2.6459260 3.3096818 2.3554456 3.0699972 2.1352864 2.6996453 2.2310392 2.3060138 2.7058099 2.9836999 2.4737949 2.4916298 2.2669673 2.8668367 2.8376019 2.2349669 2.7044477 2.5469378 3.1834846 2.7372308 2.7274877 2.9009921 2.8077543 2.8237046 2.1448062 2.2676643 3.1450525 2.9086059 3.4235648 2.5019722 2.3475725 4.0553067 2.7405370 3.0264972 2.7955503 2.8355244 3.4350105 2.7955503 3.6261969 3.8463375 3.5645670 3.6120085 3.7202940 3.1154927 2.6360421 3.6035330 3.3214590 3.7910806 3.7933030 3.2863500 3.3207524 3.5347382 3.5385357 3.5689165 3.6159371 3.6601643 3.9445148 3.5154420 3.5604712 3.5908584 3.7800231 3.4963325 3.7435225 3.7167143 3.3224347 3.9153790 3.5969518 3.9262345 3.5453062 3.7730287 4.0107652 3.6861011 3.3546156 3.8942796 3.1774905 3.9303051 4.5375959 4.2392822 3.5522302 3.6514748 3.1211403 5.5057454 3.2053504 3.3156589 3.8821365 2.9926864 3.1542367 2.8516592 2.5131033 2.6193382 2.9812321 3.0436780 2.4875037 2.6373123 2.8373674 2.6219129 2.6109503 2.9006326 2.9118800 2.9335467 2.8787262 2.7561044 2.6539715 2.7737727 3.1112570 2.8743880 2.3027127 2.6730082 2.6886724 3.0993693 2.8832216 2.6440196 3.0032789 2.3945186 2.4021779 2.8827626 2.6280130 3.0125672 3.2358003 3.3674384 2.7497225 2.8581884 2.8972994 2.7573292 2.3585225 2.8777909 2.5448130 2.7233171 3.1008280 2.6498908 2.7572741 3.2590177 3.0526626 2.5213639 2.5888982 2.5431738 3.0991089 2.4457565 3.0780050 2.9913370 3.8672891 2.3517266 2.2756455 2.4575155 2.5732374 2.3317518 2.2286741 2.8910748 2.2095171 2.4873491 3.0126766 2.6691250 2.6972601 2.9584839 2.5980219 2.6719099 2.6347301 2.4505919 2.5287502 2.6332217 2.5233758 2.1006068 2.7124584 2.4559851 2.6651033 2.9050646 2.9188051 2.6387712 2.7706650 2.4579650 3.1462277 2.5643368 2.7821671 3.0103045 3.6193313 2.7882301 2.5983837 2.7211280 3.0583626 2.8078496 3.0363817 2.6160378 2.5382112 2.4905486 2.5511901 2.7513945 2.6723387 2.9346066 2.4183906 2.9119351 2.9173452 2.8106805 2.6553226 2.5619395 2.5596013 2.6738529 2.7176209 2.8662726 2.4633343 2.8876676 3.1488491 2.5580066 2.5294469 3.0167239 2.8612624 2.8908483 2.8391884 2.4192320 2.9356165 2.8613869 2.8892763 3.1870975 3.3804772 2.6696892 2.7289864 2.9906757 3.0277943 3.2365235 2.8158277 2.1705563 2.2487796 2.2879428 2.3715615 2.3084816 2.2059248 2.3324028 2.3547836 1.8716663 2.7012818 2.3008579 2.4665706 2.4031623 2.0860428 2.2390011 1.8248743 2.4203295 2.1240484 2.1517742 2.2336457 2.5577003 2.4805263 3.7911628 2.2315698 2.9339391 2.4219280 2.2604297 2.3791262 2.2508161 2.5964003 2.2419720 2.3502908 2.7081900 3.0604784 3.0053845 2.2777025 2.5093142 2.5296585 2.5709253 2.2969567 2.2670249 1.7789576 2.9307668 2.3358147 2.3541157 2.5350210 2.3906268 2.4426351 2.3271395 2.4172180 2.3996703 2.6944718 2.7900538 2.4099996 2.2513758 2.1553021 1.9215960 2.1655934 2.3171465 2.2077505 2.4288701 2.5265659 3.4784871 3.4645936 3.4605879 4.2414014 2.4216637 2.2699556 3.4800346 3.0220462 2.6086592 3.1276759 4.9015316 4.2939821 2.0951995 2.5146497 2.0047159 2.1889161 2.0802528 2.1752429 2.2338262 2.1488507 2.1703956 2.3777290 2.1484904 2.2572323 2.4604170 2.2099950 2.2741630 2.2388186 2.0983696 2.4549753 2.2511044 2.5876365 2.3536526 2.3547497 2.4614891 2.3914665 2.4810774 2.1986491 2.7665643 2.3029760 2.4893356 2.2963004 2.5456632 2.4650376 2.4736626 1.9678098 2.1153711 2.4967548 2.4077859 2.2761419 2.2087419 2.4533831 2.0399701 2.5035522 2.2591203 2.4964894 2.6273282 2.4266699 3.0573389 2.9919977 5.9908572 1.8399694 2.3846085 2.3774289 2.5790162 5.1656799 2.0554774 2.4942143 2.3661838 1.9562839 2.4668608 4.3982143 2.2634696 2.5784025 2.8393569 2.3070992 3.0771999 3.0796031 1.7275122 2.1542419 2.6835642 2.5275798 2.6104031 2.4337260 2.5445989 2.2479860 2.3219636 2.5935956 1.7923257 2.4705438 2.5679364 2.5899493 2.4015000 2.3189432 3.2795833 2.7167687 1.9593831 2.5749046 2.3200399 3.2308541 3.4326711 3.6056813 2.1574877 3.0874733 2.5412964 2.8862343 2.6061868 2.6089725 2.7502251 2.2767560 2.5109918 2.6152217 2.6962690 2.5784864 2.7201402 2.6280732 2.2854733 2.6798346 2.6553819 2.4274262 2.6777039 3.4753391 2.6927913 2.7678401 2.6564104 2.8473355 2.4483626 2.8132842 2.7780180 3.0601411 2.5592251 2.7192680 2.3968760 2.9232762 2.2504117 2.5647158 2.4156239 2.8096420 2.7245397 2.7436124 2.6951326 2.5475438 2.9376022 2.6553952 3.4981399 2.5451612 3.3270225 2.9275640 2.9727477 2.4276214 3.4121421 2.0871837 2.2567052 2.0679929 2.2244299 2.0957287 2.9405379 2.4673860 2.1634421 2.3517157 3.2777700 3.0320029 2.3949869 2.9622132 2.1585308 1.8483704 2.1315812 2.6128656 2.2359175 2.7703329 2.0386912 2.5771853 2.3388193 2.5335199 3.0719122 2.2569464 1.9442266 2.4334443 3.0433560 2.6230677 2.3044414 2.5260190 2.5359542 2.7479762 2.4494198 2.4996213 3.3356575 2.9718448 3.0946628 2.6045380 3.3253438 3.5793603 3.5261359 3.4000741 2.9210092 2.5347381 2.3954600 2.3971550 2.4932629 2.7975661 2.5325907 2.4701109 2.3483956 2.5442781 2.7486701 2.6414528 2.8055492 2.4557208 2.2624048 2.3155325 2.6801274 2.4984523 2.6196488 2.7194768 2.6560819 2.5204506 2.5363230 2.7047208 2.9320788 2.6939234 2.7357520 2.9730089 2.6159584 2.6031810 2.5443822 2.4375798 2.9221633 3.0312394 2.8840176 3.3414901 2.9017236 2.2512182 2.1494694 3.1468037 3.2224135 2.4193412 3.5100734 2.7306194 2.8396571 2.3310613 2.8413314 2.3169443 2.0319011 2.6383612 2.1982736 2.6428638 2.2023467 3.4473992 2.2278439 2.3994794 2.4149934 3.2145306 2.7248174 2.4107873 2.1877442 2.1614969 1.9698855 2.6323225 2.1576189 2.4406380 2.1131448 2.4655656 2.3505131 2.0609125 2.2757978 2.5476724 2.9036537 2.1540591 2.3468020 2.2652740 3.0881343 2.0955583 2.2133334 2.9433463 2.0866014 2.4748911 2.8329427 2.8344058 2.2297019 2.3595437 2.6449912 2.9662867 2.1651815 2.4224238 2.7445149 2.5359002 2.3345786 2.6484125 2.6046545 2.4474059 2.6626955 2.7647161 2.4874005 2.4161080 2.7905294 2.3381469 2.6011258 2.7131546 2.2806561 2.7856902 2.5716548 2.2400768 2.5414658 2.6173895 2.3454087 2.6531181 2.5583929 2.5758988 2.3650432 2.5665869 2.6862393 2.8313701 2.5996230 2.6669941 2.3301704 2.5807101 2.3168869 2.3866656 2.6999241 2.6625250 2.9918802 2.2092327 2.2920871 2.1872730 2.8918236 2.1911474 2.2251970 2.4200071 2.0275274 2.1346443 2.4056187 2.0404224 2.0622690 2.3348868 2.2180129 2.2756054 2.5433063 2.4145062 2.0900750 2.2889975 2.7775104 2.9319530 2.3551725 2.3020378 2.3949130 2.2214441 2.4777358 2.2916038 2.5213417 3.1013393 2.4908940 2.4829981 2.6651504 2.6669827 2.3956504 2.9432338 2.4627119 2.2094829 2.5035967 2.4726538 2.7098582 2.8457969 2.4905728 2.7590349 2.7781396 2.5872253 2.6904562 3.0194096 3.4494510 3.4150679 2.4159735 2.7534232 2.6750524 3.1692807 2.4718179 2.7109620 1.7675502 3.0116657 4.4517747 2.4946075 2.1480101 2.4352597 2.7322210 2.7118337 1.7343679 2.6513852 2.8133629 2.5530940 2.7481180 2.8190313 3.5136921 3.1782080 2.6202720 3.1729273 2.5166664 2.5112634 2.7753349 2.5368552 5.4224783 2.6877877 3.3598632 3.0500039 2.2631981 3.1000737 3.0157034 1.7819760 2.8393310 1.8189568 3.0409759 2.5232472 2.0885577 2.7336695 2.5925269 2.5776074 1.9098383 2.5842212 2.6742356 3.6277373 2.3776969 2.5196700 8.9999981 9.0000000 6.4539957 5.5771214 2.7828524 6.8524510 7.1086010 5.8716467 2.5524128 2.9682768 3.8832020 6.0935699 5.1240021 4.7353232 9.0000000 7.9706116 2.6137189 6.8623061 4.7516014 4.4276312 4.0140662 4.6905850 3.6430608 5.9627937 6.5479417 2.4938168 7.6468684 3.6731493 6.4095461 5.2835493 6.2826362 9.0000000 2.3325703 2.6678904 2.2986978 2.7017135 2.4413350 2.7151269 2.7493780 2.5137147 2.4606745 2.3571315 2.2056478 2.7877172 2.6908725 2.7332351 2.2654742 2.5295346 2.5213847 2.7118788 2.5797894 2.3875479 2.1026307 2.7842144 2.5039022 2.1148657 2.3987243 2.4459811 2.2860286 2.2947435 2.4497794 2.2457810 2.6970604 2.7474024 3.7010072 2.4547959 2.7819928 2.6686198 2.2779686 4.5020895 3.0465395 2.3021756 2.5548143 2.7543864 3.1123357 3.0004386 3.0150860 2.7243629 3.0456974 2.9474153 2.8115763 3.0853589 3.5636506 3.9562173 2.9287877 2.9361241 3.9898400 4.1612390 4.4021146 3.8879357 3.9636486 4.2343170 4.7130243 4.4875599 5.7239095 3.9158480 4.7291388 4.6749074 4.2015978 4.4480045 4.6131244 4.8057331 3.6991819 4.0798317 4.2522594 4.1286042 4.7327039 4.7639319 2.8283130 2.8955943 2.8016107 2.4561151 3.1159569 2.7215719 2.6528818 3.0356132 3.3843096 2.9300266 2.8380999 3.0718531 2.8474520 2.7333197 2.9705975 3.0690942 3.1455855 2.6680677 2.8911886 2.7452464 2.9730505 3.5628991 3.0765844 2.7838593 3.2123866 3.2692927 3.5478856 2.7877035 3.3988511 3.3202664 3.3493271 3.0733595 2.9521581 3.4019516 2.9904941 2.9392286 3.2956747 3.0895394 3.0833961 3.1001357 3.5919590 3.4816431 3.2443356 3.3004336 3.1979407 2.8505555 3.4243273 3.6556083 3.4818642 2.8825576 2.7452129 2.7211906 2.9835192 3.6656542 3.9412900 3.4273717 3.3591881 2.6745802 3.0158841 3.1016565 3.1409919 2.1045578 3.0268957 2.8107086 2.9963409 5.1725686 3.7263222 2.8849367 2.5155348 4.4345391 3.5302448 3.2760437 4.1661564 3.6184308 1.9067559 3.9079670 3.5355481 3.8327209 4.2814082 3.4701326 4.2627974 4.6927978 3.5337090 3.7849026 3.3368407 3.2543692 3.0651225 3.3496171 3.4725210 3.3102047 2.9406097 3.2418681 2.7955140 2.9584222 2.9888458 2.9368297 3.0973180 2.9838718 2.9769780 2.8906321 3.0884001 3.1198271 3.0600144 3.5115451 2.8956142 3.1015510 2.7466048 3.3098938 2.6493395 3.1997391 3.0040326 3.4466240 2.9510259 3.5602791 3.1283662 3.1190278 3.0411958 2.8438492 3.1929015 3.0279738 3.1353712 3.0930029 3.8316143 3.2039166 3.4331661 2.8396288 3.5555235 3.4826811 2.4237100 3.2406417 2.5234402 3.3492373 2.9825649 3.4312041 3.8491761 4.1952560 3.0760402 3.0627203 2.8962127 3.2030810 2.8317921 2.8937605 4.4527705 3.0353173 3.4690738 3.0186096 4.3251460 2.5655312 3.3481313 3.5420847 4.9665734 3.7123281 3.5138218 4.4824774 5.1303396 3.4887467 4.6134045 6.0347296 3.4364983 4.1053161 3.4583846 4.1041097 3.4881985 4.5584965 3.8496248 3.4103517 3.4119015 3.7778227 3.6097059 4.2600455 4.5546758 4.3247239 4.7279628 4.2951394 2.8460085 2.7129962 2.9822437 2.9844479 2.8948243 2.7251884 2.8696737 2.8072750 3.0458895 2.7877213 2.8573749 2.9922256 2.6963949 3.0582514 2.2807545 3.2668556 2.9904092 2.9073581 2.7547868 2.7112540 3.0702070 3.1629931 3.0203741 2.7283621 3.0399000 3.3715063 3.1550965 2.5245005 3.0928486 2.9482896 3.8235868 3.1799585 2.6122146 3.8357543 3.2277427 2.9260497 4.3761993 2.9632127 2.6710550 3.0637369 2.6025992 3.2113544 3.3379500 3.1474931 2.3958453 3.4396431 3.1672519 3.5814295 3.0422682 2.5130220 3.6869786 3.3440893 2.9707979 2.4664862 1.8699015 3.1305144 3.7151146 1.9742308 3.4932613 3.4721151 2.9905722 2.9229034 3.2467920 4.3286993 3.4792723 3.4429784 2.9678045 4.2208279 3.5773169 4.0830974 2.9454206 2.7441978 2.9666457 2.8439526 3.3313837 2.1617239 3.3590410 2.1380813 4.3140135 4.8274088 2.5414119 2.4402662 2.7781364 2.3057424 2.0948036 2.6367422 2.4791427 2.5266057 2.6133003 2.4385870 2.7255871 2.2398537 2.3718501 2.3115435 2.8558263 2.1640797 2.6490191 2.3094336 2.5619224 2.5008304 2.6063318 2.4984265 2.9314686 2.5647187 2.7119814 2.4881836 2.2764917 2.8286777 2.5348555 2.4876060 2.3865005 3.0696732 2.8562643 3.1889646 3.0043492 2.5589934 2.5521441 2.3640331 2.3709757 2.8484797 3.2141592 2.0909342 2.6451718 2.8834972 2.4674722 2.3796739 2.9005897 3.4664395 4.4750549 3.0220344 4.0195218 3.2324528 4.2265628 4.4911272 3.2876084 2.6970552 2.7833258 2.3324676 4.1922636 2.9419553 2.5595132 3.1109500 2.8474066 2.7938463 2.7703001 2.8089680 2.8048719 2.8589236 2.6936142 2.7435984 3.0410769 2.6637199 3.1087902 2.8588439 2.9077062 2.8670420 2.8534324 3.0114895 3.1091808 2.6593683 2.9348718 2.8625339 3.1781194 3.1334228 2.9142246 3.2017171 3.0006194 2.4615002 2.8537502 3.2131050 2.7362623 2.6554045 2.8400479 3.0976165 3.1024726 2.9920959 2.7420363 2.6194263 2.9100495 3.4386396 3.0564209 3.3198089 2.7330240 2.8687684 2.7678319 2.9353712 2.6819037 3.2028502 2.7728827 3.3620455 2.9547607 3.0732109 2.7286057 3.5587859 2.9746671 2.9782125 3.2662636 2.9873557 3.0172526 3.8691540 2.7048774 2.9731628 3.2470581 3.7169491 3.3567726 3.0587200 2.9415486 3.1273158 2.8904634 3.6719917 3.6916811 3.3614523 3.2524364 3.0538198 3.1942401 3.4613595 3.0162570 2.9303426 3.1217795 3.6648322 3.3854576 3.5666096 3.7996925 3.5809489 3.1710879 3.7287248 2.8885142 3.2790702 2.8507857 4.5499884 2.3926445 2.8201495 2.4731354 2.4584822 2.7603870 2.5332941 2.6243512 2.7197099 2.7480968 2.6903256 2.7978250 2.8530388 2.6399611 2.6556591 2.8214516 2.7569132 3.1102322 2.7888744 2.9837770 2.8048521 2.6887081 3.0891942 3.3823415 2.8599819 2.6440570 2.9576026 2.3701751 3.5037742 2.6625424 2.3106688 3.1159773 2.6886968 2.8659215 3.0714782 2.9052665 2.6741912 3.4675894 4.5514305 2.6688252 3.3694193 3.9345266 3.2702057 2.4408999 2.5781407 2.4782394 3.9936778 3.5819394 2.9922231 2.9935550 3.0349762 3.8496010 3.4793607 3.2882769 3.6826528 3.0571332 3.6254590 3.6810668 3.3283621 4.4186164 2.9206494 2.8061023 2.5966803 3.5939378 3.6412699 2.4904369 3.5046522 4.8988666 3.3046230 3.8390157 3.7570108 4.4445796 3.7461000 3.4519686 3.4636631 2.2718497 3.8395739 3.2108003 2.8276044 3.1355217 4.9522245 4.6508901 2.9721457 3.8964414 3.2938338 3.9933067 4.1247880 2.8474236 3.1610217 4.8950799 4.6259661 4.8322283 3.7541875 3.6535095 3.1493523 2.6351976 2.4867905 2.7290333 2.8295369 2.4193312 2.2444528 2.4554847 2.8066977 2.7049834 2.5256451 2.6020097 2.7802087 2.7443510 3.1093041 2.4968154 2.2472357 2.6519450 2.4636656 2.8036921 2.5857368 2.5468653 2.9130582 2.7376343 2.7386063 2.5738383 2.5419845 2.8676391 2.5348916 2.8525500 2.4176748 2.8047624 2.8715103 2.8767680 2.7597766 2.8958521 2.4842832 2.1604468 2.8582522 4.2310066 3.1505630 2.5308292 3.7697012 4.0745200 3.8883174 3.9178235 4.1962476 3.7427079 3.6447661 4.2223286 2.6651709 3.7955909 4.3946395 3.7587602 3.8498310 3.5878085 4.1097248 3.8853553 4.1342635 3.9051924 2.8449173 4.1638349 4.2670598 3.6263829 4.2837765 4.1103781 3.8648425 3.8541974 4.4888460 4.0037304 3.3238258 3.1852039 4.0559539 2.8881146 4.9992687 2.8895483 4.0956823 4.8686168 4.4016232 4.0939643 4.6450802 3.3094656 3.1256450 2.3999233 4.2579181 2.7917702 4.7775690 3.1798591 2.9165565 2.9231720 3.1581607 3.2190316 3.0296428 3.3388586 3.0046648 2.8845984 2.8747950 3.1041822 2.8239472 3.1422590 3.0878973 2.9434689 2.8609697 3.0314277 3.1113945 3.2517388 3.0879182 3.4447259 3.1166928 2.7104264 2.9103482 2.4390585 3.3916361 2.8471104 3.2981294 2.7485524 3.4085141 3.2502103 3.1611761 3.0350487 3.3381901 2.5643833 3.2165345 3.2507801 2.7976073 2.7411493 3.3005782 3.1709392 3.0930479 2.7735839 2.7287454 3.5779399 2.8679129 2.8809219 3.3453204 3.3019786 3.1403821 2.6991530 3.4345413 2.5811732 2.3510275 2.4642543 4.1481380 4.0385840 3.3675833 3.1311370 3.2666374 3.3041598 2.9702907 3.4479938 3.2038196 3.3124156 3.2902184 3.3306688 3.3963167 3.4739995 3.4803891 3.3510898 3.3708699 3.3541084 3.1490660 3.1446846 3.3755613 2.9654164 3.0841309 3.5199063 3.0900791 3.2318940 3.2840315 3.5022750 3.6180143 3.3353125 3.6631046 3.7011518 2.9588299 3.6782296 3.6626873 3.2925370 3.4898246 3.5808143 3.8366072 3.2650701 3.9592791 3.0545173 3.6049665 3.0398068 2.9950954 3.5296702 3.5883001 3.7473396 3.1750421 3.6558214 2.9323382 3.3272551 4.0678554 3.7244567 3.2316539 3.0687596 2.9478167 3.5145679 3.5008393 3.3519356 3.0830457 5.1194873 3.1902053 3.4168010 3.8896845 3.2324429 3.2802045 3.7661947 3.2143194 3.0813834 3.1410344 4.1552108 3.2155245 3.0775792 3.4354450 3.6198957 3.1546309 3.4231764 3.5944689 3.3330341 2.9551804 3.5371104 2.4476264 2.3015698 2.4171999 2.5090238 2.1715820 2.2682664 2.6836663 2.7988012 2.7592127 2.6105122 2.1809414 2.5811066 2.8818786 2.4456574 2.4264435 2.9416734 2.6292636 2.7083337 3.2090981 2.8513576 2.7455595 2.8769245 3.1979715 3.2521623 3.0898538 3.1106195 3.1676729 2.7063570 6.9790019 3.2215249 3.0218617 3.4760345 2.7714699 5.8994757 2.7916923 2.6875499 3.0121480 2.9885252 2.5710544 3.0260710 2.2135667 4.1166959 1.8791827 5.5193225 5.3809838 4.4879995 4.2382767 4.7017410 4.8381255 3.8700514 3.2030457 4.2509369 4.7334854 4.2041303 4.7539125 4.3508019 4.4239665 4.2923573 4.0087995 2.2193624 2.7938774 4.8399910 4.4092919 6.4497960 3.8520082 4.5429954 5.4020315 4.7146416 6.2517697 3.3985464 3.8926200 3.7808730 3.6104536 4.1243797 5.7273429 5.6363209 5.7025229 4.1235979 4.4542864 5.7994796 5.3374953 4.8630972 5.7161101 5.3038748 5.4848326 3.4807021 3.3825272 2.7698207 3.2907595 2.6696778 3.2123276 3.1731368 3.8185974 2.9879957 2.7776538 2.5882789 4.0498599 2.8619372 2.9737116 3.6164814 3.4150786 2.9804163 3.4611418 3.6341522 3.2268629 2.9025845 3.2534398 3.5195820 3.6525601 3.5081457 3.5252584 3.6132959 3.3673427 3.9367692 3.2067282 3.4032803 4.3290802 3.0657307 2.7951761 3.1795638 3.5589548 3.9814278 3.3798507 2.9094050 2.4295817 3.1228752 3.3811441 3.1124732 4.2646609 3.8874127 4.0384490 3.4955518 3.6873356 6.0746468 3.0732133 3.9112364 3.2390488 4.7165940 3.8351881 3.4680127 4.1848009 2.9751943 2.9145009 3.0570100 3.0613600 3.0401209 2.8368084 3.4589536 3.0529646 3.2505699 3.5410802 2.8879427 3.2152540 3.1198909 3.1276080 3.6502757 2.7801516 3.5408222 3.3462572 2.5945543 3.2140152 2.7509985 3.0806163 3.1649318 3.0086947 3.1510171 2.8044912 3.1614505 3.1710801 3.0721748 2.6525282 3.3712201 2.7404240 3.2312572 2.9533888 2.8508048 2.7976590 3.5454090 4.0121376 3.7426744 3.4013652 3.5991808 3.8182334 3.6258086 4.1366639 3.3076353 3.0142999 3.4705260 3.0413998 7.9111297 4.4851518 3.1351377 2.5133359 2.4420097 3.5626091 2.6699411 2.5159719 2.5521414 2.4465776 2.7802205 2.5019487 2.5363554 2.5580431 2.5871342 2.4100708 2.4894199 2.3675978 2.6648749 2.7735451 2.9169930 2.8654461 2.6254896 2.8111825 2.9948797 2.7233248 2.5787801 2.5686632 2.8129887 2.7289612 2.6528173 3.8745204 3.8745204 3.8650819 3.8650819 3.8855672 3.8299145 4.1505479 3.9879833 4.2062918 3.8817361 4.9709436 3.8822667 3.8822667 5.1316630 5.0016718 4.0416248 4.8302014 3.9429120 3.9429120 3.6049777 3.6049777 4.2568680 4.8242463 5.7287662 5.7287662 4.5342504 3.5934898 3.7827835 3.7827835 4.8822175 4.8822175 4.3305333 4.3305333 4.3269813 4.7049834 3.9538386 2.2366088 1.8658553 2.3073441 3.6575778 2.8727266 
HOMSAP006570_KOG0273                                                                                                                                   2.5437989 2.2844003 2.4722515 2.4177780 2.4539206 2.0232624 2.4568311 2.5964133 2.3459394 2.4847467 1.9019964 2.6533964 2.4358748 2.8963271 2.7516083 2.8277365 2.2361426 2.0797432 1.8847254 2.5331002 2.0693813 2.6712574 2.8096293 2.0969220 2.9860958 2.4726355 2.7417236 2.4410388 2.2844034 2.2976664 2.4858471 1.8089782 2.0609544 2.3451867 2.2848743 2.3610749 2.6500685 1.9018607 2.1039761 2.3314027 2.5962930 2.4280837 2.0967741 2.2791021 2.2844215 1.9899233 1.9812347 1.8136547 2.0815728 2.3879846 2.3547779 2.3460864 2.0098907 2.4985555 2.0330996 2.4997268 2.0612021 2.4764498 2.5032890 2.1890476 2.2403509 2.1172504 2.9585628 1.7894018 2.4205185 2.3743730 1.9623827 2.3045068 2.7328547 2.3389657 2.6067363 2.7010520 2.3970456 2.3076724 2.2127838 2.6131053 2.2088185 2.2554090 2.6206489 2.4335284 2.0518908 2.3968432 2.3934761 2.4081447 2.5084991 2.2978992 2.2226783 2.1442127 2.0536754 2.6187989 2.4582025 0.0000000 0.4144055 0.5659568 0.4423955 0.4207427 0.4751191 0.4591422 0.5047728 0.4436411 0.4097358 0.8651258 0.5864719 0.4891542 0.4772649 0.5238852 0.5191780 0.6204414 0.6247329 0.5775486 0.6233882 0.6342209 0.6239226 0.6671009 0.5498748 0.8707951 0.7264799 0.9359664 0.4658679 0.6995427 0.8305419 0.9222965 0.9402980 0.9594737 0.8865933 0.6022922 1.1525814 1.1013871 1.2177106 0.5945252 1.4251341 1.4222158 2.0836845 1.7087140 1.4984967 2.0230677 1.7968607 1.7110531 1.7962940 1.7699344 2.0058156 1.8727491 1.7482619 2.0035938 1.8274496 1.9192442 1.9121973 1.8471189 1.8152186 1.7991634 1.8822329 1.9271424 1.7847189 1.8640556 2.0445772 1.8847411 1.7820804 1.7930509 1.9192376 1.8032666 1.8620892 1.8940238 1.9203745 2.1090833 1.9490720 1.9320565 2.0738717 1.8290126 2.1104977 2.0399794 1.9975984 1.8562616 1.7595238 2.0891150 1.9814173 1.8143887 2.0950833 1.9460843 1.9395190 2.5259560 2.0422879 1.8271297 2.0498185 1.8867885 1.9109018 1.8656080 1.8861029 1.8572604 1.7982521 2.0278264 1.9886466 1.9080422 2.2314761 2.1416326 1.7713780 1.7674625 1.9952354 1.7797738 1.8629258 1.9756998 1.9803851 1.9101906 1.8361795 2.1731824 2.0664779 1.7918601 1.9606681 2.1389290 1.7520898 2.1563871 2.2499206 2.0785753 2.0824518 2.3211136 2.2843913 2.3057989 2.2772974 2.2313102 2.4620352 2.2749176 2.2700416 2.0074510 2.4194917 2.4640217 1.9776565 2.1974621 2.4354215 2.5234111 2.6413449 2.1711357 2.4940854 2.5430510 1.9718035 2.0314051 2.3483669 2.3496489 2.4413726 2.4586293 2.6418334 2.3167191 2.6306780 2.3452162 1.9555256 2.3942184 2.4666064 2.3851488 2.5210497 2.5733510 2.6794946 2.3931872 2.5218509 2.8683922 2.4733724 2.5188898 2.1936632 2.3061735 1.9929246 2.2971732 2.2382929 2.5769805 2.3544773 2.2836741 2.4791510 2.2536163 2.2111904 2.5276200 2.4304585 2.2837201 2.5268368 2.3471868 2.2708598 2.1529227 2.5019774 2.7975197 2.6043829 2.5043014 2.6330490 2.4977298 2.2465899 2.3311605 2.6144983 2.3704103 2.6352010 2.7325007 2.3067501 2.2048148 2.5922105 2.4012747 2.2362181 2.5418282 2.5893582 2.4839169 2.7675401 2.3543584 3.0167083 2.8171562 2.2987722 2.4217868 2.4387835 2.6995671 2.7889342 2.5507868 2.6438667 3.0494780 3.2471391 4.2490677 2.0939006 2.6590094 2.9069156 2.1248491 3.1637551 5.0585840 3.4305911 2.8466949 4.0252682 3.1226918 3.7849643 4.6367738 3.5335602 4.4145783 5.3885993 4.4675239 3.7096936 4.1659578 4.2596369 4.8068308 4.1691064 3.5009122 4.0926110 4.0819369 2.0730620 3.9789259 4.1673338 4.9200118 4.2379465 3.9250259 4.4561435 4.3311954 4.3950440 4.0272490 4.5743356 4.2186030 4.8100600 3.9901875 3.8682642 4.4863320 4.9630652 4.3003423 3.6857944 4.3537395 4.4684134 4.5274150 4.4590188 3.1889604 5.3807355 3.8672103 4.3325475 3.8568420 4.6625883 2.1248768 2.0252367 2.2387373 2.2710115 2.2716463 2.3232940 2.2168635 2.3158074 2.2451660 2.1721793 2.0202707 2.1751118 2.2532487 2.1575514 2.2284951 2.0680236 2.1296896 2.1384084 2.2692112 2.1739288 2.3138474 2.4375877 2.1480375 2.6533352 2.3704274 2.3523037 2.1294875 2.5848343 2.2207203 2.2349504 2.1707322 2.3159703 2.4335993 2.2951607 2.2126479 2.2313068 2.4460803 2.5195753 2.3358991 2.3228192 2.4348219 2.5055173 2.5044461 2.1089046 2.2640445 2.3120589 2.2801544 2.2595900 2.2499380 2.1728777 2.5943090 2.5010449 2.4952476 2.3632744 2.6191686 1.5911163 2.7791907 2.0748579 2.0616157 1.7312836 1.9967154 2.3426587 2.3386712 2.0552977 2.2563686 1.7444614 1.7389322 1.5494773 1.8846569 3.0627828 2.0423850 2.0625363 2.3258969 2.8113582 3.3398465 2.9945341 2.2934819 2.4345589 2.0525032 2.0762012 2.3114659 2.3127502 2.0102829 2.4729962 1.9885970 2.5313347 2.0943284 2.1957728 2.4258894 2.2666594 2.4850004 2.7283512 2.3229925 2.1283450 2.4156817 2.1650111 2.1657493 2.2943233 2.6143747 2.3452776 2.2415981 2.1440481 2.4420925 2.4315893 2.1881832 2.1257356 2.4182596 2.3545968 2.5533293 2.2866623 2.7111752 2.6837586 2.6287628 2.3670071 2.7352546 2.5641859 2.3116925 2.6069072 3.1464965 3.0095041 2.4583526 2.6709028 2.4620608 2.0786814 1.8442792 2.3293702 2.4814050 1.9987652 2.2540900 1.9319614 2.1650900 2.1468837 2.0254720 2.2100439 1.9805138 2.7294129 2.5233564 2.1136730 2.4229245 2.5970768 2.6036397 2.3357945 2.7083559 2.0960611 2.7014655 1.9805604 2.1853608 2.5555934 2.3866622 2.2256791 2.5229453 2.4244065 2.7862004 2.3577738 2.0799277 2.8323517 2.7543956 2.7337964 2.5112735 2.7417699 2.5732286 2.1846914 2.7821492 2.2643932 2.1515106 2.7908760 2.3305556 2.9466415 2.2780111 2.7753432 2.8180017 2.2780111 2.2202530 2.3900174 2.2618846 2.2406947 2.3682259 2.2771916 2.4569092 2.2713269 2.3827403 2.4223180 2.2549967 2.4611886 2.2862734 2.3966299 2.3916114 2.3522163 2.1853355 2.4483263 2.2510787 2.3524786 2.3301818 2.5991794 2.5459616 2.2544563 2.2412657 2.3486011 2.2955816 2.5386941 2.3897019 2.3137605 2.4124096 2.6175803 2.1309439 2.4685730 2.2032974 2.4343321 2.4085995 2.3801783 2.9568103 3.3584283 2.3294436 2.5490004 3.3553326 3.7394721 2.0001431 3.1163885 1.8917974 2.7614565 2.8898220 2.6058352 2.3689957 2.3107224 2.1786820 2.6229239 2.1772039 2.3189215 2.9872924 2.5025137 2.3367853 2.3869478 2.4147010 2.2416600 2.3265184 2.3824532 2.4972776 2.1450043 2.8309442 2.2316261 2.4387628 2.3836664 2.3817516 2.5679632 2.4934379 2.2892340 2.2352190 2.4716741 2.6978998 2.4708435 2.3721771 2.3902044 2.6437233 2.2639209 2.2628787 2.7437115 2.0368953 1.9686578 2.1350082 2.0122087 1.9015834 2.0428106 2.2038505 2.2251482 2.1084915 2.0750317 2.1683449 2.3550395 2.5036640 2.1830229 2.2826455 2.2907225 2.6742084 2.6116405 2.3835944 2.4052032 2.4016953 2.5182277 2.6202112 2.4402498 2.7091832 2.1531293 2.5659952 2.4793248 2.1749278 2.7445373 2.5102624 2.1299219 2.2072693 2.2356712 2.2992003 2.6794033 2.6991843 2.3293578 2.4993205 3.0994967 2.2634710 2.9460905 2.0955161 2.2683597 2.2802323 2.6488646 2.7960876 2.6569408 2.1495000 3.0114594 1.8803235 2.7300491 3.4112892 1.9648256 1.9543394 2.0581597 2.5839731 2.1512390 2.2172539 1.9886326 1.9392948 1.9607397 1.9421457 2.4696607 1.8794111 2.2065829 2.0582703 1.9903722 1.7095568 1.8025197 2.1957943 2.1414737 1.9368832 2.0890904 1.8498462 1.9179464 2.0227197 1.7889958 2.2018873 2.2935049 2.1644260 2.4061073 2.2430477 2.2772410 2.0616065 2.2286306 1.9636286 2.2043236 2.2126094 2.3881199 2.1973290 2.5310381 2.1517974 2.2862521 2.2653205 2.4340080 2.4167596 2.1737968 2.0137664 1.8319928 1.8842237 2.1457104 1.8227378 2.0750423 2.0602204 1.9392239 2.2566883 1.9624694 2.0919249 2.1668975 1.7662431 1.7863593 2.1067220 2.1647087 1.9167970 2.0852209 2.0298061 2.6016962 2.3863976 2.3771866 2.1979931 2.4856057 2.3673505 1.7943658 2.0048229 2.2793309 1.9391257 2.0719073 2.3868412 2.2391628 2.0221190 2.0612851 2.3852361 2.1136119 2.2165283 2.1077525 2.1637148 2.5555825 2.0372267 2.2297293 2.4117020 2.2038237 1.9434636 2.0822151 2.4377023 2.2962275 2.0931389 2.4668959 2.6376003 2.5623283 2.2487429 2.1853524 1.9228185 2.1372030 1.9194296 2.4202381 2.0800811 2.2638586 2.6177514 3.1527317 2.9393776 2.9746577 3.2998645 2.8997422 3.8092355 2.8441238 5.0619430 2.7949019 3.2229802 3.8206838 4.3147998 2.7341055 2.4420985 2.5583704 2.6242084 2.5193991 2.5792685 2.5055031 2.5994836 2.4540472 2.8029338 2.5415355 2.4773563 2.4012705 2.5630310 2.7000831 2.7277238 2.4472073 2.5015379 2.4562622 2.5185024 2.4465306 2.2113649 2.2803535 2.5472904 2.7272533 2.7130459 2.4864635 2.7193369 2.2713662 2.8296296 2.5442444 2.9490402 2.3943460 2.5535466 2.5805621 2.3124785 2.6552163 2.3786386 2.6319940 2.5296290 2.1668738 2.6203877 2.8275401 2.2228441 2.1846976 2.4446747 3.2926520 2.2923710 6.8469143 3.9486972 2.5209632 2.4339903 1.9100904 5.6957500 2.2932188 2.1767739 2.3849765 2.1863907 2.7761910 4.8890618 2.6025874 2.0288555 2.0447469 2.5369398 2.3565407 2.2343530 2.7262515 2.4756475 3.0173814 2.4001498 2.2304795 3.0108874 1.9470871 2.4393592 3.8266314 2.6259923 2.0009908 2.3623200 3.0686992 2.9155375 3.5176843 2.4000231 2.6351583 3.0487306 2.0649834 2.5800021 2.6740575 2.9399798 2.8184872 3.5801534 2.2150851 3.5472731 2.2549419 2.2810289 2.4775227 2.1500708 2.4359994 2.2850755 2.3626032 2.0108086 2.4249524 2.2735885 2.6106379 2.1003539 2.4795833 2.2416007 2.2517031 2.2988851 2.6535177 2.5550661 2.2500520 2.3767201 2.5081617 2.0973034 2.5278896 2.1333207 2.1586572 2.3626793 2.3331070 2.6003699 2.2123923 2.3235448 2.6157488 2.3103644 2.5696740 2.8040474 2.5560134 2.6639552 2.7415681 2.8249053 2.7415531 2.4642558 2.8142738 2.3435499 2.8213754 2.6819001 2.1373780 2.5713772 3.7223894 2.6468443 2.1107622 1.8707051 2.5647215 2.2313801 2.6118156 2.1950169 1.9230210 1.9262023 2.7712824 2.7158851 1.8967377 2.3721814 2.6250621 1.7509237 2.2807655 2.7215297 2.4146106 2.8250524 2.2465942 2.4557041 2.2883141 2.0847121 2.6280509 2.0950169 2.5320802 2.5601389 2.3006126 2.8367423 2.1289573 1.8029313 2.2868250 2.5240019 2.3345623 2.4783818 2.6588862 3.1291592 2.5979519 2.4824293 2.6187240 2.9595123 2.9404829 2.5824255 2.5660090 2.4695437 2.6041307 2.3721762 2.5568727 2.3140128 2.4114692 2.3614109 2.4899721 2.6383455 2.7602037 2.2032187 2.3703026 2.4071972 2.2987750 2.4114393 2.5396992 2.2297719 2.4062793 2.4289897 2.4273575 2.4471496 2.2637606 2.4451657 2.5519060 2.2515571 2.3518852 2.4392581 2.6598800 2.4761263 2.4134967 2.4947476 2.6971966 2.9362602 2.7805046 2.7405733 2.4885810 1.9260368 1.9943783 3.0450982 2.6147573 1.7631200 2.6736620 1.6790867 1.6238794 2.3357656 1.7767167 1.9057458 1.8257318 1.7800467 1.8924184 2.3320612 2.0011019 2.9052178 1.8414825 2.5293996 2.2463779 2.8972674 2.3019490 2.2432236 2.0723801 1.8030635 1.8200900 2.2640603 1.7174544 2.4138927 1.9245013 2.2289077 1.8952822 1.8230224 2.1317588 2.6107925 2.3739109 1.7910599 2.1632207 2.0331692 2.7051120 2.1069805 2.5332565 3.2723930 1.9680363 2.1439527 2.6697921 2.3897166 2.5136761 2.2781570 2.2038537 2.8374471 2.3959493 2.6004625 2.5009374 2.4436556 2.4572905 2.8181690 2.5403147 2.7212746 2.7575083 2.4530305 2.5517212 2.5472649 2.7895121 2.5001991 2.6405650 2.8268356 2.3594718 2.6772393 2.5313836 2.4131688 2.6924096 2.6921547 2.4352581 2.5393770 3.0326160 2.5366056 2.4503405 2.8312779 2.7162583 2.7512703 2.5679594 2.8852981 2.7943314 2.6303069 2.7231026 2.9236436 3.1201060 3.0558220 2.6907520 1.8889244 1.9258576 1.9587990 2.9387337 1.8934743 1.9777442 2.4986511 1.8349594 1.9731246 1.7941474 1.9758560 1.9253129 1.9247407 1.8283907 2.1750643 2.4972930 2.0572445 2.1356682 2.0120393 2.1108487 2.8404497 2.1434731 2.0074930 2.0443485 1.9698979 2.1871903 2.1117283 2.7810578 2.0035291 2.0728142 2.9724448 2.4044521 2.5797220 2.2096305 2.6280700 1.8624058 2.6417034 2.1683715 2.4625627 2.3371968 2.4628892 2.5253931 2.3454183 2.5539780 2.4187106 2.3446161 2.3137449 2.7493492 2.4981464 1.9760684 2.0413330 2.4507029 2.2993134 2.3678419 2.2810097 1.7388630 2.6562383 4.5241127 2.1421285 1.8093640 1.9254409 2.2531445 2.1030027 1.8111962 2.4347776 2.3235167 1.9515300 2.1658723 2.4896650 2.9636574 2.7668974 2.2395256 2.8233249 3.0717101 2.8103765 2.0798823 3.8595397 6.5057455 2.7937606 2.2519464 3.2689383 2.4855648 3.3953981 2.3026692 2.3963596 2.7608888 1.8252602 2.3950353 2.4165141 2.0799263 2.6579173 3.0313835 3.8924412 1.9025569 2.5475253 2.6365395 3.5550332 2.4781532 2.3262402 4.6443726 4.4773304 6.6242106 4.2505580 2.1169436 6.4261549 4.2691256 5.1453440 2.4598261 2.9897149 4.5424779 4.2677256 5.6337326 3.9808412 7.0827803 5.4406614 2.8777993 4.7255464 8.9999987 4.1965628 3.8165192 8.9999984 4.2103541 5.8300566 3.1704588 3.0550485 4.5295359 3.1793832 4.2061868 3.3197872 3.8756619 3.4444388 2.2204913 2.4075292 2.3195813 2.4364144 2.1872253 2.1886999 2.5832565 2.2201088 2.3002245 2.0194240 2.0525026 2.2119223 2.0087219 2.4448662 2.0411896 2.1222089 2.3858351 2.4145670 2.1949013 2.0848188 2.1223270 2.4280245 2.1211843 2.0814660 2.1996350 2.2265310 2.5156460 1.8792604 2.2862297 2.2069898 2.1204214 2.4582998 2.5916696 2.4397788 2.2716456 2.3039748 2.0245521 5.5621244 2.7993229 2.0630092 2.4195692 2.4289192 2.3920311 2.5502443 2.2546782 2.4929682 2.3799423 2.1197551 2.2677815 2.8196669 2.5577129 4.5598010 2.4786195 2.5838765 4.3785750 4.3370737 5.2164881 4.0240621 5.0191689 4.4585156 3.8037983 5.0555446 5.5981440 4.2039341 5.0333636 4.8244929 4.2375135 4.4912660 4.5552772 4.7640901 4.1441182 5.6664836 3.8989814 4.3193759 5.2336782 4.7951944 2.1872483 2.1960249 2.2238287 2.1545780 2.4116828 2.1359443 2.2460028 2.3937958 2.2253578 2.2383247 2.3414171 2.5536752 2.2111744 2.1105953 2.2971042 2.3791832 2.5855314 2.1408593 2.3825048 2.4355658 2.6761991 2.6026341 2.5819517 2.5491958 2.6506734 2.3328628 2.4473027 2.5006993 2.2819567 2.4636565 2.5677827 2.2894585 2.5421978 2.7979406 2.7988705 2.1631743 2.2908466 2.6480465 2.3360807 2.5605497 2.4890126 2.5690585 2.5658697 2.5906856 2.4302929 2.2788772 2.6689716 2.3245857 2.7566944 2.5256603 2.3247598 2.2441634 2.5745034 3.2729879 2.6188409 2.4183192 2.7996632 2.1042390 2.4552266 2.5387471 2.6402764 2.6358405 2.6547583 2.6980825 2.7135498 3.5066982 2.5541894 2.8035806 2.4037639 3.7216200 3.5613890 2.6356246 3.9239373 3.4306005 2.6673748 3.2578446 3.2462304 2.8878991 3.0561978 2.4168874 5.9993679 2.9510576 2.6146923 2.6403080 2.7491878 2.7624650 2.5166055 2.8157033 2.7304953 2.2709714 2.1746461 2.2688435 2.1774613 2.3675969 1.8645260 2.0496716 2.9339572 2.1318942 2.3232421 2.0846604 2.1520556 2.1481818 2.0899482 2.4016520 2.2350523 2.2345977 1.8937645 2.1982830 2.2102148 2.3220671 2.2505994 2.2302967 2.3565017 2.2389656 2.3440011 2.5582984 2.1771977 2.0693542 2.2227925 2.1851842 2.2623628 2.7668889 2.1228595 2.7992340 2.4627061 2.2426943 2.6370178 2.4512917 1.5180126 2.3877199 2.2968848 2.3732395 3.1465176 2.6602388 3.4280283 3.8332780 2.9129470 2.5442708 2.3688518 2.4334329 2.4555905 2.2893767 3.7689528 2.4360152 2.6491896 2.5278866 3.9751528 1.8811029 2.7885548 2.7276020 4.1847033 3.5070845 2.8472925 3.8932241 4.1355401 3.5234231 4.1334493 5.2699350 3.5160025 3.9573790 3.0549459 3.5126230 3.9234461 4.0986475 3.7539064 5.4540688 3.0338706 4.4059597 2.5465696 3.8457373 5.0453206 4.5188470 3.8146537 5.7015494 2.3629741 2.2723010 2.3262631 2.1748287 2.3407480 2.3574866 2.6118301 2.1021697 2.5440599 2.5911991 2.2927139 2.5021443 2.5095483 2.6485420 2.5628012 2.7358400 2.4747342 2.1367797 2.6016006 2.4503153 2.4824598 2.3810264 2.9217193 2.3636040 2.6659958 2.7969339 2.4870221 1.9163225 2.4613556 2.6896028 2.7617725 2.8885333 2.7806084 3.0074644 3.1418382 3.0885934 2.8797798 3.2118555 2.7514516 3.1716111 2.6446517 2.7487205 3.0316236 2.7639412 2.7070736 2.4702759 3.0238623 2.0931012 2.8618337 3.0443335 3.0049865 2.8892664 2.5968244 3.0930256 1.8386705 2.4861643 3.0768718 2.5250990 3.1366757 2.5455140 2.5228570 2.8718913 3.1085643 3.3119034 2.1246323 3.1041890 2.9102812 3.2426345 3.2020380 3.0472647 3.1376941 2.5492425 3.6519504 3.4318620 2.7894829 2.0668734 3.1239120 1.8585124 4.0272749 5.8925024 2.5814930 2.4410954 2.3058732 2.2596664 2.0856415 2.1603820 2.3622370 2.4225981 2.3132100 2.5677882 2.5056726 2.5128164 2.3583837 2.4113508 2.3356146 2.3584567 2.7191969 2.4197150 2.0771657 2.1744940 2.3927435 2.5077989 2.5425901 2.4184640 2.6375655 2.8269103 2.3762238 2.5757710 2.1952404 2.3870486 2.4706963 2.2728384 2.4373686 2.5507964 2.2158132 2.6850040 2.6391366 1.9713179 2.2312100 2.4981206 2.6446855 1.9282299 2.6926019 2.4948685 2.8901275 2.1742139 2.3489125 3.0438714 2.5331728 3.0141005 4.4859877 3.1207301 2.9510886 3.6182339 2.3882814 2.9431573 3.5094865 4.2136048 3.5211767 5.0522323 2.3001962 2.6660169 2.5707508 2.4638518 2.6449115 2.4000608 2.3220944 2.4678248 2.6130336 2.4419905 2.4968730 2.3751440 2.4303881 2.4654472 2.4018874 2.6106002 2.5151227 2.4370605 2.7744470 2.4401382 2.4213292 2.4031919 2.4022590 2.6698903 2.3113129 2.5400970 2.5502940 2.4875288 2.6103900 2.4833298 2.5225498 2.4380278 2.7168603 2.8340083 2.6128587 2.8737659 2.6854598 2.6455506 2.5029711 2.7127994 2.5888797 2.4499344 2.7737292 2.5497019 2.4212382 2.5198647 2.7153446 2.7354401 2.4636936 3.0211703 2.9820010 2.5853292 2.5365953 2.7370944 2.7259898 2.5101274 2.8644014 2.4248295 2.4887248 3.2506446 2.3142692 2.8434276 2.8132657 2.9138040 2.7416378 2.7423289 2.5863285 2.5853652 2.7103679 2.7596618 2.9636898 2.6708966 2.7078977 2.7266530 2.6763538 3.0015277 2.5305925 2.6087677 2.6160443 2.8530764 2.9948567 2.7665322 3.3545496 3.0613914 2.7041887 3.0165736 2.8728407 3.1570490 2.8510867 3.1423070 1.9131283 1.9328970 1.9167510 2.2061904 2.0410351 1.8883837 2.0094610 1.9600283 1.9388514 2.0964108 2.1953461 2.0324279 1.8652264 1.8729673 2.0281318 1.9247298 2.0670061 1.9025741 2.0471585 2.0909656 2.1016515 2.2855872 2.2351768 2.3633766 2.4675406 2.2312233 2.0123123 2.3224640 2.1702372 2.2772775 2.2828534 2.1167785 2.1489254 2.7458338 2.5273207 2.0658976 2.6322519 3.2243471 2.1370858 2.3523154 2.5649653 3.3861117 2.3924234 2.6703339 2.3106241 2.7334328 2.9451593 2.2752386 2.5652009 2.9546670 2.8303495 2.8722398 2.4988850 3.3335108 2.5707347 2.9761415 2.7223966 2.9214090 2.9835666 2.5710897 2.3140780 1.6735695 2.5837112 3.3431384 2.1305237 3.0469614 1.9197981 2.9128339 3.2373450 2.5639723 2.4135092 2.9569840 2.1897559 2.9851468 1.8758518 3.0685618 3.3955515 2.8943705 2.6081510 3.9821379 3.0274267 1.9985544 3.1753259 2.7685139 2.9502792 2.6155985 2.6724339 2.4059847 3.6791865 3.3283243 3.7865049 3.1753512 3.4297506 3.2476268 2.3895350 2.4626698 2.5773060 2.6873308 2.4869039 2.5798783 2.8630528 2.4499449 2.6265601 2.6636729 2.6652750 2.6010364 2.5306500 2.9487829 2.5940997 2.5712698 2.3663128 2.7424651 2.3862167 2.4350183 2.6962692 2.8132592 2.5457641 2.9088773 2.5492491 2.4637207 2.8564846 2.8505560 2.5671354 2.5956590 2.5319247 2.8412625 2.8349371 2.7307860 2.8277954 2.9196154 2.6217233 2.7273772 3.5574950 2.7035206 3.2615911 3.2105904 3.1141953 3.1261868 3.0936967 3.3838027 3.3336400 3.4799301 3.3477823 2.7035454 3.1904544 3.5578561 3.3344298 3.3558646 3.0790986 3.4520695 3.1957715 3.3517387 3.2021892 2.7645459 3.5784028 3.0746045 3.2343177 3.8387422 3.0623099 3.4424250 3.2813878 3.1431998 3.4634856 3.4545750 3.3458455 3.4836959 2.8654586 3.9484576 2.4045150 3.3613420 4.0044597 3.5832881 3.4592951 3.7993412 2.8789247 3.2918216 3.1522628 3.9705116 2.7230299 4.5262816 2.3896003 2.4312791 2.4426394 2.2729959 2.6405236 2.3058892 2.4600014 2.3277759 2.3505392 2.5146053 2.1545691 2.3613710 2.3611746 2.3292940 2.2284808 2.4382969 2.5084148 2.4929935 2.3007938 2.4403167 2.4352356 2.3508588 2.3330495 2.3307765 2.5239117 2.4639382 2.2683674 2.3656697 2.3905209 2.4160456 2.4552172 2.4907682 2.5337565 2.4010201 2.3992431 2.1586380 2.6033627 2.5482346 2.1994340 2.4091660 2.4714349 2.3144232 2.2035333 2.6340434 2.3609421 2.6606302 2.5415430 2.4797436 2.5540762 2.6874136 2.6336640 2.3263301 2.4648580 3.2617045 2.2012491 4.3806187 3.5644518 2.8123769 2.5049394 2.7086517 2.6435589 2.4271177 2.8264777 2.7278215 2.7636682 2.6792854 2.5841349 2.7648955 2.6025718 2.5736237 2.5849311 2.6020384 2.9460791 2.4553826 2.7793417 2.7260599 2.5895833 2.4982031 2.7158717 2.7097093 2.6412023 2.3787465 2.9014665 3.0470702 2.9064491 2.8826293 2.7095845 2.8080655 2.7394810 2.8738238 2.8608151 2.8835297 2.6738725 2.7207824 3.0528043 2.8474982 2.6848612 3.0574095 2.6255794 2.2216924 2.9848250 2.3930428 2.6698861 2.7320906 2.8450501 2.7088804 2.7418436 3.4120413 2.9674039 2.5734343 2.6850094 2.6322797 3.0006236 3.0010610 2.5754223 2.6246993 3.0614643 2.5632426 2.5800047 2.7564089 2.8301022 2.9313805 3.0503816 2.6821328 2.4192367 2.7179013 2.8377375 2.5851330 2.6341706 2.8954547 2.9192493 2.7744274 2.7817058 2.7851792 2.7335390 2.6439484 2.5833676 2.2946518 2.0396101 2.2779234 2.1959213 2.2795990 2.2268333 2.4747392 2.6253166 2.5270950 2.4678256 2.5127764 2.3467784 2.5161718 2.3674866 2.1840134 2.6678666 2.1232772 2.5138487 2.5800372 2.4027073 2.6941607 2.8571896 2.5899549 3.0747073 2.6756901 2.8343562 2.4092707 2.4536754 7.4090492 3.1150856 2.8217411 2.7016811 2.6884369 7.2704140 2.8424286 2.3742932 3.2175795 2.5094332 2.8025344 2.5516870 2.3084966 2.6688507 1.6415790 4.2539428 4.6876964 3.9213217 2.5610163 5.7501149 4.3678975 3.6045461 3.0532745 4.9766478 5.2687853 4.6140004 4.9639672 3.2434223 5.8596256 5.2522894 3.2523745 2.2299556 2.1628124 4.4913525 5.3954321 6.1297476 4.5819664 5.6658620 6.2719241 7.3584378 5.5379116 3.6203744 3.9114096 3.9960763 3.4617707 3.5442741 8.7437186 7.4622431 8.0487810 5.0677105 6.0393008 5.6427706 4.3892326 6.6693627 6.1070111 3.0900720 4.8986831 2.9951314 3.3571882 2.8070367 3.3475863 3.1277355 2.8700947 2.6978735 3.1336613 3.3264916 2.6988537 2.8995377 3.2485339 3.4440234 2.9849596 3.4099381 3.3809101 3.2478072 3.4881570 3.6413840 3.3515967 3.5673027 3.0462069 3.0181059 3.3476298 3.3429624 2.9329365 3.2059883 2.9103659 3.5101740 2.7144107 3.1071973 3.2772599 3.4582653 2.9731379 3.3381602 4.7313891 3.2906727 3.3586703 2.4247606 3.0532131 2.7737673 3.5508124 3.2529271 3.3661256 3.6052057 4.6716980 5.0131136 3.2222229 4.7096310 2.1513107 4.1151118 4.0046664 3.8798671 3.8333833 4.3962941 4.1764971 2.6173752 2.6239115 2.5337862 2.7497235 2.5844391 2.2909575 2.7151553 2.8110615 2.1972463 3.0287003 2.1978630 2.7699950 2.6813829 2.6913094 3.0110818 2.6683382 3.2287950 3.2606658 2.0262293 2.4610893 2.3561139 2.3151391 2.4179836 2.4265806 2.1620889 2.3736350 2.7492465 2.3720098 2.4609235 2.4710382 2.3563323 2.2788619 2.3386309 2.2958448 2.6357774 2.5305327 2.9946765 4.6445694 3.5295375 3.3153931 4.1251685 3.0188901 2.6736673 3.2631479 2.3981357 3.0407652 3.0154092 2.1827620 5.5534859 4.0510708 3.4127417 2.4641848 2.4267158 3.3668596 2.4710258 2.3625558 2.2755242 2.3123841 2.3629353 2.3889821 2.3466875 2.3129510 2.4595939 2.4062627 2.5310100 2.3142794 2.7639252 2.2711132 2.4713987 2.6267964 2.3070032 3.1477550 2.2521452 2.4935599 2.6718105 2.6421130 2.7441786 2.5380278 2.5455526 3.4842309 3.4842309 3.4471405 3.4471405 3.3792183 3.3429380 3.5011089 3.2875374 3.1892780 3.4365205 2.8069266 3.1269497 3.1269497 2.8579738 3.3465752 2.8891771 4.0007708 3.0528949 3.0528949 3.1032935 3.1032935 3.0804037 3.2291317 4.5505143 4.5505143 3.9920698 2.9546298 4.1377308 4.1377308 4.2081318 4.2081318 4.6111324 4.6111324 3.2633116 3.4953261 3.3429125 1.5993692 2.0409394 2.3920295 3.3116818 2.2877351 
PHYPAT036445_KOG0273                                                                                                                                   2.6381865 2.5179616 2.6136285 2.7727499 2.4444456 2.2170402 2.6053711 2.6044938 2.3928831 2.4519879 2.1329157 2.6160787 2.5814052 3.2040615 2.5600140 2.9434303 2.1023378 2.2079216 1.8680701 2.6642009 2.2089419 2.7165558 2.9938899 2.2618218 2.8786122 2.5079046 2.5863292 2.3859012 2.5058070 2.5023045 2.2773798 1.6772238 2.2096929 2.1946636 2.2692402 2.6005968 2.7045195 1.9787631 2.1904481 2.4218803 2.6720984 2.4619610 2.2365438 2.3517190 2.3082751 1.9137099 1.8755588 1.7732358 2.3573331 2.3188846 2.2431681 2.5937448 1.9828121 2.3735164 2.3134748 2.5938456 2.4341033 2.3129294 2.8692610 2.4820815 2.2466288 2.0038574 3.1896242 1.9779471 2.4765240 2.5293084 2.1532949 2.2721749 2.6547411 2.5733556 2.7808793 2.7760082 2.3819136 2.5468122 2.4616940 2.7000219 2.1852119 2.1533657 2.9946675 2.3793133 2.2296497 2.4117046 2.2645164 2.3520798 2.5355088 2.6163712 2.3555064 2.1482504 2.1667991 2.5394786 2.3285997 0.4144055 0.0000000 0.3157590 0.2894695 0.2348441 0.3232222 0.2917991 0.3917394 0.3977746 0.5126898 0.7984668 0.4734024 0.3925558 0.3843070 0.4658238 0.3803563 0.5281120 0.5377422 0.4727333 0.5353061 0.6207060 0.4644578 0.6016126 0.6185375 0.6873108 0.6014858 0.8419132 0.3748538 0.7305277 0.7854609 0.9179851 0.9151367 0.9299436 1.0026667 0.5105663 1.0905261 1.1335238 1.2346625 0.4996651 1.3622910 1.3980998 2.0718550 1.6519960 1.4400848 2.0691683 1.9051429 1.6616992 1.8738815 1.8806234 2.0877502 1.9390231 1.9228270 1.8095585 1.8054374 1.9676873 1.8730702 1.9014017 1.7381717 1.7995504 1.7499081 2.0582585 1.9302031 1.9307178 2.2132366 2.0110455 1.6759742 1.8935208 1.9787463 1.8296889 2.0929224 1.9593444 1.9376997 2.1622837 2.0736357 2.0897156 2.0963632 1.7934478 2.0318807 2.0280136 2.1003877 1.7768480 1.7939088 2.0142674 1.9106520 1.7739904 2.0740855 1.9043768 1.8966088 2.5007231 1.9272433 1.7195855 2.0019435 1.8580522 1.9360075 1.8517208 1.9581717 1.7950841 1.7489832 2.1628931 1.9104480 1.8268302 2.0487092 2.1042765 1.7367603 1.7306428 1.9280879 1.8309234 1.8619899 1.9767722 1.9669999 1.9310561 1.9043427 2.0613721 2.0528731 1.8548969 1.9013689 2.2563389 1.8823180 2.2635222 2.2104703 2.0677904 2.2031235 2.1483255 2.0576977 2.2540818 2.3568082 2.0044325 2.5062349 2.5248461 2.2279169 2.1643881 2.5204771 2.6244670 2.2013869 2.1770827 2.5561976 2.5809358 2.6304242 2.1133529 2.3421518 2.2876907 1.9421340 2.1819009 2.4720902 2.2869541 2.3612041 2.5141435 2.5821548 2.3265395 2.6589890 2.3765524 2.0840004 2.5948389 2.5719620 2.2871653 2.3115646 2.4098725 2.6708792 2.5220738 2.2284278 2.7207495 2.3251670 2.2812136 2.1727215 2.2760598 2.0684604 2.2535957 2.4415505 2.5049825 2.3556476 2.4337768 2.3650707 2.3761997 2.3953067 2.4689028 2.6791599 2.4886204 2.4835237 2.3984489 2.3513760 2.2660589 2.7198946 2.9158030 2.6409574 2.6858361 2.6958988 2.5744455 2.2921950 2.3890891 2.5300024 2.3753463 2.6884199 2.6475273 2.3460739 2.3355467 2.5924170 2.4252529 2.4585856 2.4962068 2.5395060 2.5540363 2.6251490 2.5134406 3.1684377 2.7703290 2.4615369 2.4785562 2.4768619 2.7116860 2.7614003 2.3330120 2.6697542 2.8585165 3.2470904 4.1789068 2.2299947 2.8193753 3.4033423 2.4013018 3.4275617 4.9240452 3.3310916 2.7871948 4.2665287 3.0879535 3.7764030 4.2520071 2.9814437 4.6112163 5.6795644 4.6204759 4.0156826 4.2207166 4.2639132 4.2938507 4.1783279 3.3513559 3.8304165 4.1700165 2.1822221 4.1924121 4.0205879 4.6838512 3.9258169 3.5412462 4.4387148 3.8747391 4.8190428 3.8713122 4.5098573 3.7855380 5.2178963 3.8813093 3.8098511 4.5181904 5.1058025 4.0766882 3.9819536 4.0774057 4.4704740 4.3566651 4.5108551 3.0659922 5.1143796 3.6707211 4.7184444 4.1411731 4.8725748 2.2464375 1.9568870 2.3175256 2.2417282 2.2045028 2.3143154 2.1196070 2.2889117 2.2516019 2.1729474 2.0518727 2.2019612 2.1180841 2.1244978 2.1561125 2.1019710 2.0887154 2.2244431 2.4069469 2.0621751 2.3803760 2.2524401 2.1283143 2.3722621 2.2965553 2.4662499 2.2539053 2.5433562 2.1938199 2.2412383 2.1128990 2.3996109 2.3125882 2.2235929 2.1717184 2.1499256 2.3966389 2.3479710 2.3309981 2.1880407 2.3420005 2.3365831 2.4425364 2.0848203 2.2603070 2.3195485 2.2875803 2.2396365 2.4063092 2.0845821 2.5758145 2.3850933 2.6732516 2.5434118 2.7128015 1.6709370 3.0005558 2.1793971 1.9839082 1.7546188 2.2186493 2.3355605 2.3914173 2.1382053 2.2318083 1.6272238 1.5942058 1.6877084 1.8593618 2.9908887 2.1875554 2.0985223 2.2657955 2.9955698 3.3310645 2.9683978 2.3202554 2.3693459 1.9129665 2.1505766 2.2322610 2.2286619 2.0389984 2.7539917 2.0441639 2.5367674 2.2153414 2.5084147 2.6982930 2.2641717 2.5959988 2.8291390 2.4010398 2.3220890 2.5099460 2.1609480 2.2572282 2.2812924 2.5894296 2.4517790 2.2037283 2.1022051 2.4835655 2.4212126 2.1407177 2.3503592 2.5114785 2.4943310 2.5881108 2.3691937 2.7176025 2.5582486 2.7117258 2.4269722 2.8955740 2.5644849 2.3969091 2.5410999 3.4066953 3.0395106 2.5630854 2.7651264 2.6645690 2.0356789 1.7933263 2.5172522 2.4350023 2.0922883 2.3275714 1.8884394 2.1804067 2.1280805 2.0251840 2.2338535 1.9979108 2.8136901 2.4765297 2.1670916 2.3498290 2.4607559 2.5249038 2.2564310 2.8193830 2.1010285 2.6959802 2.1214588 2.2625188 2.5280072 2.6603800 2.3948980 2.5766729 2.3419058 2.8230288 2.3187751 2.1156215 2.9976179 2.7102110 2.7301097 2.6928944 2.6373834 2.4752627 2.2198783 2.7409724 2.4179449 2.2409114 2.7968575 2.6163541 2.7591297 2.5024629 2.8111939 2.9159259 2.5024629 2.1862611 2.3331698 2.2743817 2.4278578 2.2367830 2.4007817 2.5132222 2.2992796 2.2888139 2.4334553 2.3152406 2.4671626 2.2858442 2.2425446 2.5529068 2.2802656 2.2395492 2.4071378 2.2990781 2.5076247 2.3864957 2.7536216 2.5961034 2.2903804 2.4840331 2.4908254 2.4737507 2.6401063 2.4949015 2.4660818 2.4880357 2.7853851 2.1438478 2.4115977 2.4291436 2.5038396 2.3235941 2.6729368 2.8736511 3.4977054 2.6875857 2.6598432 3.1673463 3.0582247 2.0021699 3.0711379 1.9334629 2.9098848 2.7433971 2.3346371 2.0931181 2.1313257 2.3084992 2.3237225 2.1011247 2.2386366 2.9675944 2.2239937 2.2121099 2.1633648 2.3072032 2.1733616 2.1946669 2.2316239 2.2858855 2.1297895 2.6816668 2.2751694 2.2932956 2.3218770 2.4456524 2.4653491 2.6400710 1.9869484 2.2908994 2.3676772 2.4316041 2.3290201 2.3845410 2.3080840 2.3843052 2.3488746 2.4343964 2.7725755 2.1038275 2.0058309 2.1416099 2.0423772 1.9055116 2.0635359 2.3058675 2.1415905 2.1746567 2.1936147 2.3084219 2.2646724 2.6325152 2.2451628 2.2971224 2.4154069 2.6478540 2.3852339 2.4543110 2.3917359 2.4801316 2.5524876 2.5036914 2.4429467 2.5824678 2.1909666 2.5575363 2.3729584 2.2484168 2.6828958 2.6188103 2.2594222 2.1283856 2.2026395 2.4187238 2.6002022 2.6760902 2.3454194 2.5544741 3.1898991 2.3910589 2.9817775 2.2960592 2.4227636 2.4793162 2.5411847 2.6573054 2.7591279 2.2205970 2.9282956 1.9429848 2.6411175 3.2443601 2.0673959 1.9807048 2.0774540 2.5147774 2.4303317 2.2721116 1.9830431 2.0701606 1.9413163 1.8850191 2.5400621 1.8475679 2.2519225 2.1923445 2.0689121 1.7239277 1.8846376 1.9851773 2.2316640 1.9267670 2.2263735 1.8337439 2.0760436 2.0672222 1.8982991 2.3078220 2.3181483 2.0048226 2.5362775 2.1807104 2.2595557 2.0166819 2.3706455 2.1093983 2.1642149 2.2216498 2.2626532 2.2100552 2.4325412 2.1796223 2.4164532 2.1804536 2.3885682 2.3375967 2.0752056 1.9024431 1.8707771 1.7589745 2.1196318 2.0205144 2.0314283 2.0855030 1.9032010 2.5218911 2.0392854 2.2841970 2.0880989 1.7751010 1.8927861 2.0869597 2.3585215 2.0750650 2.0237487 2.0356110 2.5442144 2.4218991 2.4372916 2.4897260 2.2816920 2.3450302 1.8285363 2.1333393 2.0667199 1.9749805 2.1398957 2.3294585 2.4255539 2.0927761 2.1664099 2.3439934 2.1299596 2.2742879 2.0378323 2.1423301 2.4714192 2.1565355 2.1751010 2.3485094 2.1962923 2.0618640 2.0900352 2.6074695 2.5354108 2.0034063 2.4552579 2.6206625 2.6059764 2.2585501 2.1027588 2.0366730 2.0413934 2.0554681 2.4446745 2.1147920 2.1294751 2.7341032 3.2713936 2.8647309 2.5586283 3.4432849 3.1637495 3.4196094 2.7135483 5.3274732 2.9042710 3.2915965 4.7966964 4.5032639 2.5900841 2.6437878 2.6129200 2.7093232 2.5852897 2.6349066 2.5335389 2.6482534 2.4717371 2.7609277 2.6670265 2.6359315 2.3962807 2.6156246 2.7308211 2.7742406 2.5239715 2.8090136 2.5750983 2.6050071 2.4512270 2.4072429 2.3489332 2.6954069 2.5123532 2.8669444 2.5234301 2.8120666 2.2784649 3.0514250 2.6516956 2.9063490 2.5107397 2.5494639 2.7302809 2.3263733 2.5848512 2.4449946 2.8333613 2.6882430 2.1473443 2.7011009 2.8806774 2.4966774 2.2804361 2.5395346 3.1988996 2.4266978 6.6980187 3.5228133 2.5654980 2.4964451 1.9495288 5.8695625 2.1911443 2.1235832 2.4308040 2.3578482 2.9423291 5.0526453 2.6458934 2.2563013 2.1523084 2.7554761 2.3200263 2.2822830 2.6194087 2.3718440 2.9733010 2.4078782 2.2067953 3.1705976 2.1565322 2.1056050 3.3987612 2.5175367 2.0509779 2.4565225 2.7930616 2.9189891 2.9142072 2.2542946 2.6086510 2.9736134 2.1301205 2.6107598 2.6302874 2.9299490 2.7736503 3.8158188 2.3465748 3.3418836 2.2605580 2.3203495 2.4803009 2.0164163 2.2781284 2.4675179 2.3826912 1.9537354 2.4115520 2.2110628 2.4753034 2.0916738 2.5583747 2.1978774 2.3603150 2.3393432 2.6128956 2.4754870 2.4480179 2.2382815 2.3846917 2.2923324 2.4295952 2.2642881 2.2828499 2.3652803 2.2397820 2.7253670 2.2318094 2.3680859 2.5355984 2.2771317 2.5053723 2.7825881 2.5948058 2.6860851 2.8959090 2.8024591 2.7045293 2.4801474 2.8194046 2.2003823 2.9182761 3.0886883 2.3970561 2.4451845 3.6544719 2.6866635 2.1977780 1.8637565 2.6256493 2.3543512 2.8421019 2.0355267 2.0885986 1.9603692 2.9155603 2.5140421 2.0023926 2.3085232 2.7130689 1.7583400 2.5147708 2.6174461 2.2187781 2.6131809 2.3107036 2.5810422 2.2112269 2.1892075 2.8471900 2.1814192 2.4069331 2.3042619 2.6281736 3.0042574 2.2021249 1.9265278 2.5072825 2.6389659 2.3061318 2.5192452 2.7992336 3.1121790 2.7954214 2.4735118 2.6723500 2.7034253 2.8129746 2.6258634 2.6798959 2.6609743 2.5627276 2.3594324 2.5248429 2.3393910 2.3653000 2.2843572 2.3986748 2.4940048 2.6404956 2.2475116 2.1648610 2.4493502 2.3256329 2.4553636 2.6029666 2.1730905 2.3541179 2.2560981 2.4329659 2.4994067 2.3419408 2.5503813 2.4356291 2.2643486 2.2721252 2.2995683 2.4255608 2.5790823 2.2835041 2.3293287 2.7519570 2.7910477 2.6336813 2.6288544 2.6302676 1.9252418 2.0260413 3.0658817 2.8243087 1.5992561 2.7722303 1.7661692 1.6146301 2.4137558 1.7386234 2.0746316 1.7589084 1.7593607 1.9467794 2.2973012 1.8413358 2.8550201 1.8963581 2.5895871 2.4365489 2.8523042 2.4227967 2.0554401 2.2050772 2.0607485 2.1067622 2.3314654 1.6628409 2.3003196 2.0073465 2.3354602 2.0613425 1.8044298 2.0825768 2.4807969 2.4011574 1.8497874 2.2301097 2.1620801 2.7666414 2.1279788 2.7347283 3.4206399 2.0919494 2.1917268 2.6478330 2.5642462 2.7050693 2.2942995 2.1481976 2.9469021 2.4851933 2.6204325 2.6877278 2.4854338 2.4947466 2.6861600 2.8722759 2.7542020 2.8210147 2.5041457 2.6397621 2.7151961 2.9902637 2.5652645 2.8127538 3.0401488 2.3916347 2.8333409 2.8317939 2.6195154 2.4650695 2.6344475 2.6649369 2.7111993 3.0990480 2.7995177 2.5309340 2.9630089 2.7854260 2.9585958 2.8937352 2.9134659 2.7763205 2.5690577 2.8066596 2.9816576 3.1888112 2.9712198 3.0965034 1.9800408 2.0444674 2.1020683 3.0900632 2.0398517 2.0302876 2.7972528 1.9624903 2.0363955 1.8389565 2.1077582 1.8998861 2.0105334 1.8690154 2.2473597 2.2597274 2.1552641 1.9945426 2.1180430 2.0833737 2.9912785 1.9991152 2.1065422 2.1682290 2.0813589 2.1997388 2.1131183 2.6886990 2.0818302 2.1305087 2.9848495 2.3176978 2.5175935 2.4031448 2.5571968 1.9699045 2.6556322 2.2600796 2.6672256 2.3297771 2.5870906 2.5042371 2.2723154 2.6060946 2.4725829 2.4621062 2.3131280 2.6695286 2.6067502 2.0230761 2.1478092 2.4595962 2.4573620 2.4847300 2.3111203 1.8394721 2.7002330 4.6955957 2.3530842 1.7800429 2.0994663 2.3387988 2.1156683 1.7240947 2.4595227 2.3448478 2.1770900 2.3314582 2.8920951 2.7370887 2.9711623 2.3659113 2.7679594 2.9909443 2.7477507 2.2082188 3.7494538 6.7337653 3.1707192 2.2602034 3.2920813 2.5626995 3.5539352 2.5874388 2.6454405 3.0154705 1.7286961 2.3808712 2.5133709 2.0689956 2.7113608 2.9290376 3.4947572 2.5187203 2.6549690 2.9812454 3.9672206 2.8144334 2.4373679 4.9922771 4.3440081 6.9308151 4.4220308 2.3590842 6.4240009 4.3587374 5.4682494 2.5425439 3.1210661 3.8844065 4.0206498 6.0510312 3.9242085 7.9828761 5.0412778 2.5015994 5.7317374 7.1438881 4.0901752 4.4117666 8.9999985 3.8034852 4.9624760 3.6721586 3.6625379 3.9745249 3.1020985 4.9883208 3.7461732 4.4091385 3.5326025 2.3687200 2.5692528 2.3536689 2.3936151 2.3063004 2.3533062 2.6089272 2.2064465 2.3062792 2.0534104 2.1659290 2.3465818 2.0010358 2.4885780 2.1605599 2.2092286 2.4574214 2.4733467 2.3591603 2.1296847 2.1413626 2.5028477 2.3405401 2.1363107 2.2756066 2.1099234 2.7219786 2.0679983 2.3411872 2.2427205 2.2759487 2.5654124 2.6152814 2.4605147 2.3633490 2.4411426 2.0396359 5.6644820 2.9865629 2.0001888 2.3980274 2.5101229 2.4947914 2.6127348 2.2721798 2.3745846 2.4080526 2.3312527 2.4025299 2.9308226 2.6792275 4.4846816 2.3962845 2.7847815 4.3019318 4.2533692 5.1858620 4.2060875 5.0642924 4.7910250 4.3578308 5.0185429 5.9947119 4.4954234 4.9960784 4.8177318 4.5379588 4.6888323 5.4797187 4.6430788 4.5181198 5.9259213 4.3539503 4.6926181 5.6896550 5.6094565 2.1333710 2.2215462 2.2016550 2.1439824 2.4079570 2.1515047 2.2773387 2.2776582 2.1915567 2.2525656 2.2102929 2.7581968 2.1542238 2.2508125 2.3151342 2.2841756 2.4404066 2.1364399 2.4041266 2.4454763 2.6574330 2.5703040 2.5771322 2.5305895 2.4640873 2.3569485 2.6556773 2.4759283 2.1670135 2.6179845 2.5363137 2.1924462 2.6373376 2.6750685 2.9504907 2.2664744 2.2589056 2.6601798 2.2142858 2.5478644 2.5940735 2.7043650 2.6037324 2.7801910 2.2570374 2.0574332 2.6475353 2.5215633 2.6940819 2.4272535 2.4936802 2.1009779 2.4976172 3.0257923 2.7829120 2.3018089 2.8027457 2.3052652 2.5118561 2.5754037 2.5498786 2.7495022 2.3835400 3.0130204 2.7003367 3.6043291 2.5249392 2.9927707 2.7940227 3.8292532 3.5393024 2.9808782 3.9496738 3.5552453 2.7062374 3.2325132 3.2528234 2.6022921 2.8525085 2.6367648 5.8558491 2.7823783 2.7231010 2.4931651 2.5836397 2.6649390 2.7333237 2.7364120 2.6369242 2.4493561 2.3236535 2.2958211 2.2648537 2.3225521 1.9999136 1.9759500 3.2390066 2.2544005 2.4731698 2.2546913 2.0996065 2.2850499 2.1767063 2.6648290 2.3688256 2.6444759 2.1333760 2.4359474 2.3471905 2.4820983 2.4246844 2.4586774 2.4188844 2.5006601 2.6449128 2.6745013 2.2899618 2.0991565 2.2482800 2.4384354 2.1778675 2.8972092 2.3415644 2.9716412 2.6137406 2.4013666 2.8007976 2.6387412 1.7911714 2.5509932 2.4842045 2.5449149 2.8017269 2.8479507 3.5245449 4.0943159 2.7409772 2.6153681 2.5671120 2.5045039 2.6854710 2.3257464 4.0970355 2.3963455 3.0999776 2.4403423 4.7445736 1.9219997 2.9655378 2.9215418 4.2324939 3.6408751 2.9018734 4.4153188 4.2870843 3.8696258 4.6040405 5.0993972 3.7942505 4.7722023 2.9489277 3.9409061 3.9210688 4.1610617 4.1429704 5.7125911 3.0402197 4.1779032 2.7574065 3.8151679 4.8500200 4.6581900 3.7723278 5.3074647 2.6285885 2.4479957 2.4076782 2.2058771 2.5828510 2.6469242 2.8438036 2.3248129 2.6050012 2.7949351 2.4933379 2.7001054 2.7405145 2.8652910 2.6146895 2.8244989 2.4143254 2.3821461 2.6146235 2.6264348 2.5908615 2.4575178 2.9479894 2.7222151 2.8416426 2.8115202 2.5068343 2.2849415 2.6579417 2.7080693 3.0002494 2.8786793 2.7813163 3.0055108 3.2532410 3.5867653 2.9246495 3.1883034 2.9930159 2.9549277 2.7832840 2.8964208 2.9654020 2.9525086 2.9605407 2.6846815 2.9999936 2.5120834 2.8291443 2.6157473 3.0635331 3.1761806 3.0639815 3.0973972 1.7822758 2.5790952 3.3394488 3.1875440 3.2672517 2.6606703 2.6851247 2.9183399 3.5352588 3.2049322 2.5074259 3.2431301 3.2682951 3.1042162 3.4380323 3.5886323 3.0339199 2.7820693 4.2561030 3.7505455 2.4486937 2.5276235 3.3363665 1.8950004 3.8705634 5.2306974 2.5953267 2.3635279 2.3574942 2.2141431 1.9755477 2.2133679 2.3748090 2.3228811 2.3131401 2.4422836 2.3340407 2.5132913 2.2511770 2.3569948 2.4154449 2.2764162 2.3813915 2.4488701 2.1502637 2.1973975 2.4934494 2.4242188 2.5754712 2.3492236 2.6359610 2.6898101 2.2897748 2.6372956 2.0459150 2.4537447 2.3325050 2.2128996 2.5001455 2.7178805 2.2195822 2.5678239 2.7845677 1.9470795 2.2929694 2.3791454 2.3985060 1.7402494 2.9947670 2.4310405 2.7632681 2.1704228 2.3741064 3.0835842 2.7575636 3.4575756 4.4514653 3.2562687 3.4074471 3.9193640 2.7598096 2.8436174 2.9477823 3.6134703 3.3628910 4.2704515 2.1432568 2.5676737 2.4756321 2.2882268 2.6440055 2.4320577 2.2907449 2.4220734 2.4745140 2.3268929 2.4199287 2.5114425 2.3832416 2.4003165 2.4454277 2.4545328 2.5725205 2.3445993 2.7690142 2.4287387 2.3661089 2.3062248 2.3364241 2.5659492 2.3900121 2.2795760 2.4377414 2.5328183 2.6024703 2.6223457 2.5956956 2.3474575 2.6953460 2.8078491 2.9109289 2.7253694 2.5303205 2.7329258 2.4050493 2.6991232 2.4333144 2.4439836 2.6693245 2.5150693 2.4374663 2.4186646 2.6085173 2.8495976 2.5120196 2.8951042 2.7865373 2.4459721 2.7529083 2.9261100 2.8201577 2.4640293 2.7715280 2.4928008 2.5788418 3.5700406 2.3274424 2.8305572 2.8936801 2.8391907 2.8403545 2.7501866 2.6209272 2.4941532 2.8317955 2.9900516 2.7796803 2.7499438 2.7086172 2.6358405 2.7600338 2.9305172 2.7832563 2.7421231 2.9545964 2.9968289 2.8868836 2.8039137 3.1531567 3.2309632 2.8239922 3.1030718 2.8646038 3.1193345 2.5933746 3.3959422 2.1457619 2.1002716 2.2032617 2.3069574 2.1572010 2.1152818 2.1584692 2.1130788 2.1363990 2.2356446 2.4048662 2.2272774 2.0908338 2.1146410 2.1822041 2.1483870 2.3241904 2.1318102 2.2020300 2.2706003 2.2785913 2.3867075 2.5617039 2.5798030 2.5374891 2.4859561 2.2079270 2.5334555 2.3836434 2.3941914 2.4244445 2.3895025 2.5208098 2.9289683 2.6511485 2.4950713 3.0466720 3.2897179 1.9498776 2.5040822 3.0225845 3.6433884 2.2464968 2.9410145 2.1683951 2.9167411 3.3200317 2.1741478 2.6055809 3.0577153 2.8657888 2.8927391 2.7792053 3.2643135 2.6118538 3.1008315 2.5867312 2.9824404 2.6884598 2.3273097 2.3664117 2.0256701 2.7071412 3.5541260 2.3504972 3.7011627 2.3605810 2.9379761 3.5388265 2.7559011 2.7590364 2.9311450 2.4976270 2.7322934 1.7764200 3.1670708 3.3960130 3.1135537 2.7202631 3.8389899 2.9356966 2.1143955 3.1020056 2.7810059 2.7930488 2.6868526 3.0012056 2.6535298 4.2370287 3.3800863 3.3522941 3.3487517 3.0900325 3.5009871 2.4388927 2.3550851 2.5245665 2.6111389 2.4896498 2.4785287 2.7214939 2.4219383 2.5474104 2.6282034 2.7122368 2.5161903 2.4142335 2.7128256 2.5379987 2.6254728 2.2348301 2.6907667 2.3628405 2.2535172 2.6586264 2.6393528 2.2681711 2.7655952 2.4459026 2.4249362 3.0799259 2.6349143 2.6995883 2.7432830 2.3284973 2.8231060 2.7589013 2.6384126 2.7664197 2.9543396 2.4154558 2.6452218 3.6634808 2.7195076 2.8570869 3.3787622 3.1864650 3.2984932 3.3413144 3.5752637 3.2761337 3.3516997 3.5527142 2.7450886 3.0358820 3.7001528 3.4196794 3.5825710 3.0452818 3.5627883 3.2544422 3.3319705 3.3919378 2.8221764 3.7950493 3.2127762 3.3387611 4.0606775 3.1862380 3.5168914 3.2310351 3.4065705 3.5288875 3.2935778 3.2657014 3.5453487 2.5170800 4.1023747 2.3726090 3.6001542 4.0401235 3.7576626 3.4790415 4.0894672 2.8995769 3.2328015 3.2832610 3.8209925 2.6876725 4.0941836 2.4134091 2.4177885 2.4457908 2.5039366 2.8095354 2.4774924 2.6924514 2.6402651 2.5735006 2.4105798 2.2269713 2.3340639 2.5548096 2.3453130 2.2694081 2.5324246 2.5117603 2.5001417 2.4137272 2.7670573 2.5722659 2.5548770 2.3907032 2.3013406 2.5442120 2.4408723 2.2547128 2.4029378 2.5790498 2.4897267 2.5885739 2.6194993 2.5577540 2.4913521 2.3541107 2.3676095 2.8530934 2.6867876 2.2787136 2.3212860 2.3984504 2.4514165 2.2841367 2.8573283 2.4571952 2.7733986 2.5919374 2.6700913 2.7745409 2.6424845 2.5759372 2.5231024 2.3964456 3.0595875 2.4965098 4.1628432 3.3699607 3.0616886 2.8210022 2.8812495 2.9097990 2.8313610 3.1037230 3.0848575 3.0320358 3.0158940 2.9304517 3.2577852 2.9940836 2.8145621 2.7230195 2.8716849 3.2341271 2.7984034 3.0649789 2.9740516 3.0084060 2.8030094 2.8680274 2.9614683 2.9518803 2.6924468 3.0711611 3.2727952 3.2078694 3.1167949 3.1650350 2.9203494 2.8459790 2.8798133 3.1183617 2.9023528 2.8393140 2.8543597 3.1816664 3.0012033 2.9237118 3.1400222 2.7183299 2.3408108 3.2248189 2.6547895 2.5949948 2.7684042 3.2584282 2.8326959 2.8287626 3.5096472 2.9924523 2.5983279 2.6740116 2.6748923 3.2133829 3.2762817 2.7825552 2.6902080 3.3661517 2.9939886 2.7005026 3.1445637 2.7837880 3.0411147 3.1236060 2.8642684 2.4350798 2.6186108 2.8458108 2.7059450 2.6053404 2.8587841 3.1512889 2.6575153 2.9716071 2.8829440 2.7327204 2.8534208 2.7375883 2.2758169 1.9682597 2.1379450 2.2014949 2.2820730 2.3121442 2.2702905 2.4610204 2.4172491 2.2680479 2.3236525 2.2932918 2.4537450 2.3322704 2.0465250 2.6244226 2.0629316 2.2901077 2.6371484 2.0872969 2.6201982 2.6553851 2.5996333 2.9514785 2.4688452 2.6072972 2.3653194 2.4277905 7.8621702 2.8054203 2.5911830 2.7071180 2.3138955 7.1219122 2.5342772 2.2643068 2.9662062 2.3149863 2.7338902 2.5003434 2.3033902 2.3365316 1.7163286 4.6715384 5.1083348 3.7689681 2.3695767 5.5651647 4.3185664 4.1169818 3.1626800 4.5265567 4.8326930 4.9348013 4.5441365 3.6444438 5.8458314 4.3242427 3.8898265 2.3787143 2.0167517 4.1069217 5.1369320 5.9439496 4.4162637 5.7833713 6.4957997 6.8480144 5.5514101 3.9030419 3.6031380 3.9924183 3.8141411 2.9352153 8.5348513 7.2106840 7.8531659 4.6864069 6.1507483 5.3876288 5.1470317 6.0953747 5.0793492 3.3263770 4.8204270 3.0282037 3.3346687 3.2007665 3.3794904 3.1584091 2.9136407 2.6339524 3.2261692 3.5523437 3.1131982 2.8987460 3.3732891 3.5024442 3.2187122 3.3623019 3.4794939 3.3535857 3.8659843 3.7983208 3.4876195 3.6072149 3.1297385 3.1831801 3.5441697 3.3305158 2.9011334 3.5479736 3.1610246 3.7853663 2.8890395 3.3591268 3.4768382 3.4440751 3.1278012 3.4868898 5.0070337 3.5517482 3.4419745 2.7166458 2.9451676 3.0901707 3.5797078 3.5039084 3.2874815 3.5789838 4.7748181 5.5396394 3.4616122 4.8608888 2.4052833 4.2916196 3.7337472 3.5441694 4.0629362 4.2268788 3.5076098 2.6179039 2.6821348 2.5116559 2.7729661 2.6453446 2.3454648 2.4930592 2.9903081 2.2359748 3.0306229 2.2355437 2.6609027 2.6917797 2.5088389 2.8638509 2.7180435 3.0561919 3.1911820 2.1173446 2.6626953 2.4621993 2.3845938 2.5696674 2.6404970 2.4555669 2.4873445 2.8156292 2.5897522 2.6258646 2.5248612 2.4238468 2.3311426 2.7702268 2.4717447 2.7226252 2.8446950 2.7826029 4.1379221 3.5909257 3.6649783 3.7091646 2.9889812 2.9353852 3.3002426 2.4879659 2.9183465 2.9295758 2.3129334 3.9974958 4.4046841 2.8973635 2.5670986 2.5165695 2.7027088 2.4236247 2.4065199 2.3254065 2.3670239 2.4223503 2.3443514 2.3507425 2.3690598 2.4523509 2.3722170 2.5660207 2.4184974 2.7422220 2.3142553 2.5048099 2.6083759 2.4486994 3.0633083 2.3252870 2.4588957 2.5981271 2.5003152 2.7222659 2.5727756 2.4341696 3.6148865 3.6148865 3.6760989 3.6760989 3.6077617 3.5589373 3.5740832 3.3984991 3.4097427 3.5309591 2.9785797 3.0819510 3.0819510 3.0101352 3.4022825 2.9726218 4.1144256 3.3098464 3.3098464 3.3157590 3.3157590 3.0864733 3.1108306 4.8474843 4.8474843 3.8002580 2.7352682 4.3639576 4.3639576 3.9279619 3.9279619 4.3830594 4.3830594 3.4203530 3.6027032 3.4145485 1.6643778 1.7522664 2.0563902 3.2983219 2.2440508 
ARATHA039086_KOG0273                                                                                                                                   2.6611073 2.3963460 2.7433998 2.6277731 2.4061003 2.3401325 2.5345425 2.3783288 2.4263539 2.2857011 1.8924227 2.5308745 2.6287090 3.0211823 2.5142405 2.7708059 2.3166786 2.3474917 1.9592318 2.7135054 2.2015546 2.6559493 2.8712375 2.4168575 2.8132901 2.5424782 2.6113146 2.5242237 2.4073564 2.5441563 2.4011056 1.7973728 2.2795412 2.1795884 2.3083862 2.6055062 2.5845719 2.0640229 2.2300307 2.2127958 2.5013147 2.3085484 1.9256263 2.2740988 2.5332468 2.1871735 2.0277015 1.9694056 2.1587737 2.1971167 2.4860166 2.5624102 2.0994660 2.5467267 2.4266504 2.6492690 2.3696609 2.2689317 2.7691858 2.4663505 2.2258248 2.2104371 2.9961369 2.1307989 2.5460907 2.2748896 2.4529214 2.5821140 2.5996109 2.3993645 2.7350322 2.7782494 2.4361053 2.4799236 2.6344127 2.6691905 2.1857897 2.2725256 2.8191815 2.5348382 2.2175097 2.5662153 2.4311128 2.4555743 2.6678013 2.5439208 2.2599912 2.2848398 2.3187125 2.5823380 2.5153716 0.5659568 0.3157590 0.0000000 0.4462215 0.4456490 0.4325696 0.3947762 0.4756691 0.5342210 0.6579301 0.8405025 0.5705669 0.4958655 0.5390507 0.6020797 0.5356675 0.6337576 0.6344460 0.5404397 0.6386236 0.6525340 0.5328188 0.7206769 0.7663449 0.7348465 0.6928396 0.8726014 0.4793033 0.8150084 0.8848712 0.9383318 1.0332665 0.9566987 1.0735990 0.6072157 1.1316230 1.1079583 1.2502347 0.7163771 1.3427927 1.3421223 2.0007103 1.6147363 1.3043474 1.9388226 1.9199917 1.7798143 1.9607019 1.9411246 2.2453416 1.9520906 1.8212696 1.8926468 2.0606161 1.9511520 1.8938883 1.8110750 1.6955934 1.7578488 1.7925536 2.1270567 1.9226178 1.9134110 2.1224088 1.9369657 1.6806854 1.8664293 1.9916211 1.8088893 2.0135585 1.9131166 1.9222775 2.0676175 2.2379358 2.0220313 2.0720259 1.7532760 2.1566931 2.0800204 2.0967691 1.8608568 1.7501820 2.0760822 1.9966151 1.7443574 1.9092211 2.0015754 2.0131592 2.6291475 1.9246345 1.7771066 2.1343300 2.0055320 1.9575959 1.9950528 2.0184416 1.8973856 1.8373946 2.4012775 1.9530406 1.8539707 2.1110081 2.0716057 1.8853307 1.8278134 1.9461099 1.8789505 1.9972241 1.9827633 2.0885335 2.0057664 1.9632798 2.1066537 2.0180057 1.9322776 2.0448199 2.2881446 1.7652505 2.1947229 2.2511239 2.1645692 2.1915406 2.3016190 2.2344227 2.3855378 2.2451431 2.0120385 2.2740852 2.5667214 2.1658481 2.1686377 2.6684457 2.5023534 2.3604929 2.2603643 2.6406915 2.6252156 2.5406058 2.3280981 2.4153559 2.4337235 2.1184747 2.2815848 2.5120947 2.4415379 2.2668912 2.5441947 2.3618194 2.3494028 2.6757237 2.4290770 2.0846568 2.4454521 2.4646605 2.3230660 2.4929704 2.5412213 2.4712293 2.4371087 2.4508021 3.0671757 2.3449275 2.5363823 2.2479503 2.3564915 2.1314033 2.2986802 2.5473914 2.4224401 2.3109938 2.2662908 2.3932983 2.2602153 2.4194542 2.3705156 2.3966096 2.3142336 2.3525841 2.2900544 2.1845603 2.0599261 2.4205082 2.5133059 2.3368685 2.6648369 2.3251024 2.2188361 2.1485506 2.2249550 2.4087855 2.4008986 2.4318667 2.3545022 2.2003996 2.1101967 2.4843404 2.3021621 2.2772430 2.2523172 2.1933784 2.2554474 2.4820313 2.3684453 2.8184181 2.6227060 2.2282958 2.2377267 2.3847449 2.5904246 2.5248839 2.2646723 2.6090437 2.8189948 3.3459233 4.0163617 2.1022826 2.5879457 3.1043484 2.3190619 3.1867735 4.5321271 3.2331385 2.4487856 4.0144348 3.1479995 3.7417166 4.2141906 2.5341190 4.1722191 5.3248680 4.2794172 3.8706737 4.0673523 4.2018650 4.1046149 4.1742601 2.9854480 3.6729281 3.8555073 2.4546787 4.0395439 3.7927272 4.2313547 3.9862476 3.3413528 4.4592397 3.9153743 4.7151257 3.7854354 4.5893361 3.7992097 4.9234390 3.7491373 3.7469631 4.1998072 4.4700128 3.8818377 3.8317960 4.0332764 4.0350621 4.0922220 4.1146251 3.0537629 4.7802267 3.4211221 4.2038122 4.0937520 4.6649799 2.2045082 2.1270945 2.4875186 2.3223519 2.3016625 2.3384927 1.9952364 2.3201275 2.2038673 2.3096540 2.0272621 2.2277033 2.1831650 2.0265790 2.1692622 2.1479597 2.1614347 2.0470045 2.2519545 2.2453499 2.5671537 2.3631057 2.1926579 2.4806929 2.3283898 2.3678167 2.1537896 2.6648701 2.2309454 2.2197761 2.0148702 2.2645401 2.2339039 2.0692017 2.2334571 2.1183227 2.3909991 2.3819330 2.3543582 2.3049351 2.0369428 2.4139831 2.5623629 2.0681188 2.1732253 2.3736103 2.4643681 2.3550244 2.4690267 2.1646287 2.7435661 2.4895761 2.6645369 2.7904296 2.6756413 1.8492170 2.8847584 2.2538812 2.1254662 1.7687113 2.1362894 2.4126471 2.4200961 2.1974575 2.1266008 1.7602767 1.8145186 1.8084738 2.0150386 3.1162455 2.0448160 2.0602619 2.3214266 2.9932292 3.4038083 3.1859053 2.3982729 2.3875878 2.1236619 2.1792014 2.2210247 2.2039520 1.9204502 2.7127010 1.9367037 2.4409824 2.0613566 2.3185716 2.5447312 2.2864827 2.4251327 2.7713368 2.3196306 2.2550780 2.4503226 2.0743049 2.1396672 2.2040791 2.3671692 2.2919893 2.2801487 2.1536204 2.4357789 2.3670362 2.2611643 2.1488462 2.5086490 2.3980219 2.6237940 2.2863466 2.4163968 2.4772273 2.8041334 2.2332801 3.0134916 2.5068333 2.4603817 2.5444352 3.1726055 3.0768423 2.6095970 2.5717806 2.6897617 1.9948785 1.7862713 2.6827068 2.7049563 2.0578747 2.2511586 1.7975929 2.2170983 2.1275463 1.9699518 2.2838322 1.8715387 2.4835522 2.4966396 2.1187085 2.1891066 2.4413806 2.3404034 2.2734505 2.8513435 1.9435494 2.5263904 2.0367614 2.2072823 2.6059368 2.5253082 2.4262017 2.5038202 2.3023952 2.9094196 2.2199137 2.0161284 2.8743879 2.6845980 2.7586124 2.5902541 2.7250103 2.4299643 2.2168646 2.8466861 2.5032568 2.1847325 2.7658028 2.5811267 2.7733588 2.4681257 2.6645416 2.8313419 2.4681257 2.2509927 2.3971850 2.2653065 2.0840810 2.3486331 2.4823101 2.4480729 2.2973865 2.2659847 2.4459588 2.3296378 2.5528702 2.2432090 2.1814279 2.4007661 2.2573980 2.1427231 2.4619813 2.2975577 2.3880629 2.3116427 2.6627849 2.5487678 2.2844620 2.3679977 2.3916227 2.3728077 2.7341413 2.4175748 2.4922520 2.4857394 2.6770252 2.1644305 2.5799866 2.3445824 2.5164253 2.3381429 2.5418543 2.9009280 3.7070705 2.7229646 2.6714869 3.1392667 2.6499728 1.7284785 3.2317167 2.1271747 2.9513406 2.8772399 2.4359850 2.1369527 2.1896775 2.2622116 2.2196167 2.0951469 2.3498963 3.0619757 2.3525190 2.2956565 2.1332868 2.3551499 2.2851508 2.2653794 2.3697752 2.2111945 2.0526527 2.8423706 2.2023013 2.3184227 2.4724375 2.5091482 2.5776395 2.6052824 2.0127801 2.1688504 2.3158091 2.7024844 2.1950739 2.4696428 2.4257858 2.4903671 2.4263561 2.5320950 2.7858784 1.9415765 1.9797431 2.0341420 1.9732980 1.7512022 2.0181595 2.2537875 2.1032529 2.0477408 2.1095344 2.2270129 2.2958429 2.5309257 2.1989499 2.3212699 2.3552248 2.7215003 2.4256937 2.4900376 2.4436496 2.5475521 2.4397017 2.2874778 2.5332825 2.5244640 2.1621431 2.5148091 2.5512412 2.2335671 2.5954931 2.5189011 2.4193338 2.0867418 2.2449284 2.3419175 2.4256778 2.3962528 2.4288504 2.3585358 2.8903376 2.3540831 2.8617440 2.2261073 2.3455247 2.3799278 2.5913936 2.7411532 2.8057445 2.1918336 2.8814661 1.7837333 2.6139058 3.2392243 1.9175686 1.9776965 1.9343846 2.4257191 2.3289785 2.2422778 1.9872088 2.0337928 1.8925876 1.9471823 2.4754573 1.8537654 2.2167767 2.0796386 1.9988427 1.7301512 1.8482072 2.0247316 2.1337829 1.9158178 2.2642961 1.8295943 2.0531098 2.0172331 1.7940023 2.2263614 2.1776691 2.0412248 2.3352502 2.1147645 2.1589080 2.1185947 2.2926905 1.9702433 2.1284364 2.0884762 2.3328553 2.1592916 2.4437089 2.0507175 2.3352268 1.9704162 2.2675706 2.1306490 2.1423737 1.8401358 1.8591860 1.8574676 1.9445700 2.0545567 2.1827519 2.0876139 1.9583377 2.2169278 1.9317156 2.1749810 2.1918824 1.6957509 1.9455881 2.1756424 2.0995801 1.8724245 2.1116744 1.9074597 2.5605724 2.3047602 2.4418419 1.9954813 2.3947507 2.1264441 1.7716091 2.1145472 2.0617008 1.9117620 2.1389305 2.2796413 2.1892630 2.0713596 2.0758945 2.2672627 2.0181698 2.3393766 2.1217910 2.1399780 2.2330917 2.0018150 1.9763005 2.2604277 2.1622762 2.0301541 2.1189766 2.4662720 2.4554875 2.1035363 2.4131811 2.5342889 2.5056512 2.1180072 2.1019344 2.1060028 2.1219180 2.0071634 2.4375587 2.2653105 1.9296089 3.0604373 3.0447866 2.6263503 3.0268920 3.3964103 2.8242217 3.3589269 2.7907310 4.7320896 2.2501562 3.4467996 4.5389642 5.5131647 2.5642201 2.7285863 2.6222903 2.6318960 2.5636086 2.7321410 2.5168239 2.6823491 2.4281021 2.7535408 2.5477176 2.5682391 2.4246665 2.4902153 2.7144796 2.7012655 2.6667363 2.7174791 2.5087629 2.5853463 2.4759426 2.5288878 2.3566800 2.5603825 2.6085826 2.6116877 2.6163670 2.7104529 2.3900658 2.9507535 2.5927220 2.6897814 2.3363907 2.4563990 2.5859450 2.3962342 2.5445091 2.3558665 2.8174307 2.5599001 2.3297990 2.6795049 3.0437957 2.6151980 2.3016195 2.5061995 2.9140918 2.4011674 6.8581186 3.5077534 2.6289979 2.4380878 1.9524221 5.8949238 2.2971332 2.0430628 2.5761720 2.3521250 2.9066977 4.9369183 2.7740514 2.2639900 2.0963273 2.6411315 2.2822832 2.3126641 2.7339535 2.1895339 2.8556695 2.7733735 2.2570650 3.2475516 2.4821117 2.3483180 3.5634053 2.6974714 2.3385888 2.4240603 2.7063212 3.0019035 3.1070540 2.4751247 2.5945168 2.9406407 1.8746637 2.6135385 2.7458533 2.7979024 3.0207891 3.7378358 2.4566726 3.1126310 2.1055706 2.3027562 2.4481179 2.0629706 2.2046170 2.3427345 2.3912985 1.9720571 2.5232986 2.2864555 2.5778617 2.1996837 2.4280386 2.1490891 2.2867535 2.2751376 2.6385005 2.4191324 2.4721112 2.2359339 2.2855047 2.2850838 2.4258829 2.2528811 2.2071419 2.3466364 2.1459325 2.7310163 2.3235050 2.3506469 2.5090519 2.1884071 2.3926667 2.7599485 2.6608609 2.6492851 2.9205836 2.9380092 2.7791095 2.3614255 2.9141583 2.1605212 2.9195500 3.0956292 2.2912176 2.4891222 3.5445189 2.8194496 2.1417030 1.9061860 2.4752997 2.4728284 2.6623685 2.1305417 2.1124298 2.0243440 2.9768349 2.4467322 1.8741053 2.3057562 2.6989316 1.9435595 2.4075487 2.3646515 2.2665471 2.4832697 2.2727438 2.4418781 2.2752915 2.2703346 2.8685194 2.2273913 2.5865927 2.2282130 2.5159127 3.0291945 2.2474823 1.9142018 2.5828549 2.6417245 2.2355429 2.6758235 2.9550869 3.1199452 2.6877096 2.7037354 2.7183395 2.8573137 2.8206950 2.8205086 2.7960847 2.4977951 2.4824715 2.3984210 2.4285935 2.2417536 2.2644808 2.2136106 2.5395485 2.3390755 2.7103545 2.1658196 2.1588072 2.4643356 2.2431623 2.3954435 2.5599356 2.2213154 2.2434946 2.3307693 2.3139298 2.4097283 2.3017206 2.5694668 2.4091191 2.2686424 2.3980301 2.3730738 2.5166268 2.4731376 2.3178684 2.3981262 2.9152286 2.6991514 2.6522120 2.4774232 2.6322077 1.9948126 1.9983129 2.9891935 2.6589177 1.5950184 2.8182769 1.6390955 1.4964844 2.3763529 1.7180451 2.0308332 1.7233935 1.7396841 1.7741279 2.1645765 2.0143053 2.8940009 2.0813003 2.5688137 2.2457027 2.9697608 2.3547982 2.0395108 2.1035368 1.8557603 1.9792139 2.1967100 1.7283140 2.2280171 2.0584471 2.2181992 1.9370749 1.7781967 2.0748609 2.4696207 2.3311491 1.8967003 2.2372829 2.0998092 2.8220980 2.2693195 2.7526579 3.4471397 2.0012316 2.0753849 2.7172728 2.3795117 2.7069950 2.2511171 2.1974247 2.7813972 2.3616555 2.4601737 2.4639647 2.4671621 2.5448091 2.5630510 2.6852774 2.5522097 2.6881017 2.4408887 2.5004965 2.6752767 2.9252382 2.4654255 2.6205877 2.7698343 2.3689757 2.7597583 2.5979368 2.5648866 2.2906856 2.4215628 2.7005689 2.4966650 3.1889216 2.6700731 2.5121649 2.8468210 2.7055148 2.9305210 2.6812943 2.7351430 2.7239827 2.6441129 2.7648387 2.8959724 3.1498862 2.9763451 2.9962713 1.9478894 1.9685148 2.0274416 3.0575195 1.9968672 2.0007244 2.4316999 1.8577080 2.0831431 1.7160534 2.0410069 1.8632569 1.9108466 1.8488741 2.1181800 2.1990420 1.9981087 1.9472497 1.9679764 2.0542651 2.8528141 1.9666847 2.0217689 2.0684822 2.0386290 2.2192535 2.0848000 2.6054381 2.0355338 2.0895097 3.0209644 2.3486057 2.4267241 2.2582604 2.6967903 1.9466460 2.4958646 2.1982351 2.4994115 2.3555954 2.4186241 2.3801445 2.3432689 2.6221724 2.4695355 2.4089518 2.1181469 2.7026453 2.4833858 1.9150509 2.1947103 2.4134693 2.5056143 2.5763170 2.0831651 1.9381050 2.7172783 4.0415550 2.2432237 1.8689432 2.1992018 1.9819281 2.2114822 2.0210404 2.6010268 2.4478178 2.3394523 2.3585346 2.7610728 2.6992868 2.7991126 2.5368311 2.5392302 3.0293294 2.8875147 2.1849914 3.5472002 6.3419256 2.9368739 2.5252572 3.5672112 2.1533633 3.8727235 1.9980687 2.4411197 3.1191163 1.7383939 2.5116400 2.3887871 2.2892797 2.6403688 3.1460437 3.3952553 2.5660155 2.9097666 2.4160165 3.5808031 2.8715946 2.5082679 5.0012183 4.1298988 5.8945630 4.7789355 2.3879635 8.6643060 4.3331217 4.5425587 2.3025106 3.7876642 4.5757978 4.2485995 6.0641389 4.3225761 8.9999989 3.9807784 2.6977463 4.9105123 8.5085539 4.1262040 4.2634496 8.9999982 4.7130031 5.6396257 3.1972207 3.6584378 3.9755046 3.4491655 6.0182626 3.4612629 4.5003116 3.9405018 2.2764082 2.5015018 2.3022465 2.4390895 2.3095446 2.3561269 2.6504846 2.2397637 2.1659298 2.1478000 2.1548432 2.3624665 2.0463106 2.5122709 2.0912314 2.2375275 2.5887159 2.3809768 2.1769215 2.1995913 2.1257357 2.5098290 2.2550660 2.1583671 2.1174226 2.0961716 2.6825047 1.9698613 2.3604566 2.1784428 2.1728503 2.5085399 2.4081716 2.5349267 2.2549333 2.3774585 2.0134700 5.6530497 2.8997789 1.8933795 2.3997385 2.4275102 2.4700780 2.4906252 2.2954182 2.3044428 2.3313011 2.1611823 2.3933678 2.9215952 2.6529642 4.5077735 2.3418711 2.7259634 4.4567219 4.2269084 5.5096458 4.6888620 5.3303728 4.8062883 4.9038618 5.1325705 6.0137986 4.7998899 5.1944159 5.4958662 4.5646315 4.8342594 5.7208584 4.7622602 5.0954619 5.8671050 5.1258266 4.9235239 5.7457959 6.1737429 2.0066640 2.1718621 2.0984189 1.9260291 2.2775499 2.1210091 2.3253472 2.0990718 2.0725956 2.2457121 2.0437420 2.6074926 2.0808944 2.0857508 2.1566501 2.2759208 2.3567473 2.2427844 2.3925541 2.3779730 2.4950252 2.4077070 2.3370406 2.4898530 2.4049639 2.3462758 2.6467160 2.5610860 2.1685686 2.4961328 2.5426473 2.1164845 2.4588190 2.6391519 2.9400748 2.2346512 2.2197609 2.5468031 2.2764353 2.4218389 2.6742566 2.6142232 2.6254861 2.8826091 2.2548034 2.4015751 2.7742116 2.5567418 2.6539502 2.5172993 2.5608566 1.9901338 2.5473965 2.8978377 2.8470130 2.4797037 2.8205594 2.4644288 2.6247995 2.6199854 2.5520970 2.2757229 2.8710146 2.5990823 2.7090019 3.8396151 2.4618573 3.0850455 2.3420882 3.6497283 3.4751519 2.8537270 4.1718286 3.5397871 3.0539845 3.4264097 3.3525647 3.2282316 2.7695013 2.7639880 5.9034586 2.6432442 2.5029396 2.4759972 2.6934451 2.5851215 2.6529959 2.7277354 2.6878017 2.4555553 2.3251419 2.1799233 2.2012534 2.3572228 2.1037994 1.9816275 3.2589750 2.3690341 2.3464651 2.2573643 1.9743138 2.3366667 2.2237906 2.6390656 2.3732212 2.6447273 2.2750822 2.3928918 2.3751630 2.5685297 2.4266543 2.3933659 2.3155081 2.5963636 2.7900417 2.6367321 2.3481498 2.1399871 2.2284195 2.2849373 2.2236371 2.9926764 2.4388074 2.8732895 2.7113306 2.4794739 2.9182057 2.7196261 1.7128147 2.3525605 2.6515356 2.6966041 3.0923406 3.0302025 3.6656338 4.2213045 3.0490398 2.6392868 2.5104699 2.5423190 2.5638654 2.6177138 4.2286659 2.6142471 2.8862957 2.5447050 4.6649339 1.9620789 2.9869496 2.9176753 4.7200411 3.7664376 2.9980114 4.5844352 4.8624763 4.0644505 5.5005690 5.4489943 4.0668486 4.2886788 3.0695863 4.9773307 4.3398687 4.7070922 3.9705773 6.5295095 2.4498193 4.8293613 3.2229374 3.5684906 5.9884154 5.0563181 3.9746734 6.8024599 2.5577877 2.4090249 2.5156767 2.4445985 2.5134464 2.5591720 2.8053973 2.1520217 2.6144540 2.7505802 2.3054065 2.6979948 2.8025791 2.8942140 2.6737728 2.6484801 2.4226309 2.3038914 2.4756658 2.7471748 2.7297769 2.6597454 2.7968379 2.7378311 2.9710657 2.3728691 2.2686593 2.2006544 2.7791277 2.8304170 2.8827463 2.8694412 2.8587811 2.7075289 3.1223934 3.0024751 2.9647394 3.0818015 2.8494106 2.9472932 2.7378145 2.9155192 2.9854641 2.7463478 2.9405004 2.5966631 2.9434701 2.5291654 2.6767984 2.8004645 3.0174538 3.2643275 3.0472053 2.9319958 2.0550949 2.7417540 3.2263622 3.2044789 3.0591167 2.4472582 2.8714301 2.8613746 3.0966963 3.1801248 2.2349057 2.8789793 2.8257837 3.2891202 3.7066627 3.5743119 3.3735170 2.7009695 4.3515410 3.7037684 2.7432782 2.4572227 3.2541304 1.9311395 3.7628626 5.8949457 2.5119916 2.3130443 2.2658491 2.0801186 1.9335578 2.1370080 2.2478027 2.1897409 2.2323123 2.4249287 2.3158250 2.2919008 2.1382604 2.2311000 2.4748024 2.0229321 2.2385253 2.1592570 2.1539046 1.9548170 2.3948983 2.4044488 2.4576146 2.3823171 2.4085425 2.4071676 2.3553751 2.4880084 2.1631368 2.3698898 2.3853380 2.4157677 2.4248888 2.7941491 2.2281359 2.4733813 2.5165562 2.1020191 2.3714076 2.5051760 2.4523233 1.8394468 2.9740627 2.3713295 2.5119682 1.9466862 2.3089495 3.2102912 2.5003360 3.7533243 4.1508158 3.3945203 3.2457631 4.0184396 2.8915994 2.6917473 2.9131143 3.6501351 3.3483906 5.1326037 2.4258564 2.6329660 2.5278581 2.4340987 2.5169924 2.4739006 2.3769238 2.3989663 2.6080227 2.4066136 2.5500271 2.4910205 2.4649062 2.4290238 2.5970636 2.5782616 2.5152875 2.4316484 2.9754971 2.4836920 2.4395729 2.3457719 2.3681243 2.6508682 2.4421008 2.5409406 2.4785145 2.7226600 2.5907121 2.5696755 2.5364121 2.4225653 2.6338552 2.7835761 2.8775064 2.7912385 2.5984982 2.8798557 2.5369416 2.5207044 2.5965405 2.5575928 2.4970610 2.8280672 2.4542715 2.5669730 2.7756530 2.7423696 2.5794334 2.7446278 2.9679039 2.7430548 2.8292661 2.8151491 2.8963958 2.6046600 2.7792638 2.7178881 2.7382099 3.2692034 2.4871811 2.9910843 3.1772878 3.0707676 2.9457385 2.8304970 2.7854372 2.8255358 3.0191822 2.9520053 2.9625535 3.0748896 3.0436245 3.0062115 2.8235519 2.9969310 2.9257708 2.9014352 3.0949202 3.0885225 3.2536672 2.9003899 3.5244322 3.4032171 2.8186939 3.3249926 2.9778961 3.3638711 2.5302373 3.4491245 2.1308720 2.0780306 2.1851578 2.2746992 2.0859335 2.0660130 2.1144526 2.1188278 2.0352670 2.2417309 2.3956476 2.2900986 2.1084987 2.0097615 2.1565282 2.3021621 2.2170994 2.1481948 2.4158873 2.1399413 2.2118445 2.3636250 2.6344465 2.3946327 2.7528112 2.5785332 2.2624876 2.4629760 2.2583568 2.4563638 2.3703646 2.2660032 2.4328375 3.0706830 2.7708717 2.6439382 3.0383877 2.9344536 2.1098638 2.6025664 2.9525733 3.6625431 2.1614842 2.9100911 1.9952182 2.7729147 3.3838704 2.5111850 2.7017429 3.1130334 2.9797574 2.7955326 2.9021364 3.1439681 2.6218175 3.1180381 2.7482016 3.3337297 3.0589025 2.5846104 2.4996370 1.9843688 2.6896841 3.5000119 2.4195435 3.9241262 2.4875410 2.9830463 3.3966958 2.7818322 2.7310130 3.0045616 2.6994721 3.0209999 1.7380089 2.9643836 3.3414373 3.3659800 2.7571882 3.8532847 2.7497884 2.0926664 3.4425971 2.8115107 2.8160059 2.6440448 2.9806937 2.7305043 4.0405323 3.4861698 3.0489031 3.4427533 3.1038895 3.3615630 2.3563675 2.3668361 2.5892451 2.4689402 2.3878080 2.3215744 2.6875874 2.4160916 2.5487508 2.3915505 2.6300372 2.3802049 2.3428497 2.8044675 2.4680337 2.4803222 2.1732184 2.5897974 2.2205226 2.1198355 2.4930082 2.5439194 2.2378255 2.6542732 2.4157812 2.3179440 2.8916499 2.4314500 2.7386242 2.4995880 2.3319456 2.7187704 2.6923151 2.4557077 2.5417721 2.9311394 2.5181932 2.6473035 3.3636621 2.7541306 2.8803925 3.3295311 3.0527478 3.2486781 3.2565261 3.5214024 3.3961406 3.1324333 3.3780718 2.5957006 3.0359093 3.6965257 3.4212262 3.3115511 3.0351153 3.5604576 3.2449751 3.4731306 3.1421127 2.7285081 3.8054370 3.1383798 3.2230357 4.0247323 3.2108504 3.4434619 3.3227540 3.2439881 3.5167408 3.2117821 3.0881305 3.5530877 2.5303978 3.9954463 2.1835919 3.2116012 3.8036995 3.5750927 3.4943352 3.7443839 2.7211394 3.1525142 3.3179492 3.6082608 2.5038000 3.6921289 2.4339610 2.4171014 2.3220534 2.2357807 2.7007576 2.3421602 2.4571389 2.5667915 2.4525627 2.2719997 2.1172913 2.2032358 2.3388824 2.2577708 2.0558903 2.3174575 2.2967604 2.3540447 2.2378059 2.5515398 2.4110149 2.4520567 2.2632007 2.0446710 2.4015091 2.3952247 2.0952268 2.1738883 2.4598525 2.3409052 2.3639570 2.4311345 2.3746504 2.4221110 2.2431547 2.3844692 2.6912225 2.3645724 2.1037438 2.1290437 2.2506126 2.4332370 2.2335318 2.6140520 2.2104010 2.5373625 2.3342334 2.5127138 2.6454962 2.3858391 2.2709577 2.4093585 2.2062402 3.7213908 2.4197101 4.6318867 3.4134755 2.7779983 2.5531075 2.4144086 2.5816235 2.6079296 2.9021308 2.9210773 2.7067142 2.6730795 2.6520200 2.7352962 2.7829966 2.5681785 2.5175853 2.7418631 2.8778708 2.5977800 2.7251297 2.6304249 2.6561649 2.6186372 2.6200491 2.6191419 2.8097790 2.4043997 2.6809649 2.8842175 2.8399725 2.7574629 2.9850630 2.6733963 2.6602311 2.6159456 2.8344250 2.6506734 2.8465306 2.5901268 2.9406198 2.8316344 2.7810333 2.9704091 2.6856835 2.3729685 3.0695554 2.5658724 2.5251700 2.6121311 2.9088359 2.7332578 2.8409409 3.0084566 2.8635724 2.6178792 2.5893029 2.5569164 3.0652124 3.2120204 2.6484195 2.6392634 2.9748786 2.7297672 2.6244099 3.0303909 2.5747783 2.7271341 2.8050206 2.5810079 2.4187159 2.4249388 2.7864175 2.6618370 2.4960946 2.7478943 2.7847207 2.5645004 2.8615966 2.5872783 2.4997664 2.8279744 2.6294335 2.4702791 2.1324215 2.1443593 2.3188863 2.3279583 2.3913173 2.3653783 2.4333583 2.5007777 2.3133499 2.4025942 2.3384538 2.5399823 2.4314700 2.1320588 2.5824538 2.2135152 2.4147229 2.7448485 2.1840577 2.6795210 2.6968960 2.5310501 2.8786223 2.5799780 2.5300907 2.4425649 2.2874313 7.2295746 2.8354205 2.6787916 2.8971216 2.2992893 6.1869215 2.3308259 2.3917430 2.8054657 2.5531387 2.6957369 2.4544212 2.2663072 2.3295092 1.9036647 4.3059027 5.2754137 4.2830039 2.4407894 5.7809380 4.3263195 4.5221074 3.4556749 5.0947648 5.0271963 6.3964407 4.9438071 4.1246766 6.3747209 4.6186647 4.5187071 2.5709691 2.0666495 4.4992955 5.1071068 6.1463525 4.5932604 6.2409113 6.0769758 5.8558547 5.5076503 3.7998134 3.6341893 4.1850732 3.7158192 3.4660289 7.0715591 6.7994169 7.4907204 4.2817289 6.2445335 4.4856424 5.3077907 5.7814011 5.1158269 3.5142565 4.8442997 2.8840026 3.0833670 2.9036021 3.1307443 3.0495149 2.9134115 2.4527878 3.0044617 3.3692929 2.8629859 2.6906869 3.2334885 3.4272244 2.8757282 3.5203904 3.3732997 3.2259402 3.7342685 3.3449393 3.5069982 3.3872516 3.0728034 3.1064067 3.2919591 3.0101755 2.9505758 3.3529455 3.2557885 3.4532557 2.7801982 3.3109712 3.1987037 3.2160789 3.1681652 3.3046623 4.8960650 3.3659200 3.5060171 2.7183702 2.8337494 3.0926760 3.5730287 3.2442898 3.4109589 3.6460833 4.7570698 5.3427994 3.3795176 4.5999621 2.4528991 3.9279244 3.7347971 3.5632863 4.1228612 4.2674792 3.4032998 2.6270774 2.6717108 2.6422017 2.8613665 2.6792349 2.2066192 2.7497103 3.0651916 2.2392551 2.9699902 2.2878508 2.5444679 2.8928904 2.6857632 2.6939420 2.8601877 2.8978634 3.2148441 2.1792080 2.5540748 2.6316245 2.5213095 2.7365875 2.9139963 2.5697875 2.6075252 3.0694624 2.5733592 2.6211412 2.8452244 2.5532747 2.5137445 2.8926893 2.9001646 2.6087725 2.9236016 2.8522835 4.2136602 3.6149305 3.7244625 3.7582694 3.1743907 2.7650475 3.2843647 2.4135242 2.7693616 3.1429910 2.6098687 4.6485972 4.3511586 2.8311121 2.5640357 2.5346407 3.1071848 2.3492199 2.4181809 2.3073181 2.3898849 2.4082809 2.3492558 2.4497171 2.4080500 2.4265772 2.4775373 2.5301796 2.3345494 2.6615659 2.2321918 2.4222746 2.6122758 2.4802391 3.3817438 2.3222109 2.4753925 2.5675224 2.4835496 2.6393762 2.5053927 2.3974602 3.5610730 3.5610730 3.5301547 3.5301547 3.4658095 3.4189654 3.5723806 3.4260140 3.4845151 3.3645556 2.8986368 3.0177410 3.0177410 2.9411861 3.2755961 2.8965244 3.8642000 3.1572721 3.1572721 3.4257670 3.4257670 3.4133017 2.9670230 4.5707918 4.5707918 3.9094823 2.8990764 4.1774746 4.1774746 3.8750618 3.8750618 3.7569341 3.7569341 3.1267348 3.4647564 3.6383988 1.5374341 1.7938014 1.8646200 3.5048199 2.1252300 
GLOWIT020133_KOG0273                                                                                                                                   2.7223756 2.4798117 2.7410509 2.7922473 2.3897653 2.2436340 2.8813493 2.6167248 2.3652305 2.5451757 2.0855761 2.6854981 2.5696870 2.9593524 2.8827945 2.9613599 2.0995801 2.2782887 1.9337272 2.5462038 2.2088823 2.8025984 2.8680526 2.3112457 2.9331807 2.4377102 2.8080432 2.2524701 2.3910402 2.6270574 2.3911014 1.8408926 2.2146558 2.4441248 2.2656940 2.6561305 2.8561083 2.0492120 2.3890847 2.4030001 2.7255620 2.4307861 2.2938391 2.4109842 2.1728037 1.9953812 1.9626451 1.8116163 2.3722632 2.4125914 2.3684491 2.5311242 2.0874829 2.3447425 2.2637562 2.7837547 2.2519644 2.5984204 3.0919527 2.5037081 2.2858387 2.1509464 3.1958584 2.1456642 2.5688506 2.6836567 2.0967204 2.3700430 2.4636602 2.3910295 2.7079355 2.9196402 2.4103601 2.4936486 2.4443568 2.5899544 2.1701784 2.3241064 2.8908738 2.4711671 2.3126325 2.4522039 2.2309013 2.4301018 2.7271044 2.2945410 2.3092478 2.2209650 2.2252881 2.6780202 2.3644154 0.4423955 0.2894695 0.4462215 0.0000000 0.2967437 0.4287350 0.3596083 0.4045638 0.4532510 0.5389882 0.8538602 0.5026158 0.4398667 0.4309576 0.4394314 0.4711100 0.5626930 0.5464453 0.5681512 0.6049230 0.6061191 0.5111866 0.6248024 0.5984349 0.7401866 0.6827760 0.7643919 0.3890851 0.7032555 0.7687095 0.9633813 0.9889271 0.9607984 0.9924092 0.5945128 1.1346341 1.1412310 1.3199035 0.5508576 1.4913460 1.4566437 2.1593912 1.6419316 1.6531368 2.0789203 1.9146397 1.7643193 2.0246932 1.9640084 2.1491029 2.0788290 1.7484333 1.7780889 1.9806435 2.0167380 2.0372385 2.0419997 1.8005205 1.8439815 1.7774341 2.0838765 1.9006807 1.8623127 2.2669245 1.9049848 1.7216150 1.8187786 2.0436223 1.7690465 1.9922093 1.8946406 1.9741241 2.0633189 2.1853660 2.0217788 2.0497984 1.7609134 2.0790219 2.1199143 2.0783561 1.8422863 1.9340783 2.0714014 1.8680484 1.7846440 2.0362541 1.9791662 2.1239828 2.4737815 2.0594930 1.8193978 2.1329186 1.9731897 1.9892988 2.0242537 2.0516359 1.9385715 1.9544907 2.1584709 2.0407755 1.9392365 2.2634258 1.9531302 1.9183362 1.9053570 2.1152329 1.8175775 1.9088493 2.0559316 2.0616631 1.9520804 1.8965564 2.1574333 2.2816288 1.8757859 2.1012069 2.2676729 1.9944427 2.2981459 2.2448516 2.2200281 2.3844539 2.3769260 2.1531008 2.1226479 2.2946628 2.1754524 2.5216710 2.5016065 2.3714014 2.2514177 2.5286099 2.6341084 2.2452754 2.1389794 2.5145548 2.4897463 2.7113780 2.2901830 2.3259211 2.3560278 2.0488624 2.2070688 2.4834559 2.4066943 2.5971173 2.4528105 2.6234815 2.3144802 2.6791434 2.4501521 2.2177513 2.6294531 2.5823195 2.1103936 2.3078614 2.3905248 2.8148547 2.7022272 2.2422514 2.8485791 2.3790155 2.2959111 2.2893192 2.2529632 2.0819747 2.3417913 2.5480594 2.5084132 2.3125960 2.4860427 2.2481155 2.3027498 2.4226577 2.6823394 2.8086926 2.5904340 2.6611856 2.4098380 2.5294176 2.4143827 2.7930337 3.1730364 2.8416068 2.9030638 2.7503836 2.7514917 2.4359117 2.4804896 2.7087147 2.5935541 2.7707478 2.8258447 2.5411772 2.4591828 2.8749858 2.6024583 2.4413466 2.8057113 2.6805007 2.7519313 2.9796987 2.6556129 3.3397605 2.9855972 2.5356091 2.6694315 2.6523550 2.7327163 2.8156005 2.3352272 2.9044116 2.9784584 3.4505278 4.0646176 2.2310972 2.9004277 3.1927982 2.3723488 3.4181236 5.0583623 3.4577987 3.0462475 4.4578205 3.2596851 3.9747329 4.2726310 2.9246229 4.5627623 5.5526519 4.5372195 4.0574462 3.8479022 4.2130039 4.2200908 4.1226147 3.1410028 3.7650474 4.0780867 2.2873129 4.0323011 4.1824930 4.5715196 3.8418797 3.6164325 4.4597825 4.2702550 4.7324853 4.2491721 4.6497821 4.0205867 5.1287388 4.0681141 3.5650207 4.6727836 4.8252309 4.1963348 4.1593667 4.1880650 4.4917710 4.3745112 4.2296100 3.0287693 4.9126240 3.6711208 4.5550943 4.3077946 4.8786214 2.2902985 2.0911422 2.3726781 2.3503958 2.2935772 2.3773169 2.2713814 2.3346948 2.3044522 2.2042359 2.1575700 2.2763172 2.2179491 2.3753578 2.2354134 2.1199078 2.0747791 2.3029663 2.2750042 2.1594335 2.4607149 2.4747686 2.2323419 2.6631142 2.4569840 2.5443200 2.2093116 2.5031435 2.1745714 2.1762990 2.1915839 2.3132023 2.4144754 2.4135538 2.2385306 2.1742851 2.5483313 2.5647077 2.4656420 2.4762762 2.2229669 2.4012906 2.4968799 2.2360054 2.4584257 2.3437044 2.2513133 2.2045444 2.5175211 2.2913465 2.6239798 2.3848089 2.7743696 2.6972272 2.6352678 1.7523142 2.7868701 2.1658406 1.9904172 1.7362490 2.0791434 2.4332317 2.3524890 2.1173542 2.2488484 1.8555211 1.7056671 1.6255210 1.8393414 2.8500280 2.2830022 2.0779095 2.5721229 3.0069550 3.2498806 3.1998755 2.1922015 2.4914254 2.1351203 2.2591990 2.2547421 2.2323122 2.1230521 2.8077937 2.1335493 2.5039218 2.2417137 2.3363300 2.6317483 2.2794474 2.5253404 2.7901554 2.4310668 2.2681450 2.5085460 2.2752715 2.4294583 2.2926209 2.6537964 2.5703137 2.1739753 2.1239516 2.5824713 2.6099021 2.4314216 2.2653230 2.6118604 2.4323128 2.6668689 2.4801197 2.8763434 2.6908051 2.8208630 2.5250874 2.9181537 2.6202346 2.6892324 2.7206151 3.2960395 3.4170833 2.6952729 2.6964733 2.6556250 2.0037099 1.8866297 2.5955641 2.6406610 2.0324474 2.4227579 1.8921296 2.1837420 2.0958415 2.0694683 2.4311683 1.8790633 2.7810843 2.6581601 2.2198383 2.4861969 2.8434108 2.5287482 2.3901983 2.8868398 2.0224004 2.7428482 2.2165032 2.3675793 2.6326084 2.6957058 2.4625729 2.6351403 2.5715467 2.7744419 2.3160505 2.2072293 3.0477134 2.8700579 2.9706555 2.3910049 2.7492871 2.6584976 2.6371125 3.0146217 2.5606238 2.2500139 3.0888037 2.6728255 2.9208255 2.6195255 2.8277304 3.2328783 2.6195255 2.1653738 2.2719686 2.3169906 2.4103872 2.3549378 2.4451841 2.4976285 2.2883767 2.3222160 2.4507894 2.2624179 2.2661538 2.3800660 2.1776342 2.4918497 2.4133241 2.2532223 2.4228182 2.3825472 2.4232850 2.3571614 2.7049945 2.5791716 2.3785764 2.4930949 2.4487111 2.3407887 2.6166754 2.5034536 2.4002667 2.4309248 2.5517484 2.1544084 2.4121669 2.3824267 2.4186566 2.4718285 2.5021502 3.0465702 3.7695187 2.5636379 2.5520923 2.9850008 3.0443325 1.9956226 3.1204520 1.8521905 2.9523219 2.8364603 2.4953106 2.2093610 2.1073641 2.4402861 2.5233718 2.1752286 2.3250467 3.0992653 2.3853897 2.4520927 2.2139623 2.4573562 2.2434434 2.3488709 2.4284037 2.4499900 2.2299419 2.9562389 2.3688890 2.3198424 2.4859964 2.5747648 2.6138268 2.5980736 2.2429443 2.3290600 2.3983790 2.7605120 2.3694265 2.3439508 2.3789377 2.4784274 2.2552564 2.5098619 2.9909319 1.9875994 1.9634597 2.1873512 2.0353271 1.8264853 2.0307944 2.3153276 2.2981523 2.1834542 2.1361945 2.2045968 2.3546851 2.7244310 2.2708902 2.3043857 2.4591768 2.4687451 2.5502153 2.5430298 2.5130163 2.4218157 2.6376186 2.6787054 2.5904990 2.6083526 2.1412452 2.5551514 2.4706112 2.2856117 2.8362526 2.6404718 2.2652966 2.2120920 2.2783906 2.2914258 2.6764507 2.5567340 2.3837636 2.4923677 3.0679660 2.3729869 2.9204872 2.1659828 2.5278938 2.3779905 2.5961771 2.8124216 2.8340792 2.2326021 2.8850391 1.8193093 2.7243267 3.3044017 2.1805483 2.0853647 2.1939636 2.7317549 2.5102329 2.3486399 2.0783543 2.1754439 1.9586900 2.0726966 2.6058320 2.1227537 2.4099584 2.1240047 2.1869290 1.8664912 1.9620120 2.2222856 2.2763167 2.1157391 2.3673928 1.9628310 2.1344266 2.3313404 2.0245627 2.3915786 2.3015627 2.2635159 2.6755077 2.2703446 2.4972170 2.0981314 2.4617151 2.0464950 2.2928278 2.3278196 2.3924438 2.3070365 2.3991385 2.2612946 2.5918608 2.1446807 2.3772884 2.3525396 2.2011483 2.0331459 1.8859618 1.8320960 2.1569107 2.0342818 2.1308492 2.1264890 1.8178412 2.7389311 2.0811084 2.3396837 2.1610446 1.8195262 1.8660729 2.1332024 2.3746701 2.0480873 2.2276157 2.0783730 2.7522314 2.4112629 2.7048444 2.5268725 2.6585778 2.3359502 1.9438893 2.1580272 2.2424677 2.0685975 2.3155775 2.4361134 2.3565441 2.1859256 2.0733170 2.4703540 2.1369706 2.3486622 2.1770635 2.4125505 2.6515554 2.1960940 2.2374963 2.3438214 2.1655613 2.1568096 2.2610879 2.6265774 2.6984495 2.0110881 2.3596105 2.7221399 2.6210969 2.3081867 2.0790323 2.0930992 2.2535988 1.9935911 2.4923385 2.2139223 2.0895907 2.6360243 3.2939733 2.8546737 2.8322024 3.5351705 2.8812716 3.6255568 3.1249277 4.8681568 2.9207820 3.5072920 4.6196589 5.1810303 2.6607280 2.5714277 2.6876829 2.7454759 2.6260441 2.5883591 2.5933013 2.7051401 2.5840888 2.7849686 2.6496557 2.6211915 2.4228594 2.4799469 2.8063261 2.6783451 2.5080083 2.8394724 2.5500434 2.6119188 2.4596990 2.3770979 2.2335194 2.8015026 2.6588173 2.8972363 2.4478567 2.9709416 2.4531174 3.0052071 2.5913543 3.0086063 2.4576018 2.4548040 2.8434052 2.3677373 2.7518516 2.5362106 2.8794175 2.5794119 2.0085442 2.6495793 2.9563199 2.3368392 2.3095604 2.6437515 3.2312064 2.2671226 6.4253740 3.7867103 2.6889671 2.7821442 1.8509087 5.4353088 2.1496085 2.0796177 2.4606382 2.2444232 2.8151034 4.5747828 2.5315713 2.2077346 2.2017532 2.6522124 2.1776900 2.2702473 2.9814580 2.4754461 2.9933801 2.5565627 2.2599309 3.2142232 1.8521776 2.4112787 3.9939087 2.6278068 1.7603554 2.3893967 2.9652024 3.0808605 3.1261310 2.5112614 2.7362136 2.9760796 1.9325749 2.5020206 2.4457018 2.9944053 2.6971964 3.7449187 2.3807863 3.4793504 2.2966465 2.2543683 2.3964824 1.9564169 2.2737841 2.3274233 2.4793195 1.9669448 2.3422098 2.0914989 2.4814625 2.0947320 2.4609404 2.2423031 2.3851476 2.2160987 2.4427896 2.4009886 2.2250613 2.3643730 2.2631349 2.2214486 2.4612293 2.2493070 2.2854980 2.5493611 2.1650059 2.6056531 2.3090277 2.2841608 2.5680423 2.2543341 2.6074540 2.8082362 2.6508943 2.8280917 2.8800966 2.7587797 2.7705466 2.4970516 2.8927432 2.2195139 3.0868048 3.4884785 2.2430842 2.1746202 3.5557225 2.8793772 2.1916947 1.8501455 2.6717015 2.3773239 3.0612302 2.1370280 2.0732100 2.0281955 2.9389832 2.5624373 2.0232497 2.3460778 2.7208405 1.7030431 2.4569469 2.6321815 1.8889484 2.7575425 2.4125281 2.4396519 2.3500158 2.1616494 2.8801211 2.4185387 2.6149166 2.5267952 2.4995121 3.0051919 2.1086664 2.0804456 2.6079629 2.6164273 2.1826045 2.5369462 2.8895847 3.1093011 2.7240743 2.3590609 2.6456288 2.7179810 2.7548113 2.7100959 2.7118459 2.6098171 2.6772259 2.4476009 2.6797551 2.5540302 2.3866340 2.3721497 2.5167035 2.5605413 2.7089469 2.4025761 2.3332601 2.5312588 2.4468384 2.5893634 2.6468581 2.2855430 2.4930599 2.3899732 2.5574644 2.6921745 2.4486163 2.7308116 2.6451623 2.3524221 2.4371890 2.6057034 2.4954990 2.5407673 2.4328362 2.4702158 2.9936857 2.7115968 2.6701588 2.6833646 2.8144421 1.9803523 2.0075882 3.2833636 2.9275282 1.6830379 2.7633119 1.7640680 1.6970119 2.4251921 1.8871049 2.0147121 1.8352269 1.7766146 1.9179772 2.4687332 1.9355881 2.8492368 1.9120314 2.6549073 2.5801190 3.0462031 2.4599043 2.1579548 2.2175592 2.3420602 2.0113311 2.4774074 1.6101504 2.3190148 2.0024989 2.4469737 2.1709933 1.7560054 2.2155560 2.6808622 2.7981808 1.7805365 2.4072881 2.2725667 2.9098140 2.1986373 2.5598355 3.1259346 2.0922376 2.3036307 2.7944735 2.6366692 2.6548061 2.2829080 2.0696817 3.0312003 2.5849788 2.5725961 2.7822649 2.5658227 2.5170628 2.7628678 2.8680671 2.8348265 2.9156415 2.4868206 2.7124154 2.8552313 3.1733101 2.6353662 2.8933916 3.0582537 2.5091636 2.8697324 3.0030354 2.6902635 2.7394938 2.6562016 2.7798457 2.7379346 3.0557886 2.8706281 2.6093642 3.2411905 2.8537673 3.1533510 2.8877353 3.0380244 2.9004625 2.8045529 2.9464039 3.0601321 3.3391365 3.1910697 3.0713827 1.9599087 2.0647380 2.0692167 3.1298325 2.0337718 1.9991749 2.9031550 1.9447912 2.0578114 1.7620071 2.0631106 1.9620321 1.9767688 1.8733566 2.3101200 2.4052423 2.0946438 2.0334269 2.1380823 2.0127979 3.2679780 2.1247397 2.0414187 2.0947634 1.9754155 2.1235348 2.0594964 2.8632826 1.9690414 2.0091081 3.1830881 2.5053580 2.6180908 2.1338535 2.8940078 2.0125399 2.6639616 2.2817176 2.7304431 2.3800322 2.9134273 2.7244770 2.4251270 2.6916598 2.4554648 2.5382527 2.2390821 2.9035347 2.7182589 2.0485667 2.0916812 2.5214744 2.4241030 2.5847539 2.1301211 2.0065411 2.7006705 4.4362651 2.1526516 1.8059553 2.1128285 2.2582807 2.1477192 1.7100791 2.6229505 2.4826166 2.0629076 2.2975149 2.8580324 2.9320544 3.1810618 2.2797581 2.8241118 3.1208935 2.7971330 2.1410328 3.5596991 6.3959430 2.8077018 2.2830097 3.4614261 2.1656347 3.5265761 2.2286371 2.5583698 3.0122542 1.9410946 2.4310986 2.7774724 2.0597040 2.8465244 3.2347942 3.4799215 2.2804842 2.5993629 2.5569031 3.4547229 2.6793302 2.3410146 4.9231014 4.5744414 6.8479745 4.3425586 2.1852266 5.9207501 4.0451226 5.3377666 2.6773874 2.6804727 3.3880305 4.4350137 6.6879057 3.6067035 8.9999984 5.0334493 2.2772532 5.2184767 8.3209921 4.6865932 4.0295389 8.9999981 3.4485236 5.2686547 3.2543941 3.5096883 4.0915717 2.7936309 4.7293454 4.4389315 4.0032245 3.4614508 2.3545717 2.6583021 2.3973704 2.4790512 2.4506733 2.5362528 2.7626997 2.3677452 2.3613084 2.1617600 2.2443736 2.3472171 2.1978173 2.5940997 2.1780489 2.2088259 2.5679956 2.5205335 2.3074669 2.2579669 2.1506730 2.5835825 2.3846443 2.2295144 2.4156224 2.2424830 2.7979025 2.1052250 2.4332702 2.3685501 2.3533869 2.4911431 2.8038752 2.6440612 2.3188978 2.4892679 2.0965425 5.7753088 2.9793328 2.0725387 2.5100489 2.5209037 2.7186119 2.7116592 2.3678159 2.5711625 2.5101552 2.3232539 2.3800979 2.9591143 2.6731730 4.8780141 2.1938678 2.6263993 4.5589298 4.5324378 5.6774246 4.1950138 5.0858396 4.9030871 4.1118456 5.2781986 5.7633835 4.6393698 5.2478782 5.0888878 4.6806811 4.9430724 5.6198879 4.9596794 4.7049470 5.3463250 4.5491658 4.5583967 5.6428710 5.5714254 2.1920718 2.3203413 2.3399231 2.1356286 2.5140294 2.2559323 2.3457985 2.4667426 2.2146011 2.3041673 2.2539055 2.7347844 2.2569781 2.2558184 2.3190065 2.4221912 2.5299356 2.3193888 2.5776213 2.4876785 2.6550741 2.5059699 2.6484730 2.5203906 2.6107122 2.4934733 2.7469717 2.4816830 2.2443331 2.6968721 2.6119780 2.3432984 2.5898524 2.6219755 3.0093979 2.1982462 2.3435468 2.8591264 2.4100552 2.4966469 2.6130806 2.7531684 2.7630757 2.7805712 2.3982238 2.2816761 2.6408170 2.6502621 2.6821587 2.4586389 2.3768004 2.2836722 2.7157184 3.2973360 2.8555503 2.4798456 3.2270774 2.2588331 2.4656737 2.4814227 2.7961984 2.6534391 2.4949187 3.0587777 2.8550724 3.7188684 2.8950057 2.5872705 2.8517959 3.6872449 3.3965332 2.9608847 4.0403758 3.3559612 2.3818944 2.9466331 3.2585581 2.3510870 3.0189910 2.8702151 5.9055621 2.9489287 2.5951072 2.5582961 2.7293983 2.7372985 2.8277270 2.7693687 2.4982275 2.4838391 2.1586788 2.1309599 2.1939918 2.3816677 1.9304337 2.0368836 3.2554938 2.3108593 2.4744494 2.2176033 2.0683165 2.1513789 2.0859978 2.5134867 2.3524719 2.5026545 2.0876222 2.3526072 2.1500436 2.4087000 2.3994072 2.4124239 2.3855710 2.3247363 2.5977391 2.6094817 2.2976296 2.0364760 2.2914277 2.3344725 2.1291873 2.8631372 2.2160299 3.0143095 2.6167603 2.5074940 2.7959806 2.6820923 1.6393139 2.5648930 2.5661032 2.5933950 3.1058115 2.9970349 3.6297540 4.1599065 2.7015815 2.6005343 2.5558823 2.5161212 2.7813913 2.5169972 3.8467969 2.4015473 3.2436544 2.4365143 4.4117947 2.0754884 2.9961010 3.0209437 4.4942134 3.7163907 2.9942000 4.3600666 4.5661397 3.5516747 4.5228655 5.5726344 3.5430243 4.3837902 3.0182767 3.9306226 3.9759614 4.4249928 4.0426874 5.3433514 3.3269632 3.9235262 2.3954840 4.2535278 4.7660175 4.5901532 4.0083551 5.4314319 2.6307850 2.3748938 2.4707530 2.3332329 2.4477955 2.4708770 2.7796918 2.3895076 2.4638630 2.7457017 2.5439687 2.7457192 2.5954034 2.7078013 2.6493803 2.8342941 2.3678082 2.5268581 2.5564006 2.8006696 2.7236484 2.5077539 2.8677032 2.7157167 2.9905575 2.9085848 2.6788602 2.0816992 2.5007485 2.6527870 3.1866177 2.7685598 2.7035220 3.0772546 3.1557937 3.5058663 2.8308332 3.5102820 3.0679672 3.2636739 2.9025741 3.0187355 2.9936355 2.9765861 2.7124575 2.6494117 3.2128282 2.5669117 2.7976277 2.7958192 3.0422487 3.2224020 3.0671485 3.1247050 1.9246263 2.8253268 3.3386601 3.2397916 3.2419378 2.7512187 2.8532662 2.6808975 3.3473466 3.4716028 2.4563062 3.1748372 3.0582324 3.0971274 3.5861127 3.7194687 2.9613975 2.7702237 3.6878439 3.3942022 2.8564985 2.3660494 2.9345618 1.9044142 4.0282914 4.9063377 2.6193016 2.4146801 2.3336422 2.3873282 2.0365398 2.1884690 2.3228851 2.4484259 2.3720073 2.6245906 2.4819458 2.5184490 2.4240011 2.3598324 2.4102667 2.3107599 2.6356446 2.4356786 2.2579369 2.2555531 2.5623426 2.5005898 2.6254908 2.3891982 2.6066045 2.6565552 2.3741802 2.6787512 2.1883925 2.2579426 2.3448391 2.2466564 2.6996058 2.9297500 2.2807757 2.5156831 2.9201291 2.0251384 2.4208260 2.4898409 2.4645853 1.7363117 2.9514323 2.5623876 2.8037977 2.0947816 2.2960678 3.3391042 2.5595679 3.3228054 4.6749921 2.9726999 3.7208916 3.6155163 2.7533913 2.9889561 2.8870094 3.7703240 3.3432833 4.3738140 2.2755401 2.4977117 2.3864935 2.2827720 2.7063498 2.3386826 2.3873240 2.4581848 2.4676666 2.2704516 2.5535574 2.5238263 2.3711376 2.5053080 2.4995456 2.4386079 2.4639469 2.4411676 2.9808289 2.6279255 2.3169888 2.3205966 2.4132423 2.5586505 2.4786639 2.4259471 2.5997861 2.5040995 2.5833501 2.4231716 2.6393424 2.4311546 2.7754914 2.7242380 2.8665000 2.9122981 2.4454813 2.7525349 2.5082208 2.8068414 2.3967501 2.5209345 2.7175255 2.7166626 2.5399889 2.3609854 2.7303160 2.7492301 2.4798873 2.7769163 2.7811740 2.6613450 2.6293226 2.9107102 2.7289113 2.5700349 2.8851148 2.5150888 2.6934484 3.7405981 2.3683430 2.9020084 2.7875836 2.9793749 2.9424431 2.6933782 2.8131089 2.7000695 2.8199066 3.1192695 2.9467984 2.7522854 2.8608268 2.8070784 2.7846918 3.1457863 2.6591891 2.8405473 2.7524387 2.9913209 3.0888455 2.8396775 3.1068385 3.1284340 2.7936195 3.0378342 3.0103974 3.1930591 2.5775737 3.4799920 2.0203772 2.0858128 2.1325147 2.3709987 2.2737300 2.0714156 2.0605719 2.0735695 2.1756128 2.1375173 2.3731802 2.2887231 2.0692545 2.0702644 2.1612053 2.2523831 2.2900767 2.0446597 2.3275614 2.2571753 2.1728880 2.2808024 2.3575813 2.5974609 2.6462811 2.5371226 2.2028257 2.3601841 2.4415095 2.3080394 2.2996565 2.2292006 2.2935880 2.8497313 2.9465226 2.2236499 2.7538532 3.4117451 2.1260992 2.5543213 2.6576000 3.3599719 2.3063365 2.7701725 2.3196311 2.8963634 3.2527321 2.1753498 2.4818153 3.2672938 3.0104672 2.8496815 2.7991446 3.2666843 2.5689679 3.3168486 2.6464720 2.9555339 2.8764321 2.3408216 2.3129041 1.7676754 2.5945537 3.6219892 2.2207951 3.4410408 2.5610461 2.8901297 3.4326410 2.8887865 2.7237714 2.8963068 2.4788869 3.0157554 2.1150049 3.0026992 3.3833005 3.1264148 2.6737424 3.7799343 2.9226826 2.5784214 3.0866024 2.9845812 2.7932051 2.6084750 2.8956964 2.6086247 4.1121161 3.5007277 3.7323769 3.4700641 3.3133944 3.1102137 2.4467805 2.4949500 2.4583851 2.6229931 2.5317967 2.5795504 2.7656353 2.4078972 2.5106193 2.5397351 2.6060953 2.5186681 2.4183304 2.8715748 2.5696233 2.6008911 2.3876065 2.7406623 2.3560488 2.2227041 2.7792369 2.6719934 2.3805940 2.7567087 2.4654105 2.5339896 3.1471723 2.7380228 2.8206789 2.7506409 2.5270479 2.7500229 2.7894658 2.7346647 2.8732163 2.9514373 2.4749768 2.7486740 3.5186438 2.6300094 2.9825710 3.2599856 3.0800489 3.2141779 3.2182513 3.5938234 3.4597864 3.4495895 3.3147543 2.7273311 3.0499957 3.5181416 3.3506182 3.5273926 2.8980373 3.6418179 3.1527718 3.3399690 3.3661183 2.9199915 3.8348351 3.1927982 3.2879004 4.0307720 3.2351106 3.3874045 3.2474320 3.4191612 3.6533113 3.3155555 3.3931794 3.4590287 3.0412657 3.9960198 2.2529565 3.3366737 4.0962474 3.7089453 3.1103173 3.8980053 2.8386780 3.2225911 3.4242768 3.9866267 2.7743164 4.4667580 2.6101720 2.4506886 2.4711944 2.5578868 2.7832289 2.3483402 2.6324365 2.6742562 2.5704478 2.5437227 2.3022114 2.3575103 2.5529064 2.4126351 2.3095442 2.4913435 2.5615662 2.6213371 2.5105334 2.8669468 2.6403031 2.6021127 2.3607897 2.2759971 2.5817899 2.6138129 2.3008933 2.4457377 2.5101790 2.5069054 2.5325169 2.6698345 2.6162684 2.5392625 2.4080295 2.2198834 2.8722453 2.5874320 2.2364178 2.5224519 2.4449989 2.5423489 2.2052879 2.9033103 2.6086823 2.4663809 2.4628670 2.6899225 2.7187752 2.6227240 2.7169721 2.6066170 2.4028773 2.9070563 2.6442116 4.4008208 3.3701927 2.8027173 2.7274509 2.6868622 2.7719078 2.7831010 2.9374295 3.0673866 2.8507703 2.8057325 2.9201171 3.0463278 2.9036872 2.6134791 2.8049820 2.6206249 3.1278791 2.7054139 2.8977248 2.8436674 2.8067254 2.6413116 2.8192469 2.6907824 2.7311419 2.5602487 2.9574889 2.8902449 3.0554014 3.0135904 2.9646431 2.7628663 2.9484880 2.7173385 3.0195554 2.9812528 2.8883766 2.7711355 3.2186650 2.9331749 2.7419708 3.1782607 2.6303848 2.2701085 3.2736880 2.6622380 2.5983184 2.9904360 3.1486137 2.7154109 2.8489726 3.3537102 3.1050292 2.6104250 2.5756399 2.7128039 3.0187340 3.2358413 2.8153790 2.7060411 3.2427005 2.8758084 2.6654115 3.2072540 2.7078364 2.8989129 3.0897513 2.6443515 2.3621588 2.5807423 2.9248792 2.7437285 2.7222924 2.9478605 3.0596979 2.7775639 2.9245229 2.9418610 2.6264106 2.7727792 2.8087891 2.4161186 2.0391782 2.2444462 2.3203301 2.4465401 2.4129959 2.4925228 2.5074136 2.4128647 2.2952930 2.4517544 2.3247446 2.4528539 2.3750420 2.2202222 2.6095466 2.1758181 2.4408298 2.8505194 2.3135608 2.6700107 2.8078853 2.7405649 3.0111345 2.7672585 2.8996268 2.5977972 2.4640802 7.9061420 3.0465953 2.7203051 2.9152768 2.4036908 7.0791387 2.5889322 2.3344544 3.1752183 2.6920207 2.9977528 2.5586929 2.3333390 2.6026022 1.7057243 4.6652466 5.5005848 4.3292515 2.6161051 5.7102011 4.4485861 3.9100676 3.2352721 5.1828693 4.9260836 5.7170452 4.8770158 4.2438371 6.1176551 5.2903693 4.5417432 2.4053592 2.0108330 4.1526162 5.0763709 5.6839764 4.2422134 5.5180718 6.1587440 7.4304756 5.5808005 3.8877596 3.7933127 4.5776157 4.0262573 3.1982107 8.9999986 7.2402253 8.2614167 5.3781849 6.1329629 5.7601386 5.6818385 5.7670490 5.7495640 3.8751847 5.0401081 3.0542612 3.4061550 2.9989540 3.5433849 3.2573912 3.1350850 2.9029575 3.5895835 3.6764426 3.0841121 3.1454065 3.5484989 3.5839011 3.3761333 3.7255076 3.7883135 3.4982175 3.8333067 4.1118248 3.5267015 3.5471067 3.5332967 3.5112038 3.6891546 3.5333322 3.0383991 3.5505124 3.2391788 4.0684344 3.0326277 3.3646357 3.7934911 3.4613791 3.2089340 3.7900666 5.0329287 3.6015112 3.7308112 2.5406725 3.0098592 3.1007195 4.0211228 3.2868680 3.4194445 3.4132502 5.3228079 5.8930649 3.6189072 5.8002558 2.3743760 4.0532932 4.1570551 3.7098820 3.9049793 4.9297829 4.5614554 2.6976245 2.8886096 2.6947097 2.9744622 2.7985513 2.4151336 2.8358219 3.0754608 2.3166911 3.0469393 2.2181509 2.6819119 2.9304674 2.5794913 2.9307297 2.6385666 3.4024049 3.3228987 2.2928007 2.5690712 2.6759337 2.3571550 2.6677945 2.4502989 2.4305404 2.5684521 2.7685061 2.5069427 2.5942631 2.5891893 2.3884951 2.3039924 2.6595304 2.4709581 2.7548536 2.7723015 2.9244581 4.7211060 3.3986464 3.4275260 4.4448455 2.9401005 2.7994327 3.3199212 2.7508939 3.1407750 2.8789434 2.5004173 6.1055867 4.0949585 3.1655126 2.6394911 2.5192922 2.8726589 2.4094790 2.4157361 2.3025347 2.3173310 2.4354639 2.4082094 2.3353138 2.3553287 2.4359195 2.4209476 2.6518863 2.3153330 2.6885116 2.3260342 2.5834153 2.6788587 2.3012788 3.0472509 2.2935920 2.6852072 2.6360336 2.5590953 2.7354286 2.6809605 2.4619254 3.8359087 3.8359087 3.7743667 3.7743667 3.6821975 3.6552616 3.6378948 3.6722929 3.4258631 3.6419938 3.0516369 3.2498951 3.2498951 3.1171480 3.3084084 3.1472563 4.0121627 3.3828790 3.3828790 3.5808846 3.5808846 3.1599079 3.2675327 4.8252944 4.8252944 3.9706187 2.6441425 4.0703893 4.0703893 4.1444543 4.1444543 4.3282648 4.3282648 3.6370324 3.6024551 3.6122529 1.7629165 2.0143879 2.1599533 3.9421810 2.4103820 
ACACAS007305_KOG0273                                                                                                                                   2.6220263 2.4829197 2.6080273 2.5725743 2.3559979 2.1914132 2.4932154 2.6411905 2.4529770 2.4092141 2.0333220 2.5765802 2.4524308 3.1120834 2.5977103 2.9942848 2.1473836 2.0529069 1.7209534 2.6708053 2.1086307 2.7538038 2.7426413 2.1940084 2.9032520 2.5222180 2.7218582 2.2489026 2.3984879 2.5798330 2.2819802 1.7912881 2.1001170 2.1822210 2.2113057 2.4237015 2.8098461 1.8136754 2.1270810 2.5631538 2.6084090 2.3546976 2.1666626 2.4041237 2.2721097 1.8517182 1.9120940 1.7635562 2.4192949 2.3524499 2.2672207 2.5891474 2.1366450 2.4243131 2.3519141 2.5097727 2.2591118 2.3732724 2.9699671 2.3611956 2.1679674 2.0634204 3.1216626 1.9886091 2.4288793 2.4647111 2.0551766 2.4571901 2.5486905 2.3686298 2.7284250 2.7863016 2.5452322 2.3792191 2.4954039 2.6244370 2.0608050 2.1001206 2.8858036 2.3860485 2.1259774 2.3918481 2.1710767 2.3701531 2.4656641 2.2812239 2.4910623 2.2123220 2.2111797 2.6216117 2.5444801 0.4207427 0.2348441 0.4456490 0.2967437 0.0000000 0.3818877 0.3376895 0.3967407 0.4848767 0.5083670 0.8439026 0.4875274 0.4361843 0.3470833 0.4348200 0.4282302 0.4978042 0.5690533 0.5215705 0.5920624 0.6428307 0.5254805 0.5626638 0.5902050 0.6898878 0.6465136 0.8394673 0.3540923 0.7355690 0.8201573 0.9356535 0.9474253 0.9741091 0.9751668 0.5317510 1.0898904 1.0516349 1.1669555 0.5259007 1.4739604 1.4780965 2.1533371 1.7573973 1.5484436 1.8913265 1.8688183 1.5871362 2.0163325 1.8923468 2.1404961 2.0077563 1.7975184 1.8099319 1.9453730 2.0721852 1.9266878 2.0268116 1.7545056 1.8475013 1.6848639 2.0359482 1.9576456 1.8313557 2.1315003 1.8894840 1.7213077 1.8298544 1.9985669 1.7521343 2.0154628 1.8872359 1.9297139 2.0703651 2.1018674 2.0055547 2.0975165 1.9449383 1.9513564 1.9598088 2.0405435 1.7054841 1.7833462 1.9991768 1.9337801 1.7510063 2.0498844 1.9306587 1.8504390 2.5540071 2.0477091 1.8906203 2.0781760 2.0551365 1.9530063 1.9140747 2.0412864 1.9730212 1.9485962 2.1474200 1.9517587 1.9827535 2.1650957 2.1376929 1.8748029 1.8642190 2.0776806 1.9327505 1.9997975 2.0154224 2.0619995 2.0394362 2.0258914 2.2090265 2.1356251 1.9053817 2.0079698 2.4096364 1.9928927 2.2795546 2.3478102 2.0703067 2.2551962 2.3107629 2.1593733 2.3935477 2.2686558 2.1814159 2.4724695 2.6988835 2.4136835 2.0927238 2.5742790 2.5471029 2.1040780 2.2949211 2.5949946 2.4682698 2.7007308 2.0724259 2.3117236 2.3941604 1.9414712 2.1722920 2.4378621 2.4808565 2.5415214 2.5653655 2.5057063 2.3331892 2.7219967 2.3688917 2.0699571 2.6350304 2.6266854 2.3363967 2.4728274 2.4631839 2.7640414 2.4946427 2.3795092 2.9139496 2.3017678 2.3670224 2.3381044 2.2036741 1.9835549 2.3666575 2.5679217 2.5630599 2.2991085 2.3808607 2.5335261 2.2427423 2.6289581 2.4673362 2.5890585 2.3106168 2.5071219 2.4472673 2.3155571 2.1719440 2.5616797 2.9669275 2.5017438 2.6247529 2.6287513 2.4626125 2.3491781 2.2685913 2.4528384 2.3431170 2.5962583 2.5831656 2.3605026 2.2240147 2.6253010 2.4886076 2.4157921 2.5000379 2.4987254 2.5527353 2.5807439 2.4889119 3.0412204 2.9362921 2.4688356 2.4878630 2.4372592 2.6464936 2.6441519 2.3879498 2.6781025 2.6581693 3.1954143 4.2971918 2.2332085 2.8882156 3.3851225 2.6996581 3.1509700 4.9393582 3.2603814 2.7261177 4.2764942 3.0750110 3.7276849 4.2301583 3.2935173 4.7601470 5.9337279 4.4678573 4.0038906 3.9882121 4.1280555 3.7782725 4.3104464 2.9065666 3.6318217 4.0975738 2.1566126 4.1400239 4.0004977 4.4790013 3.9246709 3.4613177 4.4633142 4.0677934 4.6495500 4.1278519 4.6109312 3.7231102 4.9626936 3.8190574 3.7639391 4.5289510 4.5595479 4.2072847 3.9430621 3.9662709 4.1687846 4.1679203 4.4326199 2.9642609 5.1349742 3.6853004 4.8207631 4.4110948 4.7347434 2.1786879 1.9354826 2.3370900 2.1840464 2.2544785 2.2830253 2.1059886 2.3121427 2.3465892 2.1754281 2.0980702 2.2853200 2.1357198 2.1394141 2.0900884 2.0252039 2.0223976 2.2308282 2.2927772 2.0361579 2.3769217 2.4363028 2.2482735 2.5015527 2.3910989 2.2962529 2.2883401 2.5199397 2.1814713 2.2567966 2.0545486 2.3186212 2.1988599 2.3376569 2.1860055 1.9778710 2.3673158 2.6008891 2.4008891 2.3601145 2.2525690 2.5655926 2.5036699 2.0909195 2.4110536 2.3823922 2.3548982 2.2363730 2.3193325 2.0439717 2.5478450 2.3869834 2.4668340 2.5596233 2.5715021 1.7369432 2.8949630 2.1598572 2.0493072 1.6746965 2.1597738 2.3583951 2.3545433 2.1942102 2.1447645 1.7697643 1.7635133 1.7969483 1.6662477 2.9207199 2.1858306 2.1485734 2.2011485 2.9818680 3.2042326 2.7780029 2.2752688 2.3900441 1.9192491 2.1007386 2.2427750 2.2376098 1.9742665 2.6464471 1.9244253 2.4791173 2.1017551 2.3072444 2.7151500 2.1972352 2.5054826 2.7431453 2.3301960 2.2351477 2.2971556 2.0509767 2.2029473 2.1844315 2.4858539 2.3481167 2.0659181 1.9731056 2.4399724 2.4404463 2.1281546 2.2466031 2.5631781 2.3839099 2.4415704 2.2887560 2.6330319 2.4179574 2.7926908 2.3405226 2.8044393 2.4588473 2.4628896 2.4205017 3.1580151 3.1309816 2.6106297 2.7367605 2.8035730 1.8701770 1.7310959 2.4231064 2.5130054 2.0038737 2.2658213 1.8529347 2.1632674 2.0987922 1.9099716 2.3764370 1.9401697 2.5916018 2.5021943 2.2585672 2.1993385 2.4631497 2.3652221 2.2422227 2.7913862 1.9431156 2.5631251 2.1175554 2.1768431 2.4324935 2.7388028 2.2116430 2.5643757 2.2578532 2.7768273 2.2461354 2.1522969 2.9437227 2.7572415 2.6587340 2.5462783 2.6865858 2.4029472 2.3649719 2.7785034 2.4663711 2.2457151 2.9798032 2.5302246 2.7650963 2.3711733 2.6781275 2.8809860 2.3711733 2.1106809 2.2533976 2.2682828 2.3732360 2.2312468 2.3245978 2.4365939 2.2198733 2.2078012 2.3961009 2.1955778 2.2917146 2.2868374 2.1110656 2.4346337 2.3353203 2.2438549 2.3534787 2.3353063 2.4535403 2.2564954 2.6694541 2.5199352 2.2260045 2.4183461 2.3759555 2.2730793 2.5204317 2.3190148 2.2879666 2.3940587 2.6109441 2.1226110 2.5503755 2.2743378 2.4021902 2.1996160 2.6775662 2.9475019 3.6662028 2.5118177 2.5371331 2.9569580 3.1583742 1.9137802 3.0832112 1.8960207 2.7053488 2.7561473 2.3435807 2.1724593 2.0744123 2.3025307 2.3491011 2.1233274 2.2516914 3.0141104 2.2410414 2.2662106 2.2873699 2.3416517 2.3492098 2.1898313 2.1602317 2.2753195 2.0633828 2.6053516 2.2056896 2.2912649 2.4042383 2.4891114 2.4216279 2.4775263 2.0849666 2.2873558 2.3158524 2.5740516 2.3213761 2.4650864 2.3222938 2.4452973 2.2296983 2.3340554 2.7360888 1.9743236 1.9893451 2.2493901 1.9094719 1.8381350 2.0340267 2.1816938 2.1424065 2.0902816 2.1003714 2.2093109 2.3085035 2.5250895 2.2066254 2.3141820 2.4011786 2.6659603 2.4239604 2.3643898 2.3404155 2.4896234 2.4566331 2.4605166 2.4408068 2.5273235 2.1302738 2.5666371 2.4172156 2.1670235 2.7198722 2.7063048 2.2432228 2.1293257 1.9879950 2.3361851 2.6188040 2.4544877 2.2312451 2.4655717 3.0542426 2.3637233 2.7204939 2.3120501 2.4247445 2.3145641 2.5494244 2.6718106 2.8111291 2.1399231 2.8944263 1.8167279 2.6073984 3.1420882 2.0214267 1.9030660 2.0538835 2.5755922 2.4401515 2.2572108 2.0086825 2.0214583 1.9513526 1.9962521 2.3127454 2.0330808 2.3077644 2.0879558 2.1082487 1.7147148 1.8088545 2.1380377 2.2287323 1.9860315 2.2384188 1.9681109 2.1146782 2.1558663 1.8630332 2.2533201 2.3783142 2.1539471 2.5175142 2.2215152 2.2317888 1.9986596 2.4930820 2.1258854 2.2194924 2.1964198 2.3689578 2.1994346 2.4745219 2.3777084 2.4100695 2.1140379 2.1944061 2.2812241 2.1339010 2.0330383 1.9228230 1.7871636 2.0999858 1.9796484 1.9994640 1.9938404 1.8692407 2.5314162 2.0563945 2.1592918 2.0074666 1.7942268 1.8251222 2.0840738 2.3698561 2.1235015 2.0165802 2.1411124 2.6383433 2.2846297 2.5600243 2.2857650 2.3637398 2.2571048 1.9416070 2.1140232 2.1298003 2.0519564 2.0732749 2.3215998 2.1100399 2.0679996 2.0423885 2.3243382 2.2201295 2.2072644 2.1876691 2.2276971 2.4785058 2.2945565 2.1266702 2.4404877 2.1693433 2.0069051 2.2704108 2.4581039 2.5944176 2.0969733 2.3082600 2.6518965 2.6698762 2.2291075 2.2327137 2.1014255 2.1101266 1.9847373 2.4634941 2.1836607 2.3083846 2.7187128 2.9755326 2.6668829 2.5482702 3.4042807 2.8559595 3.5188181 2.4721485 5.4328825 3.0453729 3.3087101 4.3446371 4.8808626 2.5920652 2.5549414 2.5617117 2.5316200 2.3967944 2.5871813 2.5485493 2.5527157 2.3757522 2.7288739 2.4886155 2.5665928 2.3901933 2.4829859 2.6122268 2.6193953 2.3095503 2.6124916 2.6364894 2.5759682 2.4002609 2.3318109 2.2473668 2.5226637 2.4891993 2.7945888 2.4897697 2.7203271 2.3386889 2.7474980 2.5129097 2.6975649 2.3030425 2.4041462 2.5544462 2.4276592 2.5552837 2.3744631 2.7489515 2.5789337 2.0824750 2.4795844 2.8169502 2.2708423 2.2889811 2.4401115 3.1897898 2.3632027 6.9241834 3.6229763 2.5993270 2.2914820 1.8445142 6.1912738 2.1794886 2.0300129 2.4883773 2.2835296 2.6280801 4.9808378 2.5953101 2.2707788 1.9932295 2.5253892 2.1740017 2.3206535 2.7245069 2.2154014 2.9883557 2.5847262 2.2228760 2.7955812 1.8622565 2.4059680 3.6868202 2.6128165 2.1732447 2.4313364 2.9378296 2.7041649 2.7998615 2.3319428 2.8947264 2.9635317 1.9825408 2.5884821 2.6119694 2.9537922 2.7016925 3.6250747 2.2122078 3.0590396 2.2885636 2.2043363 2.2830804 2.0162621 2.3799968 2.3662115 2.3634195 1.9084489 2.4465082 2.2239533 2.5126550 2.1719235 2.4038475 2.0995397 2.2811193 2.3037864 2.6701052 2.4151151 2.4564260 2.3350702 2.2226118 2.2875486 2.4634155 2.3274120 2.3141313 2.4492461 2.1718227 2.7018955 2.2082672 2.2296486 2.6520709 2.2661776 2.6365092 2.6894284 2.5315116 2.5588953 2.7406595 2.6090972 2.6888546 2.5097518 2.8294359 2.3161981 2.9402923 3.2497816 2.3148127 2.2976403 3.4301968 2.5229779 2.1454134 1.7767605 2.6435434 2.3847857 2.6763729 2.1815071 2.0851892 1.9789753 2.8280746 2.4551219 1.9749497 2.3932112 2.8085784 1.6850691 2.5675253 2.5964140 2.1081247 2.6487936 2.3454476 2.5964962 2.3544437 2.2265316 2.6052993 2.0700881 2.3689529 2.2898448 2.5393541 3.0482489 2.2026731 2.0386283 2.4287225 2.7042891 2.1548717 2.4255185 2.6665508 3.0348118 2.6124586 2.6096490 2.5398529 2.6994506 2.8067282 2.6055102 2.4105381 2.5848410 2.5711627 2.3567666 2.5216369 2.3348527 2.2939470 2.3961277 2.4237819 2.6651332 2.7188110 2.2364526 2.2507596 2.5045361 2.3939955 2.4888339 2.6502545 2.2238735 2.4420625 2.1977350 2.4646223 2.5453312 2.3573810 2.6415707 2.4792822 2.2979016 2.4074281 2.4022120 2.5750888 2.6613506 2.2446068 2.4807310 2.9038183 2.6805149 2.7646422 2.7706978 2.8439680 1.8230563 2.0265379 3.2583194 2.8074857 1.5881758 2.7537596 1.7396114 1.6602829 2.3721993 1.7409171 2.0346842 1.7374537 1.7279280 1.8135266 2.5456020 1.8181663 3.1184273 1.8860141 2.5113999 2.3668761 2.9765080 2.3455021 2.1219639 2.2653182 2.2454021 1.9568906 2.2916119 1.7808702 2.3723651 1.9470088 2.2759476 1.9177079 1.8299448 2.1348713 2.6275288 2.4821287 1.7879748 2.3360381 2.2050965 2.8130340 2.0789026 2.6828783 3.3465261 2.1042459 2.0861282 2.7099622 2.4996382 2.6301170 2.3476629 2.1385709 2.9603253 2.4380036 2.6449264 2.6280726 2.5150116 2.5377952 2.7390811 2.7663828 2.7161151 2.7103272 2.5286112 2.5950214 2.7255910 3.0136592 2.5394394 2.6949914 2.9136270 2.3861194 2.6944169 2.9655866 2.4356563 2.4338338 2.7312219 2.6893452 2.6446817 3.0578700 2.6729900 2.3935614 2.8873370 2.7651607 2.9692732 2.7756470 2.8437933 2.7200693 2.4447156 2.7335006 2.9977915 3.1168432 3.0615410 3.0136908 1.9513688 2.0132329 1.9967863 3.0620188 2.0469124 1.9338953 2.9460223 1.9273459 1.9762738 1.7680324 2.0610447 1.8772092 1.9328961 1.8358829 2.1675950 2.1301216 2.0618739 2.0543243 2.0151203 2.0420633 2.9332385 1.9951535 2.0885925 1.9957711 1.8709815 2.1803870 2.1295529 2.8358630 1.9918823 1.9591779 2.9684396 2.2240391 2.6356319 2.2123878 2.6466693 2.0466100 2.4828210 2.3122878 2.6069106 2.2526365 2.6316724 2.5136622 2.2579371 2.6035011 2.3404895 2.4133694 2.1382816 2.6806146 2.6436281 1.9615308 2.2208053 2.4874737 2.3084947 2.4978018 2.2091764 1.9175947 2.5405946 4.4974816 2.2110051 1.8199957 2.1647495 2.2172979 1.9264585 1.7137637 2.5724443 2.2003275 2.0935496 2.2911368 2.7037013 2.7589233 2.9400175 1.9867067 2.7143201 2.8398291 2.5637118 2.1511696 3.5389474 6.2220293 2.9949282 2.0992436 3.5887645 2.0473427 2.9780746 2.2694241 2.5725618 3.2338196 1.4885838 2.1963521 2.4556526 2.0242867 2.7181594 3.0861196 3.4313219 2.3856432 2.3979823 2.6227075 3.5902178 2.6606469 2.2086408 4.3178599 3.7865905 7.1153713 4.2732482 2.1800243 5.3819341 4.3348781 4.9291370 2.2878721 2.7501860 4.4054932 4.2008041 7.2109409 3.7451196 8.9166176 5.1893544 2.3835832 5.3125307 8.3011915 3.9906737 3.8333506 5.2540069 3.5471719 5.2697653 3.3264830 3.3233403 4.1355679 3.0437456 4.4610977 3.6704385 4.2090059 3.5414188 2.4322081 2.4991302 2.4411831 2.4783639 2.3925652 2.3897312 2.6549559 2.1579694 2.2975009 2.1387748 2.1625983 2.3743353 2.1156098 2.5111860 2.1810241 2.2521525 2.4785742 2.4888130 2.2481516 2.1526385 2.0910937 2.5226548 2.3046163 2.1697329 2.2642680 2.1506078 2.7143999 2.0790829 2.3169778 2.3018422 2.2886432 2.5919383 2.5719860 2.5754688 2.2996872 2.4982630 2.1526259 5.6726913 2.9292827 2.0510928 2.5583062 2.5486949 2.4512270 2.6843312 2.4121668 2.4045946 2.5071451 2.3603318 2.4616925 3.0059759 2.7350579 4.6448020 2.2648471 2.8197105 4.3506081 4.2401230 5.1512869 3.7710119 4.6315445 4.3858271 4.1518674 4.4624625 5.8287532 4.2463106 5.2036637 4.7318766 4.4656324 4.3577812 5.2326395 4.5445521 4.2837321 5.9834347 4.2723844 4.5642210 5.5810808 4.9757197 2.0777997 2.2413133 2.1455420 2.0565384 2.3464803 2.1340964 2.2116636 2.3505203 2.2336603 2.2309761 2.1816606 2.6386368 2.0998285 2.1631882 2.3104112 2.3654266 2.4099526 2.0736926 2.4261844 2.4682962 2.4896629 2.4089015 2.4705485 2.5574325 2.4347585 2.3325990 2.5281026 2.2512128 2.2265104 2.5434302 2.4140384 2.3121290 2.4970610 2.5611176 2.9027049 2.2162254 2.2571392 2.4823596 2.1788721 2.4626966 2.5160420 2.4878435 2.5940463 2.3797124 2.2023550 2.1386194 2.5935606 2.5572645 2.5865570 2.2900920 2.4535955 1.9672441 2.4953270 3.3848937 2.7687437 2.2816169 2.9011383 2.1216634 2.4005551 2.3981665 2.5696845 2.3928532 2.6328865 2.7234458 2.6203349 3.3662388 2.4797723 2.4404218 2.4260650 3.6086168 3.1154108 2.8280686 4.0892595 3.4813640 2.3912067 2.8675590 2.7985588 2.5692651 3.0995895 2.2738063 5.0335728 2.8380942 2.5488403 2.4385355 2.5591002 2.6973263 2.6853503 2.7399949 2.6231447 2.5192061 2.3468188 2.2016392 2.0305747 2.1678188 2.0194668 2.1117959 3.2912037 2.2551969 2.2244149 2.1947174 2.0208073 2.1957943 2.1873670 2.4030117 2.2932338 2.6085189 2.0320837 2.4936234 2.2399993 2.4933407 2.3496609 2.4099284 2.2518389 2.3468817 2.7086980 2.4667491 2.2786066 2.1224258 2.1978229 2.3070574 2.0583295 2.8461677 2.4406469 2.8284102 2.6394276 2.3346057 2.9215576 2.6649624 1.7235224 2.5155079 2.4647735 2.5046649 3.1662998 2.9886951 3.2408041 4.3030138 2.8403861 2.7155862 2.4504441 2.3499792 2.7273215 2.4153532 4.0770018 2.0485992 2.6985548 2.2771290 4.5017559 1.8143407 2.8743361 2.8340082 4.1723094 3.5695009 2.7488116 4.1704419 4.4010145 3.5485080 4.7985818 4.4672642 3.3260412 3.7970523 2.6907639 3.9664938 3.9663284 4.1161351 3.6853975 5.9478659 2.8402358 4.5388430 2.4244925 3.5355987 5.0149352 4.3819218 3.9683306 5.5987799 2.4607863 2.3595793 2.4762210 2.2207809 2.4170641 2.4694536 2.7585505 2.3135850 2.4208797 2.7005911 2.3734801 2.6783720 2.5278499 2.8627780 2.5770671 2.7518895 2.4184647 2.5875732 2.6761903 2.6328502 2.5795584 2.3904670 2.8482215 2.6532542 2.7505729 2.8865890 2.5401190 2.1887955 2.7536248 2.7684519 2.9899440 2.8614488 2.7934730 2.9523406 3.0807733 3.5053712 2.9566948 3.2541476 2.8303976 3.1353175 2.8603556 2.9099505 3.2124766 2.9690291 3.0508594 2.7065619 3.1808240 2.4261327 2.9795206 2.7705908 2.9147328 3.0646930 2.7564208 2.5548686 1.9879504 2.2216042 3.1432990 3.3835609 3.0875199 2.5332986 2.3840656 2.8377310 3.1479730 2.9664371 2.3140310 3.2473419 3.0051594 3.0893403 3.6346905 3.6329680 3.0334168 2.6991570 3.7882401 3.7373787 2.3055316 2.5791796 3.3365923 1.8580936 3.6258649 5.2321049 2.5266210 2.3186412 2.1975701 2.2002790 1.9757781 2.2063579 2.2448578 2.2588387 2.3562253 2.4216288 2.3304445 2.3461812 2.1480371 2.2569760 2.3579207 2.2962147 2.4891372 2.3560855 2.0862590 2.1601066 2.4019015 2.5957272 2.5017474 2.2470811 2.4022671 2.6289332 2.3007990 2.6108666 2.0144019 2.3188243 2.3070029 2.1315990 2.5887545 2.6067147 2.2568494 2.7014312 2.7145970 2.0302142 2.3004489 2.2848489 2.4161048 1.7176060 2.8992613 2.4359503 2.8510284 2.0692077 2.2807556 2.8705206 2.8761713 3.0162456 4.1348536 2.9575342 2.8137935 3.8062776 2.5954757 2.8532145 2.9517471 3.4617278 3.5066740 3.9065338 2.2198940 2.5664962 2.4963478 2.3869060 2.7284343 2.3781730 2.4193136 2.5305592 2.3162721 2.3594693 2.4893489 2.6288351 2.2597384 2.4322928 2.4268500 2.5357276 2.4983588 2.5400619 2.7715201 2.3775935 2.3393667 2.3905920 2.4881471 2.5675360 2.4195825 2.3784426 2.4869898 2.4465224 2.6411462 2.5132007 2.5253497 2.4971987 2.5844519 2.8986918 2.8045671 2.7832552 2.4545036 2.7456889 2.3944464 2.6570921 2.5131049 2.4231030 2.7263339 2.6988103 2.4610944 2.4123954 2.7897226 2.5671667 2.4909890 2.8838932 2.8253131 2.4546072 2.6942328 3.0187878 2.7128957 2.5154014 2.8045114 2.6187442 2.6204573 3.6359307 2.3249263 2.8433507 2.8713588 2.9092733 2.8847254 2.7517751 2.7693004 2.6935782 2.8522685 3.0414497 3.0481007 2.7500859 2.8818485 2.8824975 2.6559658 3.0257847 2.8244887 2.8121137 2.9933074 2.7456407 2.8365243 2.7703939 3.2466124 3.2838661 2.7569624 2.9710643 3.0360329 3.3510253 2.7220077 3.4034904 1.8937688 1.9910546 1.9978931 2.0768346 2.0317689 1.9559033 1.9577211 1.9515972 2.0121276 2.2779519 2.3122963 2.1259291 1.9849338 1.9951677 2.0518592 2.1611129 2.2069402 2.0315904 2.1945333 2.1627838 2.0916018 2.2725904 2.3007293 2.2608643 2.3684038 2.2919339 2.1707811 2.2843539 2.3510698 2.3916618 2.4304859 1.9338006 2.2261223 2.7379215 2.6690486 2.1740193 2.8888694 3.2349140 1.9791837 2.4942195 2.5981578 3.4257680 2.2170137 2.7428060 2.1521689 2.9347315 3.1685387 2.3631260 2.6179841 3.0532154 2.8642455 2.8240330 2.8420688 3.4359218 2.6410649 3.3197088 2.6812044 3.1126082 2.8863432 2.3968512 2.4673159 1.9144461 2.6308412 3.4256266 2.4884783 3.4680766 2.4670161 2.9887127 3.4290652 2.7555914 2.6464531 2.7628082 2.6494543 3.1781612 1.8098265 3.1448119 3.4113906 3.2912718 2.7761480 3.7865592 3.2274738 2.1567710 3.2108744 2.7988419 2.9542889 2.5383140 3.1589935 2.7261108 3.9765003 3.4505395 3.3547563 3.5151488 3.1410850 3.2360048 2.3608517 2.3302698 2.5544898 2.6705209 2.4895598 2.4975504 2.6778237 2.3622206 2.4951802 2.5491977 2.8004497 2.5127995 2.2915911 2.6607719 2.5263944 2.6374202 2.2038002 2.5702207 2.3628750 2.2512858 2.5902926 2.6498592 2.1696749 2.6433508 2.3779287 2.5493078 2.8517726 2.5609463 2.7256526 2.5953963 2.3199870 2.9279560 2.9059279 2.5113946 2.7336097 2.9025824 2.2266248 2.6694884 3.5901890 2.6955881 2.8848369 3.2711850 3.2343166 3.2615579 3.2331796 3.5904191 3.4473735 3.1939239 3.5063274 2.6949137 3.1999398 3.6961807 3.5130063 3.6810891 3.0264809 3.5521765 3.1745912 3.3919538 3.5314300 2.9712112 3.9731807 3.2128791 3.2282654 4.0714836 3.1081484 3.3576095 3.1826653 3.5956125 3.6427906 3.1984721 3.2161415 3.6306410 2.6121803 3.9177864 2.4452533 3.6051289 4.1684142 3.7539495 3.3641796 4.0945180 2.7650930 3.0922288 3.3071667 3.9732636 2.7388290 4.3232268 2.5975793 2.6668288 2.5288649 2.6817201 2.7399054 2.4521929 2.8078844 2.6883701 2.5333902 2.5252821 2.2251773 2.3817278 2.5610889 2.3706083 2.3991071 2.4801271 2.5853517 2.5619115 2.4636175 2.8037059 2.6177469 2.4047392 2.4890299 2.2348391 2.5430215 2.5872646 2.2025917 2.5391499 2.7057155 2.5268927 2.5491481 2.7428102 2.5673583 2.4051555 2.4532518 2.2517203 2.9423745 2.5307767 2.3898699 2.6644742 2.4778394 2.6704419 2.2745475 2.8981102 2.5453752 2.7243392 2.5635912 2.7009602 2.8572889 2.6310950 2.6244509 2.5033250 2.3799242 3.3744491 2.7748514 4.2496071 3.3143869 3.1121950 2.8968725 2.7796897 2.9069727 2.8204892 3.1719431 3.1174632 3.0304866 2.9009913 2.9317668 3.1796092 3.1366902 2.8322714 2.8032688 2.8043233 3.1658533 2.8515568 2.9588880 2.9595045 3.0805603 2.7857935 2.8646098 2.9069194 2.9659940 2.7398869 2.9646873 3.3780162 3.2380821 3.2780883 3.1706711 2.8510167 2.9144773 2.8069914 3.2099451 2.8590321 2.9985600 2.9527074 3.1130457 2.9786928 3.0124297 3.1027321 2.6426542 2.4205094 3.3857402 2.8103557 2.8209354 2.8912529 3.2173424 2.9216162 3.0510483 3.4220586 2.9409913 2.7180415 2.6472191 2.7651257 3.1180528 3.3835423 2.6671331 2.8465548 3.3684687 3.1170319 2.7315340 3.1473526 2.7912687 2.9253784 3.2084719 2.7416554 2.5861164 2.8472358 2.9411021 2.8054439 2.6678583 2.9212940 3.3006134 2.6445349 2.9613499 2.9567728 2.8367089 2.8410613 2.7294952 2.4495144 2.0580586 2.1795843 2.2491111 2.3703638 2.4351824 2.4608115 2.5165709 2.4155111 2.2797687 2.4499261 2.3481857 2.4027903 2.3242955 2.0240786 2.6631502 2.0817846 2.3834295 2.6258116 2.2049331 2.5558920 2.7866087 2.6698091 2.9355542 2.5554962 2.5765519 2.3648701 2.5440163 6.6521667 2.9491445 2.6619563 2.8284754 2.3145663 6.8364021 2.4979704 2.3186585 2.9163370 2.2748899 2.7695350 2.5658652 2.2220895 2.3174903 1.6849986 4.6074143 5.0949652 3.8016400 2.4546210 5.3136369 4.2690706 3.8148036 3.4026351 4.4582173 4.7853616 4.5379205 4.7565209 3.4942779 5.8899991 4.2984607 3.6953177 2.5882592 2.1375517 4.0357454 4.7280303 5.7171061 4.3618266 5.0030666 5.9385432 7.0913698 5.4330515 3.6032933 3.7032705 3.9834142 3.2907016 3.1317298 8.8884725 7.2179443 7.8398285 4.7908149 6.3675262 5.5624663 5.5411455 5.1602760 5.6409133 3.4804484 5.3666466 3.1190277 3.4235102 3.0805168 3.4157104 3.3431855 2.8637464 2.6363354 3.0627085 3.4139314 2.9745313 2.9524041 3.1673593 3.4766847 3.2153093 3.4300032 3.4957878 3.5007784 3.8127577 3.6262439 3.5225846 3.5334839 3.3045523 3.0546919 3.4394208 3.5699563 2.8898644 3.4039532 3.0873367 4.0093544 2.7010770 3.2995369 3.3806467 3.3630202 3.3078317 3.2174426 5.0653568 3.6380149 3.4563124 2.7387738 3.1287964 3.6502210 3.6385288 3.3403292 3.0279742 3.3304047 5.1382068 5.8823871 3.1549024 4.7715307 2.3537870 4.0210332 3.7491803 4.1522569 4.1937226 4.4806394 3.9594810 2.6071010 2.7108308 2.6069052 3.0456931 2.5777178 2.2160523 2.6046341 2.9308414 2.1083419 3.1437689 2.3082962 2.7927151 2.6049625 2.4767587 2.7900378 2.5550119 2.9696300 3.1445444 2.0533561 2.6212665 2.5356454 2.3262454 2.6466392 2.6121925 2.4159870 2.4642193 2.7805263 2.5639622 2.4427298 2.5570894 2.4912644 2.3036064 2.6445801 2.2935347 2.7215508 2.7887848 2.8191263 4.3802301 3.6002825 3.5686185 3.7156931 3.0027889 2.9561409 3.4337341 2.5387367 2.9232033 2.9079597 2.3929450 4.6267670 3.8559630 3.1498439 2.5545413 2.4510572 2.6316854 2.3486659 2.3167689 2.2348895 2.2408215 2.3037737 2.3181967 2.2608050 2.2323320 2.3912005 2.2703441 2.4611211 2.3297196 2.5590458 2.2224144 2.3702489 2.5546389 2.2294233 3.0978223 2.2366483 2.3597434 2.5198254 2.4664159 2.6258858 2.5454526 2.3289454 3.9664655 3.9664655 3.9993835 3.9993835 3.9000804 3.8695450 3.8584152 3.8184416 3.7399578 3.7905902 3.3389789 3.2057469 3.2057469 3.3763519 3.5553673 3.1210605 3.7446505 3.3761406 3.3761406 3.4396216 3.4396216 3.4744951 3.4515509 5.2071220 5.2071220 3.9538562 2.8761596 4.2003806 4.2003806 3.9096976 3.9096976 4.0329308 4.0329308 3.4507969 3.5792859 4.1319881 1.7339739 1.9122200 2.1007950 4.0361640 2.4210138 
TRIMAR003330_KOG0273                                                                                                                                   2.8647774 2.4440813 2.8393493 2.5282972 2.4652829 2.1273631 2.8125526 2.4964492 2.3579653 2.4519597 1.8124466 2.6211966 2.5553847 3.1767122 2.7513334 2.6924462 2.1347401 2.0413219 1.6941430 2.4301125 2.0189827 2.5648987 2.7765112 2.1091327 2.6829966 2.3293872 2.6204022 2.2961745 2.3567554 2.5763778 2.4883004 1.8104822 2.1491866 2.1328099 2.2857869 2.4392798 2.6904586 1.7816072 1.9865005 2.3414215 2.5384817 2.2888351 2.1591061 2.2754349 2.2097223 2.0126612 1.7816664 1.7472501 2.1131476 2.4044315 2.2105804 2.3002139 1.8216239 2.3317342 2.2279277 2.7249362 2.2679231 2.3580889 2.5136392 2.3055366 2.2746322 2.0297601 2.9688513 1.8028546 2.3170987 2.4325299 2.0659238 2.3358272 2.6697318 2.4140587 2.6149647 2.6188991 2.3687492 2.2822124 2.4514549 2.7555970 2.0582323 2.1842950 2.6913364 2.4462921 2.1282528 2.2785306 2.1953445 2.3493324 2.4451369 2.3079503 2.1075896 1.9442120 2.0298896 2.6436727 2.4887686 0.4751191 0.3232222 0.4325696 0.4287350 0.3818877 0.0000000 0.3340453 0.4498893 0.4695316 0.5819219 0.8280969 0.4938338 0.4836770 0.4369073 0.5078377 0.4180470 0.5063938 0.6010068 0.5242063 0.5661313 0.6460040 0.5700900 0.6352919 0.6384360 0.7618044 0.6154348 0.7911435 0.4398146 0.7168432 0.8102836 0.9284203 0.8903505 0.9417887 1.0424605 0.6080246 1.0239645 1.0257219 1.1592864 0.5632958 1.4116620 1.4050494 1.9961360 1.5010771 1.4148574 1.7825166 1.9093722 1.6323766 1.8477197 1.8118549 1.9834073 1.9140764 1.6534037 1.7540788 1.9231771 1.9849635 1.8022321 1.7208289 1.6127931 1.6721290 1.7399573 2.0142487 1.7534657 1.7580286 2.2235177 1.7341165 1.6502806 1.7880877 1.8583582 1.7442785 1.8348917 1.7842769 1.8733124 2.1760678 1.8721006 1.7769575 1.8850919 1.7077310 2.0900403 2.1544055 1.9048698 1.8367073 1.7570744 1.9686095 1.7843519 1.6393409 2.0148448 1.7667675 1.9114968 2.5157289 1.8138157 1.8521067 1.9674923 1.8206090 1.9385239 1.9596004 2.0242444 1.8111580 1.7815741 2.1243417 1.9134447 1.8768722 2.1608970 2.0841065 1.7549960 1.6986117 1.8842139 1.8444071 1.8374422 2.0214363 1.9612533 1.8376848 1.9663196 2.0366306 1.9341724 1.8088425 2.0573075 2.2042578 1.8829837 2.1908718 2.2247510 1.9437735 2.1385349 2.1930918 2.1337857 2.2994322 2.3708989 2.1358127 2.3776182 2.4261522 2.3455300 2.0844282 2.4116339 2.6125213 2.3659075 2.2194764 2.4410007 2.3002596 2.5751970 2.3090348 2.2017027 2.3200262 2.1338687 2.1466544 2.3519815 2.3725917 2.5295758 2.5225138 2.5082946 2.3751912 2.5280514 2.2765399 2.1288284 2.4083955 2.3801298 2.2475089 2.3768813 2.4179298 2.7155840 2.3834294 2.3207887 2.9845278 2.2612870 2.3338995 2.3438654 2.2420713 1.9883903 2.3655175 2.3350760 2.5881329 2.1756218 2.4928625 2.2127047 2.2744596 2.2621204 2.6026728 2.4061944 2.1431703 2.2430793 2.1395155 2.2013673 2.0843674 2.3042390 2.6748752 2.2340624 2.4651455 2.6092174 2.3836212 2.1184599 2.1680268 2.4326058 2.2073411 2.5654765 2.3657898 2.2083407 2.1985244 2.3590632 2.2283657 2.2088693 2.3710621 2.4630404 2.2894050 2.5262614 2.3637980 2.7731032 2.6696042 2.2210256 2.3204256 2.4120718 2.6056169 2.3844993 2.2052492 2.5317829 3.0389026 2.7680374 3.6605969 2.1751274 2.7076577 2.7094837 2.2650589 2.9228658 4.8074677 3.0963678 2.7868499 3.9034488 2.9711187 3.6504090 4.2494203 2.8190246 4.1771718 4.8902775 4.0418027 3.8411273 4.0273430 3.9774147 3.7095508 4.0468307 3.1795543 3.8052830 3.7395491 2.3110176 4.0184562 3.8752951 4.3107907 4.0457912 2.8547502 4.5622423 3.9061798 4.1745784 3.8296343 4.4477282 3.9269694 4.6359050 3.8743094 3.7404626 4.0630931 4.3116188 4.1999509 4.0436693 3.9165796 4.2340194 4.2391241 4.1126863 2.9775958 4.9280162 3.4214296 4.1691481 3.5876416 4.4291300 2.3637414 2.1372839 2.4892461 2.3880376 2.2918946 2.3992815 2.2146613 2.4281388 2.3318845 2.3100190 2.1438462 2.4107568 2.2614887 2.2350137 2.3279457 2.2162560 2.0963794 2.4255540 2.4553181 2.2176363 2.4513737 2.3848473 2.2976285 2.6665750 2.4068014 2.5662002 2.4630034 2.6224649 2.1787525 2.2625501 2.1780704 2.3699022 2.3256304 2.3820230 2.2612447 2.2247544 2.4907544 2.4805712 2.4299453 2.4303758 2.4267722 2.4570778 2.4321068 2.1917590 2.4787919 2.2705177 2.4328796 2.3184676 2.4394823 2.2237037 2.5997701 2.5123419 2.7351143 2.3817881 2.7719782 1.6322503 3.0452023 2.0228556 2.0754162 1.6143225 2.2197974 2.2524703 2.2736492 2.1113502 2.1040911 1.8371587 1.5553627 1.6451312 1.8164695 3.2288832 2.2658886 2.1040021 2.2842874 2.8789777 3.3682575 2.8149065 2.3279359 2.3897689 1.7724145 2.0905608 2.3853696 2.3890000 2.0395922 2.5238042 1.9270933 2.4333226 2.1284521 2.2894019 2.6308484 2.1245547 2.3600857 2.8124254 2.1758793 2.1847111 2.1550405 1.9134076 1.9114405 2.0400515 2.3648001 2.2608698 2.1457621 2.0193334 2.2901450 2.6043866 2.1245859 2.0812066 2.3680442 2.4013079 2.3060209 2.3286382 2.6232075 2.5689232 2.6903492 2.2568197 2.9189180 2.3391011 2.4672469 2.3872157 2.8567332 2.8994493 2.2826474 2.6167867 2.5506155 2.0584202 1.8216319 2.5120063 2.4767083 1.9970827 2.1909008 1.8080828 2.0197813 2.0205590 1.9818311 2.1642060 1.9856738 2.9447576 2.2025753 2.0358875 2.3076124 2.2193587 2.3232003 2.2761789 2.6650637 1.9473149 2.5189165 2.0503961 2.3469159 2.4254022 2.4666658 2.4193131 2.2700255 2.1931652 2.6117241 2.2920727 2.0314167 2.7168185 2.6778643 2.7182720 2.1905443 2.4522414 2.4064648 2.3121929 2.5480901 2.4828330 2.1981663 2.7179732 2.2988200 2.7519893 2.2729017 2.5802748 2.8372836 2.2729017 2.0694756 2.2394870 2.2558649 2.2316453 2.4514435 2.3076935 2.4412582 2.3413024 2.2046673 2.3998380 2.1985409 2.4107027 2.3237795 2.3233219 2.4046281 2.3891475 2.0677984 2.2399673 2.1311423 2.3298275 2.2656874 2.4750944 2.5068886 2.2470735 2.2780917 2.3384980 2.3495695 2.5401263 2.4314962 2.2809366 2.3470967 2.4957944 2.0412646 2.4348158 2.2625529 2.3887301 2.2797176 2.5224490 2.7761340 3.4640681 2.4918782 2.7113737 3.3456311 3.5191331 1.8614931 3.1961580 2.1299086 2.4102420 2.5823708 2.2935385 2.0708999 1.9658241 2.2099900 2.3027582 1.9365241 2.1404742 2.9192162 2.2736300 2.1483743 2.0728319 2.2945506 2.0086492 1.9954500 2.0921030 2.0990409 1.8132689 2.5985801 2.0178965 2.2892679 2.2244582 2.1896531 2.2957365 2.3362565 2.0089078 1.9843733 2.1980001 2.4528627 2.2358782 2.2148273 2.3685455 2.4074505 2.2122377 2.2930944 2.5380704 1.9904140 2.1256838 2.1972994 2.0077438 1.8059983 2.0670677 2.1728890 2.1036855 2.1357324 1.9958067 2.1481469 2.3230716 2.5703813 2.0602462 2.1947776 2.2457842 2.6639648 2.4662706 2.3814570 2.2264253 2.4089725 2.2875429 2.4350771 2.3630797 2.5523689 2.0484908 2.4426908 2.3891197 2.0769282 2.6091522 2.3677465 2.0937973 2.1838837 2.1606626 2.1802373 2.4689166 2.3852090 2.3673218 2.3077419 2.7526317 2.0584232 2.5361324 2.0491359 2.4441011 2.1845931 2.5915422 2.6041212 2.6790094 2.0222691 2.7190687 1.9854961 2.6658167 3.0877335 1.8574556 1.8836362 1.9619742 2.2281307 2.1226093 2.0754297 1.7953636 1.9211488 1.9136909 1.8036364 2.1939673 1.7767473 2.2527938 2.1237464 1.9095876 1.6918397 1.7702509 1.9514630 2.0348003 1.8033713 2.1531372 1.7347152 1.9078282 1.8651826 1.7985593 2.1046512 2.0938125 1.9402928 2.3586133 2.0644043 2.0171718 1.9270523 2.1217449 2.1478326 1.9217112 2.1881465 2.1522826 2.0853664 2.3927473 1.8526506 2.2855482 1.8928687 2.3706709 2.1938974 2.0744987 1.7109526 1.7370588 1.5911472 2.0026849 1.8403019 2.1061668 1.9356229 1.8824556 2.2104719 1.8698472 1.9578979 2.1132117 1.7505682 1.8046833 2.1051741 2.1594060 1.8894000 1.9436122 1.9178331 2.5049163 2.3592576 2.4524845 2.1891530 2.2134651 2.2887530 1.7085853 1.9087932 2.0224250 1.8695118 2.1544857 2.1870065 2.1326739 1.9273636 2.0262586 2.1743462 2.0427639 2.2811063 1.9852911 1.9603616 2.4977613 1.9724782 1.9964053 2.4801461 2.1844510 2.2001334 2.0586472 2.6992949 2.5043112 2.1243170 2.3500479 2.4217358 2.5172395 2.0459534 2.2549690 2.1056072 2.0578256 1.9888514 2.3285060 2.1931864 2.1651325 2.6118877 3.0045815 2.6627566 2.6030358 3.3178814 3.3128156 3.6013147 2.6502543 4.8535954 3.1580421 3.4698132 4.4417858 4.9441019 2.4990085 2.6001859 2.6459775 2.5686555 2.5263332 2.5798363 2.4342029 2.3996375 2.4835777 2.7005154 2.5350359 2.5387706 2.3112468 2.5837373 2.7163929 2.6958987 2.4661548 2.6628107 2.5168488 2.4949619 2.4386019 2.2943690 2.3401524 2.6696606 2.5433939 2.7599332 2.4590030 2.6150149 2.1857895 2.8093337 2.5595990 2.8797874 2.3719108 2.6088347 2.6199798 2.4649426 2.4179932 2.4239766 2.6408214 2.6235091 2.2771731 2.5144144 2.8671300 2.5013167 2.3336362 2.5141656 2.7238152 2.6359304 6.8427732 3.2515298 2.6391074 2.2716310 1.8347175 5.8248048 2.4846214 2.1527990 2.4896901 2.1412716 2.8009925 5.1191701 2.5128121 2.0572076 2.2461354 2.5212404 2.5027670 2.2545893 2.6529420 2.1720096 2.8062353 2.3985125 2.1446830 2.8910892 2.0303843 2.0169078 3.4665994 2.4348690 2.0450848 2.5135030 2.7076188 3.0812706 3.1555300 2.1887923 2.5030607 3.1748162 2.0449983 2.5251724 2.4966149 2.5301204 2.8489170 3.6780485 2.1100466 3.1201541 2.0385803 2.1532194 2.2827194 2.0797861 2.3008205 2.4989167 2.2521043 2.1132361 2.3075800 2.1039594 2.3905924 2.2088166 2.4774893 2.0525557 2.3914703 2.1429810 2.5064482 2.4471980 2.2912192 2.1017886 2.1473219 2.3198209 2.3263532 2.2762325 2.3209813 2.1988008 2.1772912 2.7051341 2.3044135 2.2466846 2.3740711 2.2429648 2.5423294 2.8056448 2.4985124 2.7097354 2.8286159 2.5019784 2.7309244 2.5557641 2.7549894 2.1304932 2.8663613 2.7769077 2.5703251 2.3083656 3.2404546 2.5153423 2.1539954 1.8732315 2.3963111 1.9158504 2.5717697 2.1233584 1.9288143 1.8972250 2.8467788 2.5541480 2.0153014 2.1830840 2.5373815 1.7451232 2.3113447 2.4597248 2.2277761 2.6394318 2.2293806 2.5083748 2.2176423 2.0591470 2.5627942 2.2273059 2.3765081 2.1957591 2.6420659 2.8208358 1.9951152 1.9739322 2.3721320 2.7158481 2.1674958 2.2540478 2.5421660 3.0236123 2.8082550 2.5542410 2.7290898 2.9450077 2.7704398 2.6411441 2.6041996 2.5048288 2.4201908 2.4418273 2.3758383 2.2619528 2.1531590 2.1580459 2.2658581 2.4817589 2.5961324 2.1815705 2.1939507 2.3611642 2.2852978 2.4128952 2.5421144 2.1941987 2.2242391 2.4520696 2.4737315 2.3673231 2.2716104 2.5352495 2.3528700 2.3488095 2.1400174 2.3160123 2.3567241 2.4606094 2.2745206 2.3589427 2.6654370 2.7298226 2.4319441 2.4258421 2.5397678 1.8585779 1.9966819 2.8090620 2.8152042 1.6583834 2.4944860 1.6812226 1.6240189 2.1222310 1.7930200 1.8210000 1.7658411 1.8166831 1.7367108 2.2320754 2.0134515 2.7259401 1.8264256 2.5462041 2.2434435 2.7109252 2.3600826 2.0713681 2.0857404 1.8030578 1.7735396 2.2307064 1.5628567 2.0021593 1.8424213 2.2876418 1.8480523 1.7691481 2.0991869 2.4345926 2.2707814 1.7468326 2.2560088 1.9640848 2.6882164 1.8513630 2.5713928 3.1386046 2.0683845 2.0034818 2.3958911 2.4496572 2.5134171 2.2318895 2.0538689 2.8008077 2.3410190 2.4084352 2.4904430 2.3595905 2.2423013 2.4369318 2.6189134 2.5497989 2.5724482 2.3950222 2.4979432 2.6567357 2.7614471 2.3160770 2.5384382 2.7039148 2.2076169 2.5761357 2.5892876 2.4947377 2.3378355 2.4307809 2.6174280 2.5221160 2.9937243 2.5953720 2.3499254 2.8441142 2.6173267 2.7682913 2.6320687 2.6925833 2.6940412 2.5679737 2.6865827 2.7096611 2.9808224 2.8023260 2.9142288 1.8098188 1.9255442 1.9405833 2.9446101 1.9224206 1.8555864 2.6014837 1.8846902 2.0129494 1.7380731 1.9453159 1.8473756 1.8252176 1.7524948 2.0976644 2.0345961 2.0510659 1.8900383 1.9234682 2.1126978 2.7302432 1.9613539 1.9340324 2.0275796 1.9788195 2.0322400 2.0711657 2.6217215 2.1272918 2.0641420 2.9433002 2.2353010 2.3999832 2.1540144 2.4672971 1.7936934 2.4750552 2.2012231 2.4801629 2.2219595 2.5073971 2.5092486 2.1970976 2.4183986 2.4295048 2.4010967 2.2494697 2.8342116 2.4659885 1.9980253 2.1886350 2.5784750 2.3038091 2.3377306 2.3314918 1.8072814 2.6925077 4.4598432 2.2722224 1.6267364 2.0174420 2.2200587 1.9937360 1.7900019 2.6323203 2.3121033 2.2147169 2.3760221 2.9195536 2.7838983 2.8334003 2.2184467 2.5613113 2.9829944 2.7094356 2.2571709 3.5483136 7.5631539 2.7620194 2.1432881 3.1562094 2.2640314 3.5065936 2.5503934 2.3648620 3.0172757 1.7012904 2.3255974 2.9502086 1.8968153 2.5596252 3.1488566 3.8416479 2.3414760 2.4519475 2.8396374 3.5357437 2.4607374 2.5817187 4.7496598 5.0981052 8.5478698 4.2373885 2.1039382 7.5510072 3.9199033 5.2770512 2.4761106 3.1443594 4.1841574 4.1455132 6.3081394 3.7768106 8.9999984 4.4644689 2.6456856 5.0830456 8.9999984 4.0417504 4.2103754 8.9999981 4.4177665 6.0902532 3.5047879 3.5981899 4.3566847 3.3842314 4.8686941 4.1127289 4.4578445 4.0520674 2.2670655 2.4206519 2.3157368 2.2702277 2.2327918 2.3672111 2.5302672 2.2008241 2.2407135 2.0490966 2.0918954 2.3339418 2.0551652 2.3456307 1.9435745 2.0916010 2.4316055 2.4169615 2.2594979 2.0741468 2.1639103 2.4971163 2.2902570 2.0948052 2.2719637 2.2057455 2.5299547 2.1833779 2.3020324 2.0806698 2.1631787 2.4107901 2.5296521 2.3083715 2.2130642 2.4599405 2.0238078 5.2091087 2.7918535 2.0111812 2.3940356 2.4620035 2.4343196 2.4613231 2.3741522 2.4503704 2.3513776 2.1858470 2.1696416 2.8086677 2.4007130 4.3464855 2.1202146 2.6860360 4.4746197 4.0843943 4.7306610 4.1195094 4.8726854 4.5958899 4.1649301 5.0072219 5.5735934 4.2215354 4.9062623 4.8825795 3.9677584 4.6261783 4.9352725 4.4456967 4.1587177 5.4479125 4.4653204 4.4812264 5.2459634 4.7083928 2.1937448 2.1208281 2.1335285 2.0543520 2.3727682 2.2091361 2.2307870 2.2309294 2.1727899 2.2615923 2.1306550 2.6770337 2.2594306 2.1204632 2.2623452 2.3396471 2.4336320 2.1664682 2.3690469 2.5083291 2.7181717 2.4847135 2.5375220 2.4437045 2.4027720 2.2987856 2.7301011 2.3645864 2.3111647 2.5624988 2.4705383 2.1618812 2.6232353 2.6965933 2.7935717 2.2827729 2.2506488 2.5750664 2.4275172 2.5059723 2.4946747 2.5961324 2.5526930 2.7888278 2.2560070 2.0980536 2.8296055 2.5763614 2.5893895 2.6804569 2.4184431 2.0794361 2.3518752 2.9931236 2.5241677 2.5361951 2.7322321 2.2000621 2.4551412 2.5748649 2.7399776 2.3007216 2.4505860 2.9682630 2.7548235 3.4347980 2.6451359 2.7884728 2.5180512 3.1803345 3.2836885 2.4820946 3.9059374 3.7842089 2.2383399 3.3724704 2.9065433 2.5813813 3.1425555 2.3493342 5.7818944 2.9264511 2.5411464 2.4795090 2.7585326 2.5602905 2.5198475 2.6388412 2.6041716 2.4422235 2.2501896 2.1994398 2.1739701 2.1259448 1.9988178 2.0087075 3.2712112 2.0700453 2.3186579 2.2025475 2.0789578 2.3024178 2.1739595 2.4811285 2.2020956 2.4708480 2.0500450 2.4823240 2.2912691 2.4233973 2.1980515 2.5167910 2.5418679 2.3350969 2.5581886 2.5352910 2.2799969 2.0217063 2.0817351 2.1411056 2.0096809 2.9301495 2.3353522 2.7349733 2.4561818 2.2552301 2.9085480 2.4830360 1.5868710 2.4510221 2.5207451 2.5985450 2.8362866 2.6087801 3.4613220 3.9918340 2.7938187 2.5669535 2.6797054 2.2588540 2.4811507 2.3074681 3.5475638 2.3700843 2.6385857 2.4425379 4.2144575 1.8341291 2.5931380 2.7792411 4.0560899 3.5950107 2.9131770 3.9440640 4.3524799 3.7004268 4.2423435 4.9848677 3.1609442 4.2922784 2.6689723 3.4102201 3.7396473 4.1501891 3.2936861 5.4372583 3.2796150 3.5208826 2.8870746 3.6670880 4.8363668 4.4637010 3.7118150 5.0354816 2.4823779 2.4086620 2.3360326 2.1814462 2.3899523 2.5124182 2.7835022 2.1435802 2.5900889 2.6909953 2.4397767 2.5122777 2.7450730 2.6202297 2.5355900 2.7561613 2.4363066 2.3641334 2.4299550 2.5503657 2.8432086 2.5138101 3.0950423 2.5479931 2.7290241 2.4928384 2.3952638 2.0416658 2.7582232 2.4692380 2.5667381 2.9180632 2.7271176 2.7378709 3.0868623 3.0176423 2.7353580 2.9011591 2.6268225 3.0813399 2.6737527 2.7984726 2.7684320 2.5733625 2.9129347 2.3520180 2.8989953 2.4155829 2.5195869 2.8631562 3.0232110 2.7903335 2.9712381 2.8353712 1.9120386 2.5326660 2.9322158 2.9286954 2.8460274 2.6213194 2.9833719 2.7167695 2.8040213 2.9268225 2.5577027 2.8224358 2.9292536 3.1243566 3.4895166 3.4796990 3.2860246 2.9646687 4.4032798 3.6063805 2.4841922 2.0863306 3.2959797 1.8687388 3.8158898 5.1439894 2.4821967 2.2097161 2.2308511 2.2778590 2.0115549 2.1784399 2.2543473 2.1912627 2.2244872 2.2972458 2.2153533 2.3710468 2.1391260 2.2282292 2.3363901 2.2394072 2.3833684 2.3310119 2.0400769 2.0900237 2.4548156 2.3897812 2.4544861 2.1142769 2.5103201 2.6096560 2.4178650 2.5516718 2.0116295 2.4332948 2.2152194 2.0849059 2.4421430 2.3603170 2.2772831 2.5948796 2.6694147 2.1110901 2.3356857 2.3249470 2.3089768 1.8428664 2.8837884 2.4491444 2.9144238 2.0604630 2.1898412 3.1440912 3.0353536 3.4040565 3.9394632 2.9699960 3.3728748 4.2490204 2.6472751 2.6494098 2.5501816 3.2852023 3.4355780 3.8419548 2.1882455 2.5864729 2.3891604 2.3272992 2.3755421 2.2754402 2.1594240 2.4085657 2.3998624 2.3818467 2.4170570 2.3056736 2.3469779 2.2196488 2.3992890 2.3871172 2.4310194 2.3261837 2.6390307 2.3034215 2.3145079 2.2640743 2.3460759 2.4902345 2.3573471 2.3056968 2.3301355 2.4108441 2.7052089 2.5368763 2.4792703 2.2697096 2.5890632 2.6616128 2.7693861 2.7337313 2.5845573 2.7176107 2.3816213 2.5224934 2.4273856 2.2318056 2.6700617 2.5058704 2.3813368 2.3689968 2.7001272 2.6334227 2.5124525 2.6852527 2.7514615 2.4261757 2.6328570 2.7443157 2.6689832 2.5137861 2.6715844 2.4042920 2.6648872 3.3074262 2.3010329 2.8427574 2.7120055 2.6006151 2.8063030 2.5923025 2.5438374 2.6027649 2.7336731 2.7491282 2.8180074 2.8060264 2.6389166 2.8984038 2.7329249 2.8481783 2.6700782 2.5473376 2.8158493 2.6553911 2.8542227 2.7612799 3.1611892 3.1880876 2.7567977 2.9153861 2.8715286 3.1715483 2.6100022 3.2171663 2.0064925 2.0877428 2.0708028 2.3499176 1.9978982 1.8372572 2.0688012 1.9623462 2.0554309 2.1753058 2.3299681 2.1106876 1.9569159 1.9853933 2.2784646 2.1295266 2.1431575 1.9278958 2.4710095 2.1440036 2.0283093 2.3420505 2.5890111 2.5753979 2.4015363 2.4247747 2.1697342 2.4244940 2.2018380 2.3860560 2.3866338 2.1366224 2.3701042 2.8269077 2.4439622 2.3197736 3.1181876 3.1108249 2.1851721 2.6524971 2.7744420 3.7000862 2.3163459 2.7086833 2.2888222 3.1438720 3.1260309 2.3107130 2.7017441 3.0558380 2.6854652 3.0641823 2.6734624 3.1152756 2.5482800 2.8543971 2.7012641 2.9511400 3.0285744 2.5287195 2.3397296 1.9077073 2.5163569 3.5179695 2.1123753 3.6155202 2.4137690 3.1948977 3.4055201 2.7014402 2.5824154 2.9939655 2.4665973 2.4250858 1.9467834 3.0577629 3.0497153 3.1348552 2.7189491 3.7011116 2.7607204 2.1440910 3.1981642 2.8176466 2.7067155 2.6860169 2.8315926 2.4842234 3.7304186 3.1159758 3.3601652 3.2443958 3.1902386 3.3928127 2.2974542 2.1512987 2.3815433 2.3651882 2.3041243 2.3176932 2.5435971 2.2585529 2.3705558 2.5122542 2.4631607 2.1929046 2.3581778 2.4150545 2.5053060 2.4559592 2.0274878 2.3178535 2.2980731 2.0746254 2.4479205 2.6142529 2.2905681 2.5385290 2.1947732 2.2920525 2.6976910 2.4961260 2.4864070 2.4648712 2.2066371 2.5951903 2.7464413 2.4739143 2.5714621 2.8389034 2.6103997 2.4531749 3.7710017 2.4637343 2.7916450 3.4630237 3.2862238 3.5696609 3.4370227 3.6346092 3.5559060 3.4302220 3.6166242 2.5664040 3.2445362 3.8133339 3.6535438 3.6622495 3.2719532 3.6341911 3.5099582 3.5403835 3.2763711 2.6120488 3.9649666 3.3148725 3.4851231 3.9274331 3.2901359 3.6361560 3.3477708 3.2978809 3.8504451 3.1684972 3.1490543 3.7071141 2.6741307 4.2391929 2.2120824 3.0901638 3.9157297 3.9113103 3.7710701 3.8675943 2.7412197 3.0848693 3.2004984 3.7278419 2.7374571 3.9897408 2.5129019 2.4317566 2.6093917 2.4396390 2.7650780 2.3896419 2.5550249 2.5249430 2.4165776 2.4082765 2.2914522 2.3509272 2.3662147 2.3765460 2.1913453 2.3864433 2.4744829 2.3432417 2.2966330 2.4845124 2.5097643 2.4017030 2.3496314 2.1874719 2.3479429 2.4777830 2.1730024 2.4732223 2.3395706 2.3007004 2.3833852 2.5088052 2.5546579 2.4218914 2.3015064 2.2416196 2.5102458 2.4599411 2.1210716 2.1583040 2.4134158 2.4583536 2.0970179 2.6617816 2.3686797 2.6379406 2.4069554 2.5358555 2.7920016 2.5145850 2.6796135 2.5164445 2.5942415 3.6023217 2.5689685 5.7123393 3.5890442 2.7292346 2.4891076 2.5754388 2.6702381 2.6802324 2.7338361 2.8735010 2.6665954 2.8394433 2.6818491 2.9598329 2.6625275 2.6229023 2.5111080 2.6549810 3.0942007 2.7308811 2.7610546 2.5587529 2.6391689 2.3961001 2.6275351 2.8347754 2.7384525 2.3755891 2.7806926 2.8434380 2.9664607 2.8361831 2.8658600 2.6652239 2.6797253 2.6199754 2.9921430 2.7564923 2.7636314 2.5695645 2.8668830 2.7012702 2.7385500 2.9349541 2.4395150 2.4413461 2.9668925 2.3870464 2.5437649 2.6660165 2.8557688 2.7558749 2.7660896 3.2410414 2.9513647 2.5013371 2.4417590 2.5031266 2.8240326 3.1990874 2.5166762 2.5326786 3.2832523 2.8677581 2.5247307 3.2314779 2.7453509 2.8562559 2.7743345 2.5284920 2.5246359 2.5572294 2.6448972 2.4505881 2.4988654 2.7544255 3.0801687 2.3824759 2.6416125 2.6473926 2.6110259 2.8200589 2.6310134 2.2239869 1.8854692 1.9253087 2.1018633 2.1164276 2.2003589 2.2736331 2.5636348 2.3892926 2.2325136 2.1973351 2.1613344 2.2996120 2.2620455 1.8639930 2.5901089 1.9321195 2.3897055 2.4327777 2.0760092 2.5494850 2.5310813 2.4715172 2.8666350 2.4182726 2.6148930 2.2734084 2.4872505 7.1820841 2.7678120 2.4040565 2.6588076 2.2843081 6.6844756 2.5449785 2.0928068 2.7726172 2.2879755 2.6931939 2.4679861 2.2062674 2.3406442 1.6902858 4.8264732 4.9157378 3.7813293 2.1242096 5.2731786 4.1076693 3.6655178 3.1403643 4.3568615 4.7651177 4.3790966 4.4040086 3.3370135 5.3749015 4.3373584 3.3818859 2.2717007 2.0332109 3.9304684 5.0477137 5.7750382 4.3498545 4.9706326 6.3695834 6.4514865 5.3143934 3.5198278 3.5118658 4.0059241 3.2349672 2.8731871 8.0330316 6.8589320 7.2956194 4.3082578 6.4812299 5.7258274 4.8294502 6.1908041 5.4336389 3.3887482 5.8021963 2.8450437 3.3851292 2.9913591 3.3114449 3.2359138 2.7080440 2.6552323 3.1376021 3.2243999 2.9732145 2.7375842 3.4169141 3.5606576 3.2263715 3.2751135 3.5285336 3.2881415 3.8810671 3.7626332 3.4739713 3.3685577 3.1208028 3.2825944 3.3458640 3.3279487 2.8564609 3.5295549 3.0817721 3.4861104 2.7563886 3.6220975 3.3167460 3.2213457 3.0310066 3.1547432 4.4158902 3.1719244 3.2067243 2.7084512 2.9472905 2.7352351 3.2921500 3.3516903 3.2128062 3.3863425 5.1312102 4.7452131 3.8335105 4.8893713 2.3560138 4.1139971 3.9300430 3.5144612 4.1743222 4.3434178 3.6013579 2.4410857 2.6226847 2.3518155 2.6490231 2.5450018 2.1813652 2.5524311 2.6635130 2.0831785 2.9052305 2.1353331 2.5744614 2.6498513 2.7031818 2.6001401 2.6818826 2.9223110 2.7730972 1.9873926 2.2666723 2.3019770 2.3032253 2.4750429 2.3917817 2.3244172 2.3961470 2.7627986 2.6358744 2.5459476 2.3813367 2.2624575 2.2036523 2.6236560 2.2158934 2.6499964 2.5106587 2.7293043 4.3068071 3.3496706 2.9474387 3.7079413 2.8257056 2.7047708 3.1406788 2.3030491 2.7659927 2.6510421 2.1126348 6.4516687 4.6922169 2.8749995 2.4345343 2.3931209 2.9273373 2.2083803 2.2632413 2.1808332 2.2119354 2.2727677 2.2313967 2.1397501 2.2265972 2.2666644 2.2927163 2.4557086 2.3106558 2.5461798 2.1598133 2.3411252 2.4076651 2.2595467 3.0939386 2.2389385 2.4148360 2.4744928 2.4069436 2.6151049 2.4548092 2.3049266 3.5618931 3.5618931 3.5875934 3.5875934 3.5231575 3.4739121 3.6063492 3.3936275 3.3241563 3.3858854 2.9302557 3.3057738 3.3057738 2.9620818 3.3123696 3.1114597 4.0009230 3.1550582 3.1550582 3.2108302 3.2108302 2.9899603 3.2458397 5.0124533 5.0124533 3.9837800 2.7981068 4.5596310 4.5596310 3.7753402 3.7753402 4.9507655 4.9507655 3.3891689 3.6571939 3.4412367 1.4592598 1.8078354 2.2991305 3.6834933 2.3046722 
GEFOKE001357_KOG0273                                                                                                                                   2.5859732 2.4175046 2.8727866 2.5390558 2.3476918 2.2035890 2.8404781 2.4021945 2.3472054 2.3747750 1.7985696 2.5277107 2.4734700 3.1694020 2.6784532 2.9190026 2.1214417 2.1710241 1.6649361 2.6150452 1.9720857 2.6467409 2.8914601 2.2029249 2.6907703 2.4827615 2.7268912 2.4745290 2.3938785 2.6670361 2.5321827 1.7128984 2.0568095 2.1131713 2.1072186 2.7284762 2.5548455 2.0018219 2.0478318 2.2386888 2.4774169 2.3036550 2.1855671 2.3850016 2.3787314 2.0779569 1.9916501 1.6030294 2.3767831 2.3600591 2.2549404 2.3781338 1.9104192 2.3961789 2.3379235 2.7826222 2.3095572 2.4526420 2.8107128 2.4320133 2.2736765 2.0183603 2.9271120 1.9057039 2.3458781 2.2985591 1.9404365 2.1600119 2.6142839 2.3497167 2.5916898 2.5335873 2.4293606 2.5361157 2.3028629 2.6336355 2.0701903 2.1140674 3.0694414 2.5213861 2.0336230 2.3734404 2.1503008 2.2144164 2.5660342 2.5287037 2.0819334 1.9981942 2.0220937 2.4238327 2.6012277 0.4591422 0.2917991 0.3947762 0.3596083 0.3376895 0.3340453 0.0000000 0.4083413 0.4227766 0.5842113 0.8254833 0.4689983 0.3913022 0.4196330 0.4279235 0.4098564 0.5347050 0.5283821 0.4697652 0.5324983 0.5986845 0.5147563 0.6069871 0.6634175 0.7093384 0.6920650 0.8096886 0.3922083 0.6784103 0.8183002 0.8326408 0.8902888 0.8616546 1.0055727 0.6003044 1.0731522 1.0484117 1.1843407 0.5605218 1.3486201 1.4265536 2.0097633 1.5982423 1.4918750 1.9664856 1.8620552 1.6750862 1.8965494 1.8663196 2.1051004 1.8610384 1.8655355 1.7908167 1.8913282 1.9871711 1.8288561 1.8744790 1.6499036 1.6400218 1.7732909 2.1278790 2.0077006 1.9651720 2.1931839 2.0282012 1.6867059 1.8742804 2.1003757 1.8940020 2.1161348 1.9490835 1.8640026 2.1181308 1.9953759 1.8691516 2.0386667 1.6990964 2.1724649 2.1375473 2.1256009 1.8145175 1.7679095 1.9954736 1.8889038 1.7427870 2.0498620 1.8763018 1.9809424 2.5828633 1.9758883 1.7847989 2.0818205 1.9531859 1.9424093 1.8787818 1.9655717 1.9107132 1.8223749 2.1995065 1.9371854 1.9031328 2.0100959 2.0989211 1.7954856 1.6902911 1.8524711 1.7977127 1.9181381 2.0345262 2.0209321 1.9785123 1.8885631 2.1393451 1.9881123 1.9519016 2.1501531 2.2047306 1.8593830 2.1926705 2.1454499 2.0325544 2.1351864 2.3097812 2.1723083 2.1847612 2.2945076 2.1139314 2.6579024 2.4646017 2.3434344 2.2283493 2.5138390 2.6685746 2.1161735 2.3078124 2.4557600 2.4420318 2.7496643 2.1918838 2.3407293 2.4416609 2.2049987 2.2153289 2.4090461 2.4398630 2.4055167 2.6834300 2.4989882 2.2709925 2.7323466 2.4844229 2.1913731 2.5126823 2.6060253 2.2659876 2.3364315 2.5751676 2.7041957 2.4877712 2.3012338 3.0641127 2.4117678 2.4368133 2.2670984 2.3774672 1.9594284 2.3706081 2.2462007 2.5888288 2.4180230 2.4265960 2.2715790 2.3617225 2.3938483 2.4194887 2.5882254 2.3501141 2.3875157 2.2678984 2.2282151 2.2447958 2.5846212 2.7867520 2.3912255 2.6037055 2.4366462 2.4565640 2.1075240 2.2518542 2.4502514 2.2456969 2.5511940 2.5892852 2.3496312 2.1504491 2.4556759 2.3392737 2.3853455 2.4084901 2.5109548 2.4138473 2.5529576 2.5095263 2.9688083 2.8798997 2.3395194 2.4946289 2.6120912 2.5055476 2.5419373 2.2100027 2.5218490 2.7350516 2.9992669 3.7950947 2.2490670 2.5548773 3.1598880 2.5737685 2.9854787 4.5649451 3.0438149 2.9095220 3.9265488 2.9180123 3.7134620 4.1892143 2.6597068 4.4922628 5.0224678 4.5267550 3.8379474 4.1046159 4.0333905 3.9500698 4.0469217 3.4493167 3.8542359 3.8964462 2.3003320 3.6021338 3.9994202 4.2081771 4.2107356 3.2146974 4.4639375 4.1304991 4.4211456 3.6732411 4.3879078 3.6705078 4.7400635 3.9517422 3.8430580 4.2470506 4.4495516 4.0724939 4.2170572 3.8077784 4.4895194 4.3959913 4.2036768 3.1872088 4.5907353 3.5166316 4.3316451 3.9125450 4.3765661 2.2978014 2.1138869 2.5018991 2.3365881 2.4360335 2.4472904 2.2128565 2.4677760 2.4694659 2.3482126 2.0689732 2.2893366 2.2391614 2.2997643 2.3506224 2.1943614 2.0827353 2.2920538 2.3475166 2.1913777 2.4388323 2.3553250 2.2699115 2.5236788 2.5247185 2.5611497 2.3627357 2.6538360 2.2550502 2.2148827 2.2120453 2.3922699 2.3547199 2.4563655 2.1129107 2.2380135 2.3220779 2.6026471 2.2660427 2.3970980 2.2437386 2.4014183 2.5048303 2.0173560 2.4242461 2.4841229 2.4663617 2.3225067 2.4361007 2.2783739 2.7087574 2.3704787 2.6859009 2.5713598 2.6786968 1.7242089 2.8606094 2.2090480 2.1573901 1.7393310 2.2411685 2.2788137 2.2961041 2.2954424 2.1718454 1.7427701 1.6253832 1.6419504 1.8365172 2.9322462 2.2156216 2.0730638 2.3909135 2.9961887 3.3163817 2.8056942 2.2909376 2.5472844 1.8332432 2.2148945 2.3294840 2.3488529 2.1339476 2.8540450 1.9932291 2.5089301 2.1838905 2.3737220 2.7129051 2.2502460 2.4202045 2.9188834 2.4196349 2.3811101 2.3878717 2.1332547 2.1809185 2.3530485 2.4503767 2.4883831 2.2335825 2.2332731 2.5292875 2.7609068 2.2749950 2.2049530 2.4584887 2.4969619 2.7002129 2.4488835 2.6463502 2.6345370 2.9334831 2.3225442 2.8128601 2.5983146 2.6703146 2.7067697 3.3213140 2.9423980 2.5453751 2.8027101 2.7400789 2.1302944 1.9237392 2.5528337 2.5866606 2.0624718 2.2118131 1.9420172 2.1929627 2.2157152 2.0543333 2.3461552 2.0031301 2.6585330 2.4124720 2.2267052 2.4510878 2.3771574 2.4763326 2.2975427 2.7778787 2.0323665 2.5376786 2.0790291 2.3451075 2.5198102 2.5819407 2.4484961 2.4149117 2.2971873 2.9512146 2.3636888 2.0881571 2.9125965 2.8289073 2.9601116 2.2591135 2.6328629 2.5135493 2.3152949 2.8326778 2.5113053 2.2329920 2.8700054 2.3859095 2.6985892 2.3048748 2.8269630 2.9909586 2.3048748 2.0986455 2.2851505 2.3910427 2.0972607 2.3160295 2.3213771 2.5819901 2.1440146 2.3562871 2.3619973 2.2459403 2.3025423 2.3148601 2.2438252 2.3935130 2.3578514 2.1960728 2.4441722 2.1594275 2.4860426 2.3334858 2.6626328 2.5405230 2.3351004 2.3766106 2.4180183 2.4380582 2.6013134 2.4402816 2.3819957 2.4555765 2.6796099 2.1137126 2.4927339 2.3904657 2.3297662 2.2082607 2.6035720 3.0110172 3.5905638 2.8208161 2.6175604 3.2223450 3.6574226 1.8480670 2.9511533 1.7847140 3.0065795 2.6903399 2.3111784 2.1279912 2.2202938 2.2980155 2.3135568 2.1163209 2.4767132 2.9676491 2.2722818 2.3112935 2.1667409 2.4386490 2.1506150 2.2123240 2.1636906 2.3787039 2.0060467 2.9479207 2.1568299 2.2611200 2.4991000 2.3679250 2.5488364 2.6279240 2.0411290 2.1605682 2.2931537 2.5781853 2.3105282 2.4074965 2.4540600 2.4637996 2.5248387 2.3836989 2.5521399 2.1098202 2.1089819 2.0765275 2.2012116 2.0108527 2.1820339 2.2782239 2.3976803 2.2689128 2.1002559 2.3909065 2.3940707 2.7210245 2.2058139 2.2210386 2.3151081 2.7531535 2.4285027 2.4000456 2.3511809 2.4431575 2.3443248 2.5151616 2.4207821 2.6232545 2.0996043 2.4925230 2.4288292 2.1654259 2.6741343 2.5422275 2.2107226 2.2211648 2.0152733 2.3253918 2.6494783 2.4574462 2.4398402 2.5584039 2.9712203 2.2652700 2.8591656 2.0845008 2.3476796 2.3436284 2.6053617 2.6555992 2.7896710 2.0959951 2.8718247 1.8079256 2.8529085 3.0163549 1.9954595 1.8537736 1.9306177 2.4674399 2.2811457 2.1190803 1.8252482 2.0328177 1.9114181 1.8731425 2.4883746 1.8494890 2.1384203 2.0474970 2.0942132 1.7832497 1.7928243 2.0376050 2.0472272 1.8414668 2.1728273 1.8623093 1.7787947 2.0225448 1.8379700 2.1856049 2.3156069 2.0382570 2.5022407 2.1628116 2.2294518 1.8564128 2.3335607 2.0664330 2.0347815 2.0911499 2.1646991 2.1307231 2.4173620 2.1513637 2.3759318 1.9916643 2.1989630 2.1680685 2.1967112 1.8262231 1.7698805 1.6850448 2.1218912 2.1259304 2.1953706 2.1461530 1.9106026 2.2459679 1.9217739 2.1819242 2.1699698 1.7200382 2.0533638 2.0252328 2.1975946 2.0217160 2.0622648 2.0698862 2.5489065 2.3251273 2.4789426 2.2231738 2.3615883 2.4371253 1.8028870 1.9944955 2.1849000 1.9942343 2.2877293 2.2811176 2.2144028 2.1209183 2.1631840 2.4331282 2.0852964 2.1966175 2.1846404 2.0090229 2.3529919 2.2107573 1.9882644 2.3183535 2.0173349 1.9459989 2.1756822 2.5089049 2.5012351 2.0238911 2.2814831 2.4888237 2.5080286 2.0948144 2.1322012 1.8507341 2.0817179 2.0396842 2.3738365 2.1730196 2.0889930 2.6571729 2.8889430 2.4923599 2.6252529 3.3968343 2.9808819 3.9373601 2.7012018 5.0722303 2.7420106 3.0331544 4.4011715 5.1128873 2.5395387 2.6945211 2.7192702 2.6669234 2.6867840 2.5943883 2.5106242 2.6331645 2.5711656 2.8194826 2.5609357 2.6033851 2.5485627 2.6113758 2.6946021 2.7195108 2.5834445 2.8216206 2.6689654 2.6084514 2.5510444 2.4779655 2.3738581 2.8050556 2.5925484 2.7299246 2.4715336 2.6128407 2.2168909 2.8668082 2.5975365 2.8518042 2.3921739 2.4613190 2.5730549 2.4478465 2.5629317 2.4791692 2.7520412 2.5289982 2.2089275 2.5787392 2.8377819 2.5959263 2.1942468 2.4892239 3.0279712 2.5892958 6.9501163 3.4767195 2.4098982 2.3949245 1.8426491 6.0179789 2.3250696 2.1336233 2.5179115 2.4185804 2.7108393 4.7841567 2.6452151 2.0512074 2.0649515 2.4801497 2.3606099 2.2038031 2.5810675 2.2006397 2.9261619 2.5677110 2.1112706 3.0826943 2.0974051 2.2066165 3.6933317 2.4491100 2.2527341 2.4363678 2.7067645 2.8764742 3.1295589 2.2414646 2.7531494 3.3051278 1.9642674 2.6083064 2.6612427 2.7107746 3.1097321 3.7476440 1.9986374 3.0712695 2.2409490 2.2580532 2.4069330 2.0903709 2.2935374 2.4942227 2.3720331 2.0371140 2.4353363 1.9785126 2.3034197 2.3060792 2.5081741 2.2011280 2.3276150 2.2400571 2.5815961 2.4228562 2.2363251 2.1491876 2.1657598 2.2012081 2.3823724 2.3610034 2.1283866 2.3010719 2.2389363 2.7001921 2.1642562 2.1986510 2.3526998 2.3897997 2.5991012 2.6351975 2.6725875 2.5686423 2.8931852 2.5750096 2.8491886 2.3755394 2.9059184 2.1364494 2.8990117 3.0436503 2.1858308 2.3909444 3.7398866 2.6109825 2.1843454 1.8816250 2.4277637 2.1909327 2.8343370 2.2383064 2.1326404 1.9178336 2.9647046 2.5367100 1.9853173 2.3218683 2.5812557 1.7082123 2.1202263 2.5939559 2.3508464 2.7332108 2.1551644 2.4108293 2.0830026 2.2469267 2.4235972 2.3474376 2.6713202 2.2441876 2.4938135 2.6438864 2.1394147 1.9197365 2.4310209 2.5871739 2.2778767 2.3994009 2.7410173 3.0250689 2.6950374 2.6535194 2.6038514 2.7180356 2.7450944 2.6912222 2.7023196 2.4157588 2.4358353 2.4538910 2.7651702 2.1612768 2.0812112 2.1236249 2.2205413 2.5343655 2.6672555 2.0369917 2.2023587 2.4224928 1.9888410 2.4022385 2.5633267 2.1632338 2.1724726 2.3973849 2.2091053 2.3280743 2.3358625 2.5596936 2.2006896 2.2285750 2.5083063 2.3727602 2.6314127 2.5371682 2.2579419 2.3774229 2.7597013 2.6326736 2.5259212 2.6207648 2.4773924 2.0272595 2.0051895 3.0087875 2.8586228 1.6107196 2.7092138 1.7973781 1.5597340 2.2461064 1.8821945 1.8704650 1.7582891 1.8150079 1.8372126 2.3682920 2.0004502 2.8727156 2.0752359 2.6991032 2.4862730 2.9960952 2.3502706 2.0220165 2.2535186 1.9015390 1.8788516 2.4813345 1.6550755 2.2202438 1.9252427 2.4496174 1.9944075 1.7439266 2.0851886 2.5904054 2.3620999 1.8737378 2.3249643 2.2385638 2.8230017 1.9339033 2.6965453 3.3075775 2.0543489 2.2220165 2.7242766 2.5828608 2.6401317 2.4443164 2.0149795 2.9135348 2.3157886 2.6224075 2.6043519 2.4149887 2.4593547 2.5734909 2.5988966 2.6697521 2.7674701 2.4290822 2.6544924 2.6524619 2.7914122 2.4496135 2.5261873 2.9285214 2.3574296 2.6909456 2.8300546 2.5796389 2.4423259 2.6487648 2.6337216 2.5855332 3.1377520 2.5080769 2.3381320 2.9630367 2.5351669 2.9632971 2.7677755 2.8866619 2.6309239 2.6080128 2.8659159 2.8095736 3.1963103 2.9774005 3.1041537 1.9015651 1.9255989 1.9435804 2.9984247 1.9252674 1.8238349 2.5991400 1.8587547 1.9793193 1.7120396 2.0599224 1.8817338 1.9742934 1.6891392 2.1419596 2.2769348 1.9798539 2.0278190 2.0078931 2.1578881 2.9053482 1.9456955 1.9323267 1.9743643 1.8921663 2.0218711 2.1434986 2.8254688 2.1024869 2.1872324 2.9435681 2.2762004 2.5515532 2.0119355 2.5026864 1.7495743 2.5247766 2.3190358 2.4802965 2.2279459 2.6218987 2.4763350 2.1392285 2.4627501 2.4379817 2.3625300 2.2757370 2.6210005 2.6341509 1.9359858 2.0871819 2.4729887 2.3766069 2.5659367 2.2229404 1.9371412 2.7687291 4.1859712 2.2808548 1.6955804 1.9649414 2.3048826 1.9757987 1.8259864 2.4827713 2.2216200 2.0740056 2.2782669 2.7740073 2.7376216 3.0013750 2.4971664 2.4993774 3.1046878 2.4639094 2.1683398 3.6803083 8.0692532 2.7446728 2.0927413 3.2455205 2.2348881 3.7361646 2.4816387 2.4287537 2.8622113 1.6331216 2.2172868 2.7442520 1.9038279 2.7072461 2.7305357 3.3193916 2.3864804 2.4575979 2.6463367 3.6065668 2.8000022 2.5710183 4.3823984 4.6484371 8.1561284 4.5405162 2.3611820 6.4141875 4.0641208 5.4087677 2.5458936 3.1709669 4.0859241 4.1670736 6.6858029 4.3846837 8.9999987 5.5148261 2.4971371 5.0622544 8.9999980 3.7899810 4.2026033 8.2739571 3.9092577 6.0607474 3.4770571 3.3996013 3.9936668 3.0074417 4.6124736 3.6743756 4.2293245 3.7190062 2.4137791 2.6288456 2.3595295 2.3663549 2.3275529 2.4637142 2.5961166 2.3470973 2.4201465 2.1300551 2.1813539 2.4984764 2.1011868 2.4371928 2.1869779 2.1763479 2.6026276 2.6186335 2.2952582 2.1010396 2.2593134 2.4788060 2.4731412 2.1966560 2.4094190 2.1378587 2.7201318 2.0911324 2.5011161 2.2344685 2.1858638 2.5978550 2.6472001 2.5880560 2.2529074 2.4759952 2.1085884 5.4023365 2.8617782 2.1320251 2.4744138 2.6287492 2.5409674 2.5991970 2.3916144 2.5310549 2.2999646 2.2895139 2.3275278 2.8542468 2.6299058 4.5781541 2.4045724 2.4743732 4.6480575 4.4947807 5.6143529 4.3464423 5.0838646 4.6695801 4.2012177 4.9761397 5.8787018 4.4409825 5.2538786 5.4217419 4.2337048 4.7379603 5.3380552 4.7754528 4.7098533 5.4857710 4.5622982 4.6542794 5.6384853 5.3973912 2.0574800 2.2037618 2.1774860 2.1468518 2.3944370 2.2465204 2.3104493 2.2871763 2.2014558 2.2711829 2.1920103 2.5061011 2.1650420 2.1604651 2.1788482 2.3791764 2.5303631 2.0717635 2.5719242 2.4300262 2.5320309 2.4800228 2.4550867 2.4902163 2.4973914 2.3411967 2.4831887 2.3740080 2.1698091 2.5439460 2.5903545 2.0673881 2.5824816 2.5205898 2.9600607 2.2114489 2.2744245 2.6644188 2.3154878 2.4741385 2.4695840 2.5645918 2.5850246 2.6735884 2.2490058 2.1184460 2.5027719 2.2567214 2.6183612 2.3576263 2.3457524 2.1270300 2.5233265 3.2232509 2.8412803 2.5114128 2.8993979 2.2312428 2.5489310 2.5009777 2.7067251 2.4227467 2.8730131 2.9346666 2.6956291 3.7708537 2.5528768 2.7152109 2.5081689 3.5495278 3.3428830 2.5700953 4.1472487 3.4191155 2.2361811 2.9901906 2.9270534 2.9217805 3.1009932 2.8680802 5.3977030 2.8551237 2.3737230 2.4620041 2.6640253 2.6923799 2.6413945 2.6297722 2.3529296 2.3481136 2.2453653 2.1800579 2.1608506 2.3825971 1.9025757 2.1147056 3.3452036 2.3401163 2.4396640 2.0779186 2.1277727 2.2644289 2.2162611 2.5109099 2.3812249 2.5903328 2.0656945 2.4244788 2.3373483 2.4148708 2.3306517 2.3843105 2.5161873 2.3314173 2.6875362 2.6110826 2.3453790 1.9270241 2.2081676 2.2580879 2.0017288 2.8773478 2.2919805 2.8443449 2.5724210 2.3431667 2.8442346 2.5105817 1.6086650 2.4764946 2.5392464 2.4283109 2.9990233 2.8435706 3.1381114 4.1225241 2.9929973 2.5260956 2.3968050 2.5509713 2.7118860 2.2678356 4.0163578 2.3433390 2.8563820 2.2396088 4.5234557 1.8958308 3.0155375 2.7452946 4.8631801 3.7383682 2.9088562 4.3667289 4.8496433 4.2025850 5.0646981 5.3100591 3.7703141 4.7999310 3.0321634 4.1450978 3.9114684 4.6695114 3.7488772 6.8865642 3.1534563 4.5898463 2.7559198 3.6663772 5.7364704 5.5943792 4.2728009 6.6668231 2.6124606 2.2480038 2.3704516 2.2522274 2.4723573 2.6795485 2.6266909 2.1312680 2.6076596 2.6808174 2.4571920 2.5939436 2.5610589 2.7931675 2.6623704 2.8426108 2.2181999 2.4272224 2.6534917 2.5296773 2.7039287 2.4064806 2.9104865 2.7534362 2.7221568 2.6888706 2.5142029 2.1896749 2.5926622 2.6748700 2.9560121 2.8529004 2.6290169 2.8441784 3.3756044 2.9343447 2.6045767 3.0649115 2.7336876 3.2031270 2.6688646 3.0893949 2.9259600 2.9551481 2.8929488 2.6986164 2.8946299 2.2082547 2.9059084 2.8298462 2.9074338 3.2553039 2.7947487 2.7024215 1.9753972 2.4774256 3.1239804 3.0826786 3.2464960 2.6595823 2.6405687 2.7983607 3.2107058 3.1776671 2.2056958 2.9866632 2.8369388 3.0473835 3.4681106 3.5008213 2.9045253 2.7599064 3.8176666 3.2415845 2.8232436 2.5949292 3.3099770 1.8206901 3.6384600 4.9419187 2.6530338 2.3524099 2.4668145 2.1871403 2.0935466 2.2705245 2.2815732 2.4999330 2.3870680 2.4501466 2.3276803 2.3118772 2.3323156 2.3764646 2.4267878 2.2066167 2.4705681 2.3760765 2.1458765 2.0590388 2.6261466 2.4963766 2.5971742 2.3783622 2.6370609 2.6520241 2.3099716 2.6130586 2.1404062 2.3534457 2.3762699 2.1917450 2.4405780 2.6895432 2.1918170 2.6931515 2.6126367 1.9250376 2.4322411 2.3798269 2.4051067 1.9854566 2.8414395 2.4356977 2.9233679 2.0168805 2.1034738 3.2908772 2.8937730 3.5159511 4.3919022 2.9513348 3.5729342 3.8141251 2.5106682 2.9180858 2.9268405 3.1205357 3.4065135 3.7716431 2.3495457 2.6184516 2.3651293 2.4431811 2.4878194 2.2485322 2.2319325 2.3114855 2.4790783 2.3214836 2.3828415 2.4395669 2.4000300 2.3103642 2.3485434 2.4867894 2.3514727 2.2670270 2.7557389 2.4300626 2.4155633 2.3312177 2.4018333 2.6145071 2.4263352 2.3127118 2.4090332 2.6215721 2.4793611 2.5596040 2.5262652 2.2778489 2.6890811 2.7950785 3.0048932 2.6150008 2.4782685 2.7191915 2.3015938 2.6053306 2.5723957 2.4260701 2.4696745 2.6036085 2.4364843 2.4623769 2.6715196 2.5767545 2.3962876 2.8024948 2.7518111 2.6849318 2.5863020 2.7688205 2.7583963 2.5061676 2.8710265 2.6108881 2.7651188 3.4332635 2.3976876 3.0157961 2.8727006 2.8470557 2.8005626 2.7431894 2.6863589 2.6615759 2.9500349 2.8653328 2.9865959 2.7392951 2.8444911 2.7335823 2.7269849 3.0925621 2.8286841 2.8051466 2.7282235 2.8947634 3.0402512 2.9372075 3.3546933 3.3382549 2.8789282 3.2069335 2.8666232 3.3279571 2.4756703 3.7823284 2.0485063 2.0342208 2.1265035 2.1593731 2.0473182 1.9827904 2.0479610 1.9858537 2.0446809 2.3555219 2.3739040 2.1850743 2.0357778 2.0207688 2.1809670 2.2183906 2.1523249 2.0180859 2.4287654 2.1804195 2.1295084 2.3017368 2.6076087 2.4067302 2.4733894 2.4661202 2.2710558 2.5082665 2.2922177 2.5018242 2.4435678 2.2369927 2.4822618 2.8717174 2.7635555 2.3124753 2.8933221 3.4165533 2.0723927 2.5743904 2.9920488 3.6049964 2.1869083 2.5786952 2.2680755 3.0766346 3.3785635 2.3551347 2.5253900 3.2376224 2.8398549 2.9460734 2.9066220 3.3956178 2.6427786 3.2608478 2.6977700 2.9531897 2.8979321 2.6090473 2.2554581 2.0139398 2.7095956 3.8865427 2.3289659 3.8170640 2.4727417 3.0723901 3.2912002 2.8724622 2.6706137 3.1336372 2.6843336 2.6965770 1.7860317 3.0027797 3.3682989 3.4912566 2.8347140 3.3162065 3.1110147 2.2034446 2.9419128 2.8889465 2.9980369 2.6039371 2.9806954 2.6289814 3.9233014 3.4869279 3.7093246 3.3136581 3.1976563 3.3972439 2.4123936 2.3472154 2.3666548 2.5430664 2.3587100 2.3718208 2.5532490 2.3737814 2.4038866 2.4832288 2.5805711 2.4139952 2.4628287 2.6904940 2.4675206 2.4476161 2.1374077 2.5501184 2.2465867 2.1646904 2.6825182 2.6647032 2.3838828 2.5762260 2.3334938 2.2568518 2.7684025 2.5911185 2.7000452 2.4865851 2.4225483 2.8016311 2.9376258 2.4634609 2.6506331 2.7888907 2.5989830 2.4220188 3.5979371 2.5786692 2.8920410 3.3289389 3.2000781 3.1361230 3.1763542 3.5989906 3.2765722 3.0098579 3.4554024 2.6701866 3.0464150 3.5754098 3.3821721 3.4699163 2.8765488 3.5279042 3.1219857 3.3434345 3.1446190 2.6559016 3.6908525 3.3341607 3.3398690 3.9429097 3.0947272 3.3429835 3.2291490 3.3892929 3.5439286 3.0892002 3.2744177 3.5163654 2.8801104 3.8489275 2.3118084 2.9340955 3.8077857 3.6870336 3.3203220 3.8459304 3.0316484 3.0037791 2.9420982 3.7118123 2.4183380 3.7552552 2.4415590 2.5065427 2.5832034 2.3897797 2.6582297 2.2778869 2.4256054 2.3051631 2.3949923 2.1598861 2.1337066 2.1767755 2.3328739 2.2434771 2.1633551 2.3618412 2.3835395 2.2624873 2.2465371 2.6555306 2.5838019 2.4853168 2.2566085 2.1251959 2.3939098 2.4170745 2.1181849 2.3986801 2.3650283 2.3394010 2.4778402 2.5389248 2.4772134 2.4584786 2.3272792 2.3261506 2.5363013 2.5108319 2.0716273 2.0895668 2.3601140 2.4679961 2.0850261 2.7605953 2.2930301 2.6507702 2.4658209 2.6070674 2.6737368 2.5177746 2.4455165 2.5540232 2.4537173 3.3318461 2.4950529 4.7882323 3.2914242 2.6555052 2.5703304 2.5361657 2.5848731 2.4974671 2.7201473 2.7328886 2.6451990 2.6268377 2.6579064 2.8919604 2.6872085 2.5076121 2.3757848 2.5058742 3.1096578 2.6241901 2.6287886 2.6258569 2.6574735 2.5535101 2.5463363 2.7706784 2.6912526 2.4267218 2.8509752 2.9169722 2.8639347 2.8639859 2.8035094 2.6417441 2.7322883 2.5477927 2.7271556 2.5411170 2.5947518 2.6748223 2.7963508 2.6489650 2.6107813 3.0365240 2.5656369 2.2804425 3.0301079 2.5230272 2.6072448 2.5114677 2.9320686 2.7432507 2.8921132 3.3678154 2.9870796 2.6096447 2.5681114 2.5776749 3.1206610 3.0507624 2.4821938 2.6147101 3.2206473 2.8646367 2.5403600 3.1079563 2.8558517 2.6888601 3.0635353 2.7098163 2.5163832 2.5131499 2.7905843 2.6413641 2.4882448 2.7066412 3.0080633 2.5299849 2.7449568 2.5372257 2.7688926 2.7646026 2.6602780 2.4837687 2.1445741 2.4058602 2.4979575 2.5068345 2.5251838 2.4826845 2.5491907 2.6119380 2.4382533 2.4220827 2.3947654 2.6255249 2.4544432 2.2827556 2.9273154 2.2813414 2.4097360 2.7818659 2.3415918 2.7848040 2.7565849 2.6139386 3.1131384 2.6454087 2.7165992 2.5752027 2.3582185 7.2678842 2.9932594 2.5796881 2.9998036 2.3917200 6.9635070 2.5016061 2.3675892 2.9267855 2.5652204 3.0090703 2.7222418 2.4578700 2.5773036 1.8407638 4.7619046 5.0511897 3.8592085 2.3115922 5.5600135 4.2439122 4.1292692 3.4207939 4.4134530 4.9436457 4.9423030 4.6083626 3.6272824 5.9105525 4.3591747 3.6340158 2.6081650 2.3378313 4.2539553 5.2771875 6.1718516 4.6146967 5.9329188 6.4193526 7.0328432 5.6241910 3.9338452 3.8981305 4.2931307 3.7997630 3.2170301 8.8035536 7.5233836 7.9105582 4.7381987 6.7632474 5.9848828 5.6169114 6.6292146 6.1146325 3.4711276 5.9144573 3.1046175 3.3641202 3.1275797 3.3567563 3.1314176 2.9772579 2.5752621 3.2653964 3.4927585 3.1439035 2.8876726 3.3687932 3.5167799 3.3705475 3.8671752 3.5038369 3.2353336 4.0840453 3.8336543 3.3430998 3.5638492 3.4154438 3.1417840 3.4452833 3.2433781 2.9041148 3.6159814 2.9680708 3.6391615 2.8540250 3.3463654 3.2521139 3.3056191 3.4628189 3.2890941 5.1296009 3.4578608 3.4277805 2.9029678 3.2819876 3.0789560 3.6919055 3.3453963 3.0810836 3.5699795 5.2987162 5.0478507 3.6266398 5.0028636 2.4787553 4.2774717 3.8870501 3.9152192 4.2902307 4.6067345 3.7145133 2.5747195 2.7024507 2.6093067 2.7159082 2.5564116 2.3467626 2.6843206 2.7893135 2.2542397 2.7775831 2.2354571 2.6456054 2.6902562 2.5368828 2.7581306 2.6969014 3.1230724 3.1164918 2.1774812 2.5914972 2.5512277 2.3985666 2.6451926 2.6041275 2.4857165 2.5235211 2.9242376 2.6923424 2.6495003 2.6912770 2.4210581 2.2388056 2.5765645 2.4306929 2.8149834 2.7354045 2.7434913 4.1231490 3.2719307 3.3131666 3.7472569 2.7858616 2.5918157 3.1647513 2.4177622 2.8700068 3.2257354 2.3996645 4.8144698 4.4502895 2.9425948 2.4645450 2.3644992 2.8821571 2.2224709 2.2692119 2.2028437 2.2811180 2.2865384 2.2983366 2.2689090 2.2217773 2.3249314 2.2684416 2.3829504 2.2667938 2.5825616 2.1202072 2.3560108 2.3990499 2.2773960 3.2329617 2.1273170 2.3505934 2.4610838 2.2902839 2.4773024 2.3638000 2.2878967 3.5878710 3.5878710 3.5810213 3.5810213 3.4670960 3.4424218 3.5442604 3.4919215 3.5011982 3.4706174 2.9800125 2.8612638 2.8612638 3.0210227 3.1618146 2.8821256 3.8918704 3.2068518 3.2068518 3.4277703 3.4277703 3.0609644 3.1438603 4.7079859 4.7079859 3.4551169 2.6166860 4.2404838 4.2404838 3.8878083 3.8878083 4.2650570 4.2650570 3.2288135 3.6413963 3.7808759 1.5396620 2.0414522 2.0349780 3.9644656 2.2737034 
RHOMAR008226_KOG0273                                                                                                                                   2.6442567 2.3851237 2.7299710 2.5632965 2.3958147 1.9524550 2.6530144 2.4190725 2.2932809 2.3887764 1.8005986 2.7250196 2.2925868 2.9605781 2.7558003 2.8385323 2.1458103 2.1521948 1.8227834 2.5651322 1.9874909 2.6251719 2.7877902 1.9574349 2.8031555 2.4740899 2.5772405 2.3823768 2.3297261 2.7038874 2.3891336 1.6932605 2.0008841 2.2747221 2.2695922 2.5562105 2.7449741 1.9818243 2.1060319 2.3911716 2.5301056 2.3126613 2.1133341 2.4042909 2.3405870 2.1009348 1.8515021 1.6238370 2.0656527 2.1595513 2.2473901 2.4750438 1.8843992 2.4247281 2.3120026 2.4483985 2.0894076 2.4686050 2.4466310 2.4529368 2.2240180 2.0890853 3.3716973 2.0342016 2.3787954 2.4829840 1.9976568 2.4810658 2.6778356 2.3810192 2.6047449 2.8184392 2.3311620 2.5250946 2.3480746 2.6389139 2.0728050 2.2110353 2.8013868 2.2208515 1.9995085 2.5054331 2.1765534 2.4020226 2.6567960 2.5868578 2.1278554 2.1629545 1.8519388 2.4150629 2.4057198 0.5047728 0.3917394 0.4756691 0.4045638 0.3967407 0.4498893 0.4083413 0.0000000 0.4141907 0.5571313 0.8753317 0.5357256 0.4270803 0.4321181 0.5075687 0.5343950 0.5988190 0.6019775 0.4896535 0.6041344 0.6156713 0.5572104 0.6530669 0.5913061 0.7188446 0.6198596 0.8809974 0.4571822 0.8023248 0.8028356 0.9442212 1.0603080 0.9704146 0.9847415 0.6348394 1.1302817 1.1633476 1.2636454 0.4933447 1.4381721 1.4421670 1.9076085 1.6675619 1.5327568 1.9651812 1.7259691 1.6534429 1.7340338 1.8276973 1.9502829 2.0565643 1.7724510 1.8384432 1.9592125 2.0511050 1.7545712 1.7857038 1.7293787 1.8258851 1.7705172 1.9739097 1.8481515 1.7777562 2.2043341 1.8374245 1.6124951 1.8725448 1.9226814 1.8493279 1.9077873 1.9045546 1.8708087 2.1612851 1.9559082 1.9466898 2.1260818 1.8440505 2.0092826 1.9520387 1.9142774 1.8317073 1.7897469 2.0145827 1.9774162 1.7925208 2.0752329 2.0852790 1.9442295 2.4422594 2.0266720 1.8681682 2.0686801 1.9030903 2.0196280 1.9846378 2.0144923 1.8433005 1.8501289 2.2387933 2.0252869 1.9156775 2.0991675 2.0473254 1.8889687 1.8579837 1.9133030 1.7933591 1.9277913 1.8084542 2.0251599 1.9854507 2.0445717 2.2107554 2.0371360 1.9129611 2.0829374 2.2400008 1.8804484 2.2543082 2.3106966 1.9899753 2.1583174 2.2443850 2.2662979 2.2616968 2.3122984 1.9846579 2.6625135 2.2927358 2.3119312 2.2692444 2.5144098 2.4739506 2.1631411 2.2869933 2.4945184 2.4446112 2.6741688 2.1708644 2.2330479 2.4183156 2.0194816 2.2271275 2.4143862 2.3955796 2.7310615 2.4443299 2.7032639 2.2186604 2.7205339 2.5451641 2.0802467 2.4068160 2.3357733 2.2087807 2.3464288 2.5774801 2.6395512 2.5600712 2.3368550 2.7782160 2.3106430 2.5114392 2.3199319 2.3081422 1.8684871 2.1319645 2.3624781 2.6623503 2.2223339 2.2163275 2.3443000 2.3926976 2.4568370 2.3230711 2.6286275 2.3395908 2.6238302 2.4726960 2.3852062 2.3323619 2.6112686 2.8919132 2.5933808 2.5342888 2.5487674 2.5556620 2.3985034 2.3999858 2.5907685 2.4647179 2.6454127 2.6070930 2.3442397 2.2349425 2.6032250 2.3285491 2.4570464 2.4405435 2.7829865 2.4176114 2.6649793 2.4734846 3.0016588 2.8910196 2.4340899 2.5260253 2.4208779 2.6896519 2.7847171 2.4749342 2.7167521 2.9979897 3.1559435 4.6310011 2.1034067 2.8427621 3.1421812 2.4583553 2.9710149 4.9499707 3.3486944 3.0945428 4.1514263 3.1859624 3.6889930 4.0701651 3.1455400 4.4901921 5.6905942 4.4196131 4.1001263 4.2539291 4.2831159 4.1344371 4.2870966 3.0881253 3.6528412 4.2763610 2.0667632 4.0729685 4.0390318 4.7458203 3.9782053 3.5782071 4.5441253 4.2141164 4.2988516 3.8158599 4.3674105 3.8677067 4.8169781 3.7970688 3.7980111 4.6156963 5.1174773 4.2154845 4.0705393 4.0835598 4.4586909 4.2263240 4.2066988 3.1404633 5.0363316 3.6125583 4.6910901 4.2315705 4.6810406 2.0439078 1.9982942 2.2919069 2.1699184 2.1841771 2.4145511 2.2025730 2.3184973 2.3408090 2.2558202 2.0884631 2.2887995 2.2313515 2.2407266 2.0613646 2.0696126 1.9799958 2.1876769 2.1182140 2.0027546 2.2423281 2.3748540 2.2054236 2.5065274 2.1993979 2.3309338 2.1966704 2.4325998 2.2162126 2.1255608 2.1099701 2.1645748 2.2463028 2.3262333 2.1437426 2.2747752 2.4091893 2.2806522 2.2546827 2.3193404 2.0452749 2.1967439 2.6278472 2.0265643 2.2768816 2.3249713 2.3857249 2.0871830 2.4034327 2.2324997 2.5496814 2.5288061 2.6682987 2.4337298 2.6275721 1.6565055 2.9284747 2.1571997 2.0729163 1.6670236 2.1525276 2.1877509 2.2077131 2.0915405 2.1077616 1.8813156 1.6527054 1.6250217 1.7006691 3.2066056 1.9981616 2.1485199 2.4665931 2.7904621 3.4639218 2.8926978 2.2761878 2.3509443 2.0406579 2.1765934 2.3651542 2.3765285 2.0965897 2.7806865 2.0236691 2.5937264 2.2839261 2.4205867 2.6935953 2.2479053 2.3628785 2.6967874 2.3205370 2.3623845 2.5438314 2.1046664 2.3799564 2.1856990 2.5222347 2.5855671 2.1039475 2.1337268 2.4746729 2.4152867 2.1772480 2.3157471 2.6359298 2.6292771 2.5064334 2.4392732 2.6596860 2.5667750 2.8983891 2.3320647 2.6047401 2.5644221 2.5355533 2.5372982 2.9892130 2.8772133 2.8681670 2.7992698 2.5747897 1.9379138 1.8049213 2.5778139 2.5418547 2.0817875 2.2516749 1.8527695 2.1990408 2.0646499 1.9875583 2.3214552 2.0800814 2.8933603 2.4801644 2.0965212 2.0796665 2.4136626 2.3464515 2.1502500 2.6482871 2.0168146 2.5278694 2.0179005 2.1959378 2.5105717 2.6431017 2.3560803 2.3805099 2.4002103 2.6353902 2.3223367 2.0575233 2.8716964 2.6200433 2.5500568 2.4770572 2.5224602 2.5091636 2.3557555 2.8706527 2.4074825 2.2080254 2.8295806 2.4745822 2.7096440 2.3691889 2.6573571 3.2411655 2.3691889 2.2853125 2.4759152 2.3138046 2.3249023 2.4896028 2.5790467 2.6054324 2.4134685 2.3860568 2.4830575 2.3602295 2.5330042 2.5195930 2.3915132 2.4703764 2.4031663 2.2947772 2.5196385 2.2800554 2.3274387 2.4024944 2.6563294 2.7418467 2.2753248 2.4397576 2.5184684 2.3820576 2.6193853 2.3388221 2.3653698 2.5658148 2.7165465 2.1642317 2.5911162 2.5929787 2.5396074 2.5500651 2.5202022 2.7637963 3.4108569 2.4035906 2.7780009 2.8174381 3.5727792 2.1677405 3.3033270 2.1662715 2.8564665 2.9126047 2.4409370 2.2215230 2.2152512 2.4518593 2.5221176 2.2261886 2.4772711 3.0669382 2.4520597 2.4646964 2.2687437 2.2460572 2.1863206 2.2523394 2.4369718 2.2361789 2.1978469 2.8220262 2.2341418 2.3690085 2.5912880 2.5003796 2.6096307 2.4982316 2.1748894 2.3572778 2.3185519 2.7823149 2.3274284 2.4295104 2.4174680 2.5437707 2.5579991 2.2985518 2.6348509 1.9889754 2.0723111 2.3194206 1.8951750 1.8894095 2.1202528 2.2098838 2.2847588 2.2033798 2.0924691 2.1941831 2.4451081 2.6255123 2.0996342 2.3992935 2.2939669 2.5505717 2.5958116 2.5521116 2.4043531 2.3593272 2.4796711 2.5232623 2.5089484 2.5679155 2.0529741 2.5148110 2.3716595 2.1324332 2.8987128 2.5941924 2.1682259 2.1314027 2.2269899 2.1565156 2.6814325 2.5308006 2.2634089 2.4298800 2.8047268 2.1454516 2.7593570 2.0971627 2.2392308 2.2337834 2.5685659 2.6972593 2.5819682 2.0286146 2.7818390 1.8593708 2.5595368 3.2896409 1.8272789 1.8326730 1.8981772 2.3306762 2.1851450 2.0275245 1.9103457 1.9170719 1.9974929 1.9123493 2.1272329 1.8326744 2.1873551 1.9574799 1.9137506 1.7237264 1.7093701 2.1719026 2.0442863 1.8772887 2.0817958 1.9209241 1.8772963 2.0701946 1.7277845 2.1309529 2.2098287 2.0303368 2.2579980 2.1855623 2.2189288 1.9034865 2.3276651 1.9675403 1.9642309 2.1604806 2.2576032 2.0765852 2.3092037 1.9395259 2.2522531 2.0570372 2.1527441 2.2086545 2.1027257 1.9314341 1.8262642 1.8580102 2.0998514 1.8918259 2.0508864 2.0079160 1.7590055 2.5381527 2.0350611 1.9980668 2.0540295 1.8232830 1.7748960 1.8873128 2.3066328 1.9307859 1.9746719 1.9431430 2.7542588 2.3068470 2.4845336 2.1535538 2.4349021 2.1614330 1.9712828 2.0855233 2.2659046 1.9799126 2.1238762 2.3082176 2.0689244 2.1397392 2.0136651 2.2266980 2.0421728 2.2014045 2.1213022 2.1391929 2.5696174 2.1561159 1.9643521 2.3322353 2.1179037 2.0944412 2.1614676 2.4589759 2.5448979 1.9622618 2.4809727 2.5637123 2.7375048 2.3371291 1.9906471 2.2653145 2.1040736 1.9892484 2.3445292 2.2714263 2.1276392 2.5093511 3.1062671 2.5067993 3.0773533 3.3959347 2.9865721 3.4034683 2.8391993 5.0274626 3.1609305 3.2711182 4.6880729 4.7727623 2.4740882 2.5169251 2.5811372 2.5534001 2.6797813 2.5125762 2.3328906 2.6678498 2.3849299 2.6474360 2.4560310 2.5643709 2.3515180 2.4807134 2.8344988 2.6669732 2.3364655 2.4898355 2.5391058 2.5797842 2.3211626 2.3531232 2.1525774 2.8766010 2.6261294 2.8770118 2.3881716 2.7780290 2.4604433 2.7092788 2.7431848 2.8043482 2.4019811 2.6288200 2.7175598 2.3718339 2.3913424 2.3558725 2.5722637 2.5174778 2.0480979 2.5655893 3.0048211 2.3140940 2.4071810 2.4707185 2.8845084 2.5297309 6.4031341 3.8793631 2.5433534 2.3361146 2.0372856 5.5475641 2.2052564 2.2701509 2.2374527 2.3747424 2.6675753 4.5693252 2.5643371 1.9805948 2.2082433 2.5093739 2.1344786 2.3491138 2.5271945 2.0462036 2.6431909 2.6712380 2.3060726 2.9664303 2.0096316 2.6665348 3.7085590 2.3519985 1.9495009 2.6491372 3.2487699 2.6101752 2.9404337 2.3471893 2.7690826 3.0073924 1.9364629 2.7001413 2.5299167 2.9920160 2.7548593 3.4400715 2.6291983 3.3554638 2.2325032 2.2673269 2.3300498 1.9393438 2.1169246 2.3752429 2.1963433 2.0693265 2.1549873 2.2070562 2.6042773 2.1143155 2.4141527 1.9052014 2.5036217 2.0968264 2.5292037 2.5029838 2.1852725 2.0811406 2.2185416 2.2814385 2.3953230 2.1631272 2.1263261 2.3081642 1.8954588 2.5242303 2.0959685 2.1623611 2.3662184 2.3876020 2.3651740 2.6723425 2.5657688 2.4292698 2.6061942 2.5386333 3.0053002 2.4513362 2.6298822 2.0908343 3.0030226 3.9682545 2.2105247 2.4019116 3.6361639 2.6795818 2.1603475 1.8408125 2.5402635 2.4243120 2.6948721 2.2003270 1.9546484 2.1215599 2.5743676 2.4588333 1.8878460 2.2041302 2.5800911 1.8801972 2.2622998 2.4758265 1.8346343 2.5156299 2.2712217 2.3884555 2.4722946 2.1904104 2.6250477 2.3286193 2.4522927 2.5558053 2.6823213 2.8967719 1.9952051 1.7864909 2.4511305 2.6123773 2.2669670 2.3257453 2.9268625 3.2337359 2.5599899 2.2834070 2.7119662 3.0126763 2.9002430 2.6556229 2.6828451 2.4959441 2.5305268 2.3769866 2.5150918 2.4648625 2.3338108 2.1784745 2.4630303 2.5907146 2.7610611 2.4130528 2.2512894 2.5368422 2.3246486 2.4802727 2.6566936 2.2925049 2.3313749 2.2955087 2.4263216 2.5149977 2.3345774 2.7476383 2.5737751 2.3615561 2.4345641 2.5176351 2.5832878 2.5389041 2.4474966 2.4084610 2.8197017 2.6479175 2.6588531 2.5492788 2.7676624 1.9024564 1.9399467 3.0704505 2.9295597 1.5817347 3.0008057 1.5971706 1.5703343 2.2169672 1.6841921 1.9425911 1.7362490 1.7203672 1.9293171 2.2949095 1.9350805 2.7806862 1.9556495 2.6660024 2.4197910 2.5852651 2.4316653 2.0581205 2.2643927 2.0798507 1.9967653 2.3713697 1.6102337 2.2903586 2.0243929 2.4231707 2.0380064 1.7426416 2.1603785 2.5354311 2.4487747 1.9811328 2.5165479 2.0425464 2.7455729 2.2762755 2.6047219 3.3461925 2.0030925 2.2506353 2.6575051 2.6761875 2.5638944 2.1903943 2.1329527 2.6116854 2.3277180 2.5745350 2.6018644 2.3627855 2.3432307 2.7012807 2.5983715 2.4486221 2.7718801 2.3748725 2.6137548 2.5495131 2.9220290 2.3425698 2.7278463 3.0056157 2.2764623 2.6967485 2.7511686 2.5006898 2.5458361 2.5988609 2.4555643 2.4392245 3.0147437 2.6538122 2.2528177 2.7935214 2.6385039 2.8761383 2.6923814 2.7845450 2.6128622 2.3905059 2.6245984 2.8635823 3.0996437 3.0124435 2.8033243 1.9201530 1.8549101 1.9515862 2.9771116 1.8450484 1.8536374 2.5334761 1.8939760 2.0043161 1.6632375 1.8610445 1.8511727 2.0044528 1.7734620 2.1366929 2.0646115 1.9317571 1.9650804 1.9638064 2.1419833 2.8531982 2.0925003 1.9692934 1.9391309 1.9979155 2.0757839 2.0037465 2.7373782 2.0763884 2.0574224 2.8697025 2.1960592 2.5295416 2.1141633 2.4058175 1.9586265 2.5248302 2.2242954 2.5557668 2.2626004 2.6816966 2.6004614 2.2741055 2.4421059 2.3532144 2.3904623 2.2094877 2.7295408 2.5211042 1.9300170 2.0361268 2.4234908 2.3109683 2.6132785 2.5429218 1.8629092 2.8987425 4.3464319 1.9328797 1.7677748 1.9012610 2.3552608 2.0720142 1.6734182 2.3931657 2.6785022 2.3763215 2.4351753 2.9848690 2.9126792 3.2547065 2.1007955 2.8067687 2.8901784 2.5119571 2.0067765 3.5078222 6.3303413 2.8895656 2.1743884 3.6026936 2.8349513 3.5486696 2.5283974 2.6273986 3.1094420 1.8506834 2.2309007 2.6070775 2.0662921 2.7926886 2.9558518 4.2333687 2.0708511 2.5768887 3.2110203 4.2307976 2.5683988 2.5117258 4.2247494 4.1148042 5.4590568 4.3098098 2.4400704 4.8968714 4.6038511 5.8655819 2.5571667 2.8803792 3.6643441 4.5830973 4.9295384 3.5237779 8.0103943 5.6739099 2.8210516 5.9119876 7.4703040 3.7053163 4.1930308 6.9279342 3.3009772 5.8570221 3.6643947 3.7565481 4.3532577 3.0950228 5.3976653 4.1198737 4.2593606 3.5960624 2.1653490 2.4031135 2.2501811 2.3388957 2.2809292 2.3386942 2.5054148 2.0951927 2.1925855 2.1061133 2.1067284 2.3198927 1.9482188 2.4272648 2.1191244 2.0939027 2.3780303 2.4765310 2.1283790 1.9520301 2.0205940 2.3955871 2.2246574 2.0838906 2.2325670 2.0605683 2.6439296 2.0716929 2.3968732 2.1844175 2.2217202 2.4537822 2.5911596 2.5248162 2.1772488 2.3557613 2.0040271 5.6330384 2.9778012 1.9557490 2.4934316 2.5695071 2.5105532 2.6080237 2.3024265 2.4247211 2.3211529 2.0828982 2.2880926 2.7979890 2.4314780 4.0033162 2.2626718 2.6846919 4.3115103 4.4481614 5.1038238 4.1961352 5.2271092 4.4622172 4.0663100 5.0735841 5.4962866 4.6617825 4.7377238 4.8950781 3.9309509 4.8306340 4.9672515 4.4813640 4.5766427 5.6175178 4.2619209 4.8266832 5.3090051 4.8435862 1.9932009 2.0653109 2.1747456 1.9743904 2.2399307 2.1228920 2.2170287 2.1104967 2.2200232 2.2196051 2.1478056 2.5473252 1.8849758 2.0964307 2.2258238 2.3833064 2.4092936 2.0608772 2.2354643 2.3242605 2.5576196 2.4964885 2.4075855 2.3118683 2.5928724 2.5106124 2.5671846 2.2842990 2.1212798 2.4968135 2.4533176 2.3220407 2.5188872 2.5454571 2.7957178 2.3151173 2.1964261 2.5492967 2.3229333 2.5389295 2.4062281 2.4536700 2.5746573 2.8325075 2.2745650 2.2928087 2.4639312 2.6684632 2.5508896 2.4856091 2.4767579 2.0498405 2.6904684 3.1796968 2.7153049 2.6021822 2.8524385 2.1823749 2.3120525 2.6071740 2.7448316 2.4205465 2.5223110 2.9813015 2.8044511 3.4147731 2.7348894 2.9222961 2.8216588 4.3492983 3.1946309 3.0361788 3.8560323 3.6647218 2.5751699 3.0302472 2.7126395 2.8982979 2.9047879 2.4949007 6.4888326 3.0111032 2.4329598 2.4689416 2.6403748 2.8733246 2.6949540 2.7745807 2.3537654 2.4944858 2.3821703 2.2812153 2.1544541 2.4653828 2.0587922 2.1826578 3.1865296 2.4915186 2.4226168 2.3386891 2.2169851 2.0955462 2.0333384 2.5239443 2.1531632 2.6000559 1.9733269 2.3764935 2.2559357 2.3536023 2.2385629 2.4620395 2.3492719 2.3694721 2.4504475 2.5187656 2.2686576 2.0803854 2.2505962 2.4162255 2.2445385 2.8854726 2.3880383 2.8842147 2.6751902 2.4140587 2.5612624 2.8044065 1.5486788 2.4965627 2.2147794 2.5405163 2.8947019 2.8322207 3.3425671 3.8351838 2.7907427 2.3376736 2.6773427 2.3497890 2.6947827 2.5605714 3.6807084 2.4776109 2.8630375 2.2627907 4.0623530 2.2130555 2.7456882 2.8279849 5.0600032 3.4372388 2.9040747 4.2226063 5.0919764 3.5133689 5.2819699 4.5581025 3.6052353 3.8925802 3.0265606 3.8993428 3.7663537 4.8013424 3.7386173 6.4306737 3.2748411 4.8507197 2.8638788 3.9741215 5.8895521 5.4143488 4.4225983 5.9193365 2.4002219 2.1509861 2.3682067 2.2127949 2.2232794 2.5107067 2.7967150 2.2717162 2.4568500 2.7800813 2.3861471 2.7080344 2.5701417 2.8147782 2.6267389 2.8237223 2.3893947 2.5782805 2.5042803 2.6108935 2.4636201 2.3275891 2.9512238 2.7351802 2.7843758 2.5950248 2.4954650 1.7868867 2.8318842 2.8161333 3.0820250 2.7399384 2.6625747 3.0365346 3.2711347 3.0677131 2.8822546 2.9506293 2.8035257 3.0384779 2.7532947 3.1159036 2.9630197 2.7885066 2.7124370 2.5953801 2.7699675 1.8403098 2.8284102 3.1981675 3.1504129 3.1143565 3.0247884 2.8877157 2.1142249 2.8715294 3.3963394 3.3043183 3.0004174 2.8467536 2.7820515 3.3393968 3.0863371 3.2024677 2.3892121 3.0655195 3.1888781 3.4492680 3.6176712 4.0687957 3.0065245 2.7231567 3.9750627 3.4126124 2.9206274 2.1857475 3.0021488 1.8407536 3.5316391 4.6019264 2.6046110 2.3360313 2.3669227 2.1921135 1.8945406 2.2231962 2.2440969 2.2377071 2.2032206 2.3686826 2.2757450 2.2025021 2.4092565 2.1806773 2.3255651 2.1775121 2.5870285 2.3417387 2.0271189 2.0050546 2.4945345 2.3253134 2.5394342 2.1917546 2.5108602 2.4484799 2.4347036 2.7869978 2.1289412 2.4059447 2.1478737 2.2471632 2.2472867 2.8366525 2.2824519 2.6920177 2.4868988 1.9499349 2.3263281 2.4484693 2.5003054 1.8906574 3.0237570 2.4008353 2.8285851 2.1293969 2.1169775 3.1198193 2.9896618 3.5722285 4.3670431 3.0425829 3.3953720 3.5349614 2.6378203 2.8190872 3.0502723 3.2499516 3.5189306 3.7115759 2.1084540 2.2860892 2.2516881 2.2691781 2.4208364 2.1316601 2.0753493 2.1477564 2.2992685 2.1795269 2.4113221 2.2659635 2.0974285 2.3361064 2.2415033 2.3525998 2.1749219 2.0803443 2.4856524 2.1315073 2.2969978 2.1484784 2.2763687 2.3695835 2.3073282 2.1889738 2.2137676 2.3006487 2.3295500 2.3291371 2.4476536 2.1860183 2.4639657 2.5381828 2.4630391 2.4641033 2.2144902 2.5090343 2.3182607 2.4893073 2.5181816 2.2782015 2.4533001 2.4253793 2.1371174 2.1885408 2.5853267 2.3307827 2.3948762 2.5105912 2.7070264 2.4483311 2.4759365 2.5420244 2.5207647 2.5823064 2.6052366 2.4733351 2.4011353 3.2759463 2.3291793 2.7201277 2.7329076 2.7170612 2.6646691 2.5117886 2.5019849 2.4811848 2.7274687 2.7682065 2.7139220 2.4396506 2.7122870 2.7581969 2.5638845 2.9429194 2.6501745 2.6300394 2.9860184 2.8770312 2.8469653 2.7908164 3.1883197 3.0289013 2.7893476 2.8956324 2.8993962 3.2119953 2.3790139 3.3290068 1.9136692 2.1380590 2.0159054 2.1903087 2.0224808 2.0464574 1.9153462 1.8723422 1.9929801 2.0810567 2.2369232 2.0461542 1.8595381 1.9651944 2.0365585 1.9463491 2.2842409 1.9655811 2.1739079 2.1640050 2.1207112 2.3401580 2.4665499 2.3414380 2.4543581 2.5386068 2.0757496 2.2586565 2.1883080 2.1553672 2.2984815 1.9649891 2.4169580 3.0111508 2.8715206 2.3113977 2.8889086 3.1399057 2.1361001 2.5539819 2.8424157 3.2564929 2.2279098 2.7326421 2.1531737 3.2516980 3.4818300 2.3546736 2.7964167 3.1380046 3.1476593 3.1892466 2.6883837 3.6699903 2.6468925 3.0626702 2.8131818 3.3745708 2.8867353 2.4634011 2.3278087 1.7677966 2.7192273 3.9005996 2.0786671 3.7612906 2.0474337 3.1061758 3.4788642 2.8145273 2.6077861 3.0469749 2.2854984 2.6706583 1.7206945 2.9570451 3.1656403 3.2367007 2.8229877 3.5537081 3.2577814 2.1610966 3.0444452 2.8865223 2.6131385 2.7021217 2.7690041 2.7262951 3.7250274 3.4254611 3.8068396 3.6555672 3.0739124 3.5820840 2.3111610 2.3950153 2.5182240 2.6560631 2.4586332 2.5228199 2.6969318 2.4925953 2.6344993 2.4549598 2.7833822 2.5313502 2.4881399 2.9094855 2.4890009 2.4772419 2.2308985 2.5286237 2.4328032 2.2058098 2.6211232 2.7107630 2.3520254 2.8060403 2.5191925 2.5055906 2.8648784 2.6302338 2.7391613 2.6716647 2.4244899 2.9946098 2.9087457 2.6414883 2.6842097 2.9710108 2.5512231 2.8653800 3.7790637 2.7121336 3.0847896 3.4632618 3.3043025 3.5025872 3.2228335 3.7493278 3.6520777 3.3915554 3.5372149 2.7580867 3.4375992 3.7928182 3.5144764 3.6650457 3.1611007 3.6645423 3.4435521 3.5789839 3.5244142 2.8569058 3.9691856 3.2527367 3.5340630 3.8536641 3.2929663 3.5398715 3.4506735 3.3519000 3.9006500 3.3380842 3.5713786 3.4271255 2.5767517 4.3423684 2.3359211 3.4077818 4.0482442 3.6329765 3.6850701 4.2437615 2.8249316 3.1946394 3.1983793 4.0470911 2.7455656 4.2996780 2.6040643 2.5777942 2.4590840 2.3532852 2.6203332 2.3159554 2.6390047 2.5850764 2.4730217 2.5480960 2.2550624 2.3003542 2.3394736 2.2469983 2.1721990 2.4872168 2.4756670 2.5605466 2.3560739 2.6430107 2.5004089 2.6116896 2.4945665 2.2956480 2.5084875 2.4977573 2.2141952 2.4285348 2.5359909 2.3534880 2.5185427 2.6151844 2.5871332 2.5381798 2.1154450 2.2087186 2.7521525 2.6308073 2.0967482 2.3401000 2.3478582 2.4524260 2.0259154 2.7132185 2.3501543 2.4376331 2.3718754 2.5968865 2.7812644 2.3989156 2.7802607 2.4953333 2.1582415 3.0901341 2.5411258 4.2792652 3.7019088 2.9350678 2.7434284 2.8280218 2.9186722 2.8008677 2.9834563 3.0508895 2.9713540 3.0510088 2.8873492 2.9114448 2.9001290 2.7207270 2.6763865 2.7786782 3.2037275 2.7055885 2.8841552 2.9173271 3.0061743 2.7212150 2.7788655 2.8799001 2.9316120 2.7435660 3.0578368 2.9999545 3.1366914 3.0783605 3.0371198 2.8834607 3.0277691 2.8570740 3.1060782 2.8807470 2.8374763 3.0006046 3.0612157 2.7005500 2.9255522 3.2019602 2.7322833 2.3450989 3.0769663 2.5225926 2.9357626 2.9475121 3.0798718 3.0690202 3.1402196 3.3979642 3.2793804 2.9935647 2.9062245 2.8916307 3.3356276 3.6333587 2.8360458 2.8774958 3.3882369 2.9173089 2.7744091 3.6246122 2.6979188 3.0007254 3.2650118 3.2614851 2.9299064 2.7479874 3.0325339 2.9286164 2.8529025 3.1514522 3.1986927 2.7347656 2.9632348 3.1094105 2.9380677 2.9418500 3.2669790 2.4927520 2.1021151 2.2996161 2.3205596 2.1161868 2.4791648 2.4617089 2.3746231 2.5202883 2.2487996 2.4696164 2.3635794 2.4715056 2.2161607 2.1463199 2.7110383 2.0646259 2.4112204 2.5281438 2.1288563 2.6165966 2.8886300 2.6886817 2.8631559 2.5719364 2.7302610 2.3886874 2.4398935 7.7797251 2.8971627 2.6675361 2.8581857 2.5577446 6.5957515 2.5618747 2.2857242 2.9019274 2.5166083 2.7465835 2.4714552 2.1645573 2.3338306 1.6728032 4.4905946 5.1610772 4.1594078 2.5063487 5.4683289 4.5613291 3.6062911 3.3655064 4.5093158 5.1733176 4.8395348 4.7172121 3.7760496 6.2584708 5.1199884 3.6035211 2.2367789 2.2475069 4.4020908 5.6807922 6.1720690 4.5970000 5.2160383 6.1410037 7.6098508 6.0843707 3.5779782 3.3594683 4.2738947 3.5082354 3.1744446 8.9999981 7.7995896 8.6166092 4.9402484 7.2109478 6.9072605 5.0164087 5.9741414 6.0183029 3.6784391 6.9302580 3.1344823 3.3501802 2.9994345 3.5699732 3.2355614 2.9589976 2.8572853 3.2447324 3.4630589 2.8717790 2.9056946 3.3334308 3.5430055 3.0076724 3.4522201 3.3070763 3.3677453 3.8994276 3.5341071 3.3038456 3.2539481 3.2734135 3.0778977 3.3436938 3.1023488 2.8850531 3.2618211 3.0535582 3.4577993 2.6316494 3.5191876 3.3748655 3.2379638 3.1432022 3.2114426 4.6268460 3.4616592 3.2508566 2.4539232 2.9118209 2.9380368 3.2847673 3.4197563 3.2584254 3.5990414 4.3782148 5.3816288 3.2359511 4.8310214 2.4222123 4.3220876 4.0028202 3.3467681 4.2348231 4.0637027 4.1328295 2.6532644 2.7040554 2.6090715 3.0052704 2.8585836 2.3382177 2.7788519 3.0831260 2.3077503 2.9382965 2.2833939 2.7665125 2.7828105 2.6587226 2.9463754 3.0904202 3.1577682 3.1006178 2.1344575 2.5680680 2.6429035 2.4544587 2.8637271 2.5230713 2.3817675 2.4030442 2.9659702 2.6420159 2.5772253 2.7447039 2.4777146 2.5497038 2.6466017 2.6990440 2.8313892 2.8509974 2.8719075 4.2104506 3.3905230 3.1576510 3.8696751 2.8288928 2.5425384 3.4429870 2.5518724 2.9592306 3.0875825 1.9408148 5.8330327 4.4543151 3.1998930 2.4507158 2.3760873 2.9513919 2.2567756 2.2446399 2.1919291 2.1878906 2.2598444 2.3546822 2.2424560 2.2155701 2.2740035 2.2615321 2.3570564 2.2227765 2.4905308 2.0420766 2.3489242 2.5012009 2.3442197 3.3002944 2.1980833 2.5028950 2.4977473 2.3906345 2.5056525 2.4381497 2.3638716 3.6189259 3.6189259 3.6301426 3.6301426 3.5618406 3.5115109 3.6082549 3.3840593 3.6603945 3.4520695 3.1423188 3.2031559 3.2031559 3.2058195 3.5627915 3.1532210 4.3711278 3.2940881 3.2940881 3.4138982 3.4138982 3.2427650 3.6261036 5.3267283 5.3267283 3.7952200 2.7860655 3.6634540 3.6634540 4.2750909 4.2750909 4.1254509 4.1254509 3.3970128 3.7922643 3.3529184 1.4663275 1.9665256 2.3878495 3.9909641 2.3397082 
CHLREI013724_KOG0273                                                                                                                                   2.6482368 2.4332898 2.6815682 2.3958614 2.3856024 2.1098380 2.7133071 2.7146943 2.4365954 2.3338761 1.7485210 2.6989695 2.3674435 3.0186134 2.6218247 2.8650194 1.9979190 1.9681640 1.7371172 2.5222937 2.0418788 2.6037977 2.9387420 2.1933897 2.8766999 2.4525241 2.7301219 2.4592738 2.4394677 2.5362125 2.4949870 1.7796971 2.2767674 2.1785876 2.3792300 2.6058887 2.7453461 1.8770362 2.1217140 2.4284505 2.5119884 2.3477612 1.9867038 2.1553767 2.0680872 2.0341686 1.6465044 1.5775603 2.0880520 2.3780550 2.1030400 2.3308201 1.9259349 2.4378590 2.1661156 2.4576266 2.2373281 2.3408017 2.3207964 2.3898966 2.2522062 1.8893746 3.0675035 1.7516033 2.4040602 2.5778384 2.0438274 2.4092927 2.6673359 2.3622854 2.6767131 2.6736439 2.4321275 2.6363186 2.2768815 2.5081482 2.1579962 2.1953538 2.8815626 2.3626564 2.1754993 2.3132003 2.2059825 2.3640271 2.5041744 2.3373153 2.2139371 2.0082020 2.1296378 2.5650484 2.4144446 0.4436411 0.3977746 0.5342210 0.4532510 0.4848767 0.4695316 0.4227766 0.4141907 0.0000000 0.5459100 0.8799243 0.5724690 0.5030206 0.4704101 0.4886946 0.5198244 0.6077599 0.5852720 0.4900962 0.5629380 0.5920548 0.5594732 0.6638281 0.6149540 0.8193714 0.6960288 0.9461857 0.4968499 0.7904122 0.8435146 0.8956819 0.9180105 0.9102964 0.9913625 0.6029319 1.1706275 1.0967630 1.2462539 0.5874452 1.3825135 1.3603225 2.1214689 1.5550096 1.4739270 2.0083277 1.7950343 1.7227551 1.7479562 1.8862595 2.0461044 1.9515442 1.7470022 1.8118446 1.8697100 1.9810461 1.8643956 1.8752381 1.7267179 1.7354540 1.8300127 2.1298629 1.8147703 1.8377969 2.2014625 1.9546396 1.7763282 1.7382567 1.8588789 1.7052752 1.9896364 1.9998442 1.8619150 1.9623058 2.0778556 2.0288850 2.0833375 1.9108560 1.9035584 1.8472814 2.0244775 1.9161486 1.7421761 1.9335562 1.7867179 1.8741457 2.0502045 1.8814538 1.7971266 2.5851087 2.0802985 1.8105319 1.9659657 1.7828531 1.9837787 1.8849900 1.9869730 1.8210149 1.8043757 2.1008210 1.9477253 1.9392208 2.0591608 2.1049415 1.7714472 1.8948844 1.8917457 1.8059710 1.9745544 1.9435530 1.9183207 1.9078307 1.9363263 2.1282304 2.1821075 1.7755439 2.0189309 2.3027047 1.8230550 2.2372676 2.2040502 1.8995633 2.2385623 2.3019708 2.2599816 2.2855381 2.2206698 2.1549711 2.5705636 2.3452376 2.3533062 2.0848752 2.4865163 2.5367746 2.0906604 2.1672043 2.3802743 2.3263954 2.6927396 2.1219674 2.2875524 2.4019406 2.1379503 2.3561143 2.5196131 2.3200681 2.4822544 2.5282191 2.6788254 2.2237844 2.6178484 2.3871638 2.0971478 2.6101731 2.4135079 2.1703512 2.4944993 2.5508219 2.7616666 2.4150331 2.3994476 2.8415621 2.6333945 2.3796129 2.2011468 2.2746120 1.9903729 2.3816492 2.3336905 2.7244833 2.3020192 2.3917387 2.4379322 2.4814268 2.1670561 2.5345028 2.7071514 2.5626405 2.6786581 2.3854268 2.5347591 2.4941979 2.6803021 2.9506993 2.6086776 2.5366786 2.6678046 2.6546012 2.4616828 2.4967946 2.6017642 2.5539537 2.7905433 2.4872399 2.4651076 2.4289986 2.6495531 2.5617675 2.4705494 2.5993051 2.5781785 2.5225360 2.7703974 2.6218436 3.2728616 3.0426401 2.4487552 2.6551441 2.6348408 2.7142872 2.6118303 2.4895534 2.8425495 2.9068924 3.2924260 4.0412620 2.3773892 2.8547497 2.9305432 2.4962435 2.9416157 4.6593350 3.1566301 2.8699178 4.0528589 3.1853426 3.6144950 4.5703817 3.0998427 4.3733084 5.5776686 4.2551813 3.7761845 3.8881238 4.2015328 4.4415341 4.0039708 3.3539769 3.6741025 4.0988783 2.4850046 3.8393112 3.9545952 4.7382165 3.9391618 3.4050655 4.2239187 4.0291606 4.6059963 3.6914511 4.6748902 3.7386903 5.0545700 3.8127196 3.5984452 4.4899061 4.9829049 4.2703749 4.3538070 3.8709132 4.3635813 4.5281243 4.2795715 3.4361069 4.7998063 3.4759669 4.6340364 4.0458280 4.8903860 1.9617213 2.0431523 2.2009438 2.1867706 2.0959200 2.2334843 2.1023143 2.2311465 2.2719186 2.1265027 1.9254060 2.1867270 2.2030883 2.1913966 2.1942754 1.9030411 1.8841617 2.0142166 2.3166954 2.1202818 2.2171687 2.2510636 2.1062043 2.4717545 2.2200432 2.3873306 2.0679533 2.5057767 2.1742128 2.2845142 2.0084841 2.2472413 2.2709615 2.1551039 2.0300223 2.2821949 2.4819724 2.1820804 2.2356339 2.1547990 2.3404783 2.3304108 2.4949487 2.0184747 2.2784547 2.2660248 2.1238767 2.0354571 2.3107922 2.1192188 2.4590618 2.2494975 2.5432394 2.5764346 2.7334022 1.7657997 3.0741429 2.1712466 1.9772598 1.8009729 2.0422107 2.2650871 2.2835291 2.1627090 2.1650140 1.8424003 1.6768688 1.6023651 1.9013456 3.0875185 1.9008156 2.0503135 2.2611005 2.8608792 3.4791743 2.6971292 2.1899761 2.4763114 1.7801443 2.0709989 2.2574222 2.2289890 2.0208804 2.7003660 1.9244000 2.4335863 2.2877079 2.3089358 2.5912870 2.2269588 2.4791280 2.7510891 2.3104162 2.2358005 2.4041656 2.2407762 2.3035095 2.2710244 2.6662525 2.3780063 2.0754780 2.0646316 2.3547084 2.4161466 2.2837844 2.1326992 2.4253706 2.5597039 2.5085093 2.3898296 2.4711041 2.5645590 2.7644841 2.3743722 2.8368705 2.3123791 2.2111713 2.6798094 3.1142491 3.1754717 2.6916167 2.6352646 2.5403833 2.0611191 1.7939349 2.4664798 2.4476687 2.1885788 2.1020998 1.9041496 2.2014163 1.9948112 1.9873087 2.2324925 1.9189649 2.8696518 2.3599984 2.2330445 2.3512386 2.4593478 2.4790237 2.2505545 2.6690226 1.9658856 2.4401113 2.0894331 2.2066856 2.4493087 2.4504245 2.3610552 2.4371148 2.1872973 2.5636460 2.3638868 2.1212546 3.0446491 2.7033291 2.4874972 2.3354015 2.3809903 2.3128819 2.3530806 2.8136356 2.4819257 2.1930922 2.9065682 2.2826147 2.7842980 2.3679892 2.7679231 2.8525664 2.3679892 2.2485228 2.3575983 2.2576380 2.4443574 2.4704239 2.4108867 2.5602865 2.4588889 2.3132947 2.4177039 2.2652752 2.5686034 2.4415462 2.4536297 2.3937788 2.3809165 2.2876314 2.4341034 2.3966804 2.4757248 2.4489281 2.6951789 2.5955424 2.2986186 2.4324701 2.4011383 2.3881356 2.7251836 2.4379953 2.3720303 2.5668191 2.8019483 2.2614653 2.6081010 2.5267130 2.3985974 2.4368956 2.5697117 3.0038851 3.5728854 2.5868470 2.9844310 3.1327863 3.3737257 2.3312666 3.0177057 2.0896368 2.9832599 2.8959208 2.2942017 2.0904409 2.2611821 2.3754025 2.4614639 2.0639625 2.1589023 3.0012576 2.2505040 2.3544321 2.2787168 2.4417730 2.1752486 2.1331057 2.4016544 2.3610906 2.2225467 2.6977544 2.2739088 2.2024567 2.5322630 2.4939602 2.5663946 2.4348326 2.2266546 2.1207554 2.4227194 2.5715629 2.4454328 2.2021011 2.4882042 2.4029787 2.3889351 2.4076473 2.7013062 2.0834240 2.0468667 2.2211642 1.9865484 2.0561683 2.0553432 2.2798335 2.1841541 2.2060322 2.0349989 2.2661835 2.3490788 2.6135066 2.1042792 2.4031898 2.2925690 2.6325174 2.4060232 2.4839677 2.3311975 2.3502479 2.4377643 2.4743544 2.2941428 2.6465997 2.2589180 2.3283582 2.2575365 2.0577952 2.6721444 2.6807375 2.0344983 2.0738268 2.1508351 2.1394768 2.6406777 2.6744473 2.3859877 2.4380735 3.1725085 2.1627420 3.0195065 2.0408010 2.4034649 2.2157960 2.5319750 2.8711497 2.8250466 1.9949131 2.9192455 1.9533516 2.5214778 3.2240326 1.9866397 1.8636596 1.9254242 2.3871839 2.1155949 2.1493276 1.9378311 1.9180470 1.9578674 1.9675099 2.4115959 1.8879524 2.1938864 1.9560633 1.9069049 1.7519596 1.7104293 2.0203602 2.0143556 1.8605574 2.0880433 1.7842171 1.9034394 1.9904486 1.7203484 2.1220813 2.2056017 2.1457744 2.3356979 2.1448137 2.1619334 1.9670693 2.2933307 1.9611294 2.0960041 2.2418822 2.3262483 2.3045017 2.5243502 2.2130422 2.1271271 2.1445358 2.1101571 2.3469496 2.0972367 1.8824701 1.8361604 1.6723229 2.0134918 1.9650504 1.9648203 2.0351045 1.8240310 2.2845122 1.9659654 2.0363190 2.0260948 1.7156720 1.8925637 2.0636959 2.2372252 1.8355233 1.9271382 1.9695962 2.5455269 2.2923034 2.3844040 2.1220963 2.2019620 2.2338832 1.8867505 1.9834299 2.1566595 1.9528035 2.1362790 2.2554947 2.3766231 2.1458285 2.1853365 2.3090555 2.1318192 2.2842237 2.0307449 1.9871987 2.5239481 2.2790953 2.0945551 2.4753618 2.3021839 2.0884039 2.2498972 2.6113746 2.3121891 2.1420444 2.4315278 2.5918679 2.4958810 2.1811199 2.0348126 2.1176909 2.0263952 2.1059518 2.4245280 2.1591164 2.0019875 3.0191171 2.9858289 2.9522351 2.9715919 3.2403735 2.9578101 3.7508272 2.7600847 5.3031877 3.0280990 3.5061594 4.4084076 4.5359142 2.5067413 2.5247113 2.5118291 2.6102310 2.7128551 2.6315295 2.4711572 2.5431090 2.4595125 2.6657988 2.4793426 2.6357260 2.4506955 2.6435056 2.6946194 2.7364381 2.5460142 2.7190908 2.5042088 2.5857176 2.5499209 2.2141168 2.2888978 2.8362619 2.5564135 2.8107114 2.5026326 2.6881397 2.2408621 3.1559723 2.8178401 2.9438769 2.4532457 2.5355231 2.7301293 2.3368539 2.6252105 2.3999412 2.6657191 2.5123204 2.1332266 2.6977868 2.8322590 2.5140121 2.5157388 2.5610825 3.3582780 2.6602635 7.1369238 3.5399140 2.6576605 2.2389501 1.9348518 5.6626679 2.2262898 2.2035060 2.4545649 2.3112870 2.6916565 4.9228649 2.4822087 2.0950181 2.2290782 2.5765256 2.2965890 2.5055261 2.4277880 2.3769453 2.9617686 2.3767894 2.0402969 2.9226045 1.6962635 2.0746366 3.5298638 2.4282357 1.9129230 2.2807153 2.8800009 2.8341108 3.0947537 2.4441692 2.5118384 3.0277001 2.0458848 2.8835175 2.6060163 2.8489541 2.9117686 3.7824261 2.3877413 3.1939723 2.0511929 2.2585969 2.3174473 2.0476748 2.3676656 2.3555883 2.4344992 2.0013958 2.3357864 2.1668649 2.3670610 2.1273474 2.4483479 2.0426715 2.3388021 2.2163594 2.6781882 2.4121391 2.1902858 2.2727290 2.2433683 2.2745241 2.4863885 2.2079622 2.4179821 2.1973885 2.1631554 2.5556386 2.1960172 2.2401669 2.3690259 2.3428932 2.4813094 2.9384511 2.2987421 2.5439309 2.8347213 2.6365347 2.7305133 2.5358329 2.7752441 2.2254343 2.8628863 3.0413135 2.2605044 2.4243242 3.7249126 2.3341348 2.2140364 1.7989976 2.5128886 2.1618921 2.4861475 2.0236068 1.8960162 1.9800879 2.6789540 2.6427970 1.8027182 2.4191160 2.7376513 1.7058956 2.3415997 2.5098001 2.1531359 2.5922350 2.1881595 2.4555809 2.1989853 2.1150816 2.4884040 2.1943466 2.4915532 2.3627906 2.4572720 2.7790207 1.9518278 1.4545286 2.3563667 2.6035567 2.0338434 2.5675821 2.7907843 3.0303396 2.7542314 2.3840667 2.7408039 2.9477277 2.7642640 2.8005045 2.7751312 2.4793703 2.4902123 2.3393810 2.5401581 2.3200341 2.4382456 2.1770569 2.3108003 2.4953154 2.7104966 2.2766120 2.2376811 2.4828183 2.1125078 2.3068948 2.4756512 2.1914518 2.2770536 2.3922850 2.2244124 2.3851767 2.3937798 2.2921959 2.4707281 2.3076963 2.2917271 2.5402635 2.5196708 2.5966303 2.3412102 2.2954878 2.6044626 2.7591357 2.6165832 2.4116658 2.5542342 2.0335115 2.0994729 2.8536496 2.6151306 1.6379228 2.6544627 1.8314853 1.6310929 2.2321150 1.7284989 1.9642122 1.8115376 1.8187042 1.8416026 2.2632346 1.8175259 2.7806889 1.8075690 2.5878562 2.3289303 2.8065169 2.3926553 2.0831467 2.1627921 1.9349300 1.8989872 2.2787273 1.6308737 2.3233668 1.9708065 2.5985190 2.0293575 1.6500783 2.1685369 2.5095342 2.4507646 1.7111818 2.1825725 1.9840735 2.7341593 2.0515531 2.6652415 3.1225070 2.1511011 2.2546166 2.5764580 2.6966160 2.6270549 2.2016731 1.9614762 2.8516885 2.4329464 2.4751146 2.5253260 2.3402225 2.3925069 2.5959104 2.6850366 2.4071603 2.6776980 2.4848436 2.4724955 2.7827942 2.7132744 2.4357935 2.6033310 2.7539726 2.2442874 2.6401900 2.6136066 2.4497373 2.4876939 2.6394228 2.4599124 2.5104720 2.8298816 2.6204530 2.2341190 2.9051307 2.7185434 2.8231206 2.6863260 2.7594946 2.5545663 2.3420792 2.6628290 2.9246867 2.9599635 2.8198578 3.1537474 1.8365473 1.8721954 1.8052037 2.7245860 1.8443457 1.8418456 2.6317017 1.6746324 1.8426858 1.6850578 1.8481792 1.7968949 1.8699618 1.7447123 1.9998153 1.9756895 1.8989676 1.9310895 1.8538262 2.1349111 2.8150676 1.8733263 1.8702992 1.9740152 1.8800380 1.9129162 2.0352754 2.7830884 2.0481396 2.0466674 2.9469018 2.2958698 2.5735878 2.0051478 2.4672652 1.8920721 2.4391603 2.2258255 2.5979806 2.2293080 2.6538317 2.6472535 2.3039769 2.6300226 2.4129240 2.3898095 2.2254894 2.8083603 2.6351143 1.9677663 2.0692449 2.3830011 2.4284282 2.4397382 2.2670640 1.9039885 2.7691596 4.6622189 2.2472300 1.7267613 1.9533351 2.3540533 2.0202613 1.8190902 2.4802448 2.2673095 2.1098384 2.2115805 2.9616863 2.9196447 2.8639365 2.1721456 2.9469453 2.7270239 2.7830216 1.8623947 3.9629264 7.3420112 2.7528015 2.2050664 3.3724247 2.4349926 3.2425022 2.5785367 2.7228192 2.9803706 1.8596063 2.1646390 2.6036737 1.9658978 2.8294497 3.0321857 4.1773451 2.1387417 2.5634076 2.7491037 3.3861197 2.6844154 2.0279894 4.3530274 4.9513012 6.6012585 4.6868753 2.1709425 7.2315168 4.4787867 4.8911403 2.2658548 2.7106161 5.3245708 4.7278401 6.0179066 4.1638035 8.9999986 5.8456181 2.1792186 5.3469209 7.7061254 4.3079405 4.3070558 8.9999984 3.8558720 5.2957811 3.7441270 3.4511061 4.8798645 3.0568706 5.8358819 3.9367428 4.2230055 3.3632302 2.3178753 2.5257417 2.4187013 2.3262342 2.3441159 2.3741879 2.6671739 2.2721683 2.3414516 2.1947420 2.2318149 2.3757588 2.0881744 2.4670615 2.1905765 2.2631310 2.4973009 2.5998841 2.4323795 2.2025322 2.2756425 2.5700393 2.3909246 2.3247512 2.4578519 2.3802991 2.7020707 2.1526364 2.3832120 2.2424508 2.3868745 2.4979683 2.6205156 2.5496520 2.3097051 2.3778109 2.0158703 5.3915843 2.9127179 2.0073634 2.4701831 2.5727944 2.6284767 2.7438534 2.3176522 2.4981282 2.6555716 2.2587217 2.4695198 2.9077077 2.6214610 4.3863956 2.3599965 2.6141667 4.5349525 4.6754736 5.6218315 4.4873654 5.0790386 4.9925310 4.0907440 5.1920960 5.8125714 4.5895659 5.1337685 5.2889500 4.2329158 4.7901849 5.2592342 4.7275966 4.7515862 5.5823751 4.5709194 4.4761798 5.6482734 5.3797123 2.2360124 2.1041003 2.2370150 2.1326617 2.3477773 2.1278692 2.1521582 2.3427935 2.2128799 2.2550718 2.3192077 2.6137955 2.2087680 2.2118077 2.2579110 2.2307445 2.5229355 2.1749462 2.4017537 2.5307667 2.5963757 2.6772901 2.5684833 2.4086560 2.5504623 2.4716625 2.7388672 2.3122295 2.3247601 2.5014867 2.6003366 2.3997373 2.5420906 2.8546090 2.8838887 2.3209197 2.1384928 2.7661620 2.4265817 2.5470249 2.5804745 2.6005418 2.6114089 2.6841463 2.3528329 2.1806521 2.6677313 2.6850659 2.5496035 2.6037151 2.3520997 2.1621636 2.7823433 3.1170106 2.7194375 2.5911035 2.8036634 2.2102714 2.5136558 2.5122540 2.6206306 2.5342940 2.7055478 3.1512804 2.5459626 3.5984005 2.9632434 2.8147575 2.4676272 3.8241941 3.4224481 3.0448963 3.6989888 3.5889116 2.5928989 3.4435408 3.3651715 2.7485866 2.9326588 2.6077643 5.1890554 3.1920205 2.7093833 2.7054872 2.5114773 2.7196306 2.6275760 2.6896698 2.5281651 2.6073552 2.4286766 2.3319582 2.3998336 2.5301653 2.0832207 2.0725155 3.2789578 2.5096359 2.5472247 2.3557804 2.2459582 2.1747298 2.0858034 2.5810018 2.4965400 2.5421075 2.0342001 2.4000954 2.4907845 2.3883303 2.3603556 2.5275788 2.4116579 2.5151835 2.6079317 2.6993234 2.5007718 2.0661204 2.4161058 2.3070897 2.2177604 2.8926500 2.3526396 2.9071681 2.6775687 2.4264865 2.5880801 2.8362745 1.7407311 2.4383400 2.2751618 2.7043532 3.0019576 2.7178426 3.1857732 4.0563395 3.0581258 2.5271202 2.5210829 2.2182670 2.5982561 2.7353216 3.5577519 2.5437624 2.8878996 2.5486173 4.2403825 2.1207375 2.8660751 3.0131077 4.2498680 3.5332192 2.8078576 4.1934722 4.4094381 3.7361067 4.2127206 4.7175334 3.2405617 3.8723088 3.2319872 3.1671238 3.8050065 4.0910277 3.4291352 5.0610802 3.1404850 4.2400705 2.6280509 3.9195499 5.0609953 4.8109605 3.7621403 5.5972495 2.4508494 2.2432017 2.2780683 2.1179054 2.1933771 2.3894954 2.6774628 2.1791747 2.3260502 2.5511773 2.2402518 2.4807740 2.4630860 2.5989856 2.4362546 2.7196514 2.3410864 2.1947145 2.4402426 2.7624324 2.4615680 2.1580035 2.8721311 2.4470871 2.6676980 2.5687734 2.5048773 2.0173381 2.4315396 2.8137161 2.8312392 2.8030623 2.7180151 2.7859707 3.3515582 3.2550494 2.5770226 3.0032982 2.6871262 3.2572789 2.8019843 2.9351743 2.7615186 2.5507051 2.6573870 2.5960239 2.8362163 2.2826426 2.9541603 2.9343864 3.0344601 2.8534116 2.8739704 2.7648504 1.9337087 2.4540066 3.1021956 2.7718944 3.0302698 2.5496709 2.6111965 2.6874711 3.1166487 2.8203148 2.3175630 2.9590774 3.0097985 3.4269649 3.0189586 3.4196880 2.9542688 2.7790386 4.0079252 3.2173991 2.9183116 2.9848845 4.0040055 1.7877989 3.9234207 5.1369225 2.5770307 2.5767946 2.3412397 2.5088235 2.1148363 2.2526069 2.3672835 2.3572476 2.4360636 2.6043844 2.3613250 2.3136099 2.4803583 2.3923122 2.5079765 2.3613097 2.5651129 2.4834202 2.0658418 2.1924027 2.6597446 2.4935464 2.4277833 2.2383672 2.6202029 2.5836930 2.4445929 2.7442357 2.2400882 2.4385417 2.3474718 2.1822182 2.3789823 2.6610152 2.3154771 2.8371367 2.6141352 2.0538264 2.4524439 2.3600190 2.5676710 1.8309402 3.0068470 2.6820484 2.7623823 2.1237968 2.3007745 3.0958005 2.8484489 3.8345486 4.5719485 3.3287671 3.3881882 4.0517184 2.5121531 2.8528442 3.3749105 3.6149881 3.3351792 4.7204949 2.1652509 2.3891829 2.3094537 2.3219085 2.5557138 2.0520291 2.0154618 2.2303200 2.3075747 2.3304874 2.4044183 2.2936289 2.2366413 2.1768210 2.1989388 2.4256868 2.1838642 2.1135408 2.6081754 2.1065105 2.3652586 2.2033655 2.3188853 2.4804014 2.4539108 2.3168718 2.3818827 2.3517217 2.4035213 2.4819553 2.3934057 2.2833319 2.6858965 2.5066940 2.5840270 2.5710223 2.3607725 2.5120797 2.4463239 2.6748789 2.4749673 2.4570832 2.4407888 2.4510318 2.3227783 2.3098349 2.5816186 2.4623638 2.3958668 2.6640054 2.6729053 2.2780484 2.4130259 2.5599765 2.4951657 2.3454110 2.7811208 2.3727047 2.4752233 3.2766716 2.2645401 2.6732754 2.7389829 2.6980409 2.8703069 2.7387144 2.6278709 2.5426721 2.7216910 2.9058442 2.9279288 2.7330784 2.5785521 2.7346080 2.5068535 2.8648288 2.5830003 2.6559644 2.6823272 2.9021593 2.8382394 2.8776143 3.1718640 3.0461388 2.9521861 2.9081955 2.7921274 3.0143771 2.5410665 3.4041811 2.1272024 2.1999719 2.2719644 2.4588035 2.3267381 2.0661548 2.1504443 2.1496152 2.0968343 2.3527829 2.4124386 2.2940730 2.0620614 2.0269121 2.2354172 2.2681142 2.3130735 2.0984415 2.4199838 2.3874002 2.2780910 2.3725092 2.4257220 2.6893767 2.6893116 2.5057346 2.0631141 2.4743756 2.4502348 2.3450864 2.3810604 2.3849220 2.3077297 2.9856089 2.9208218 2.4134863 3.0890318 3.0172378 1.9754274 2.5752568 2.9713714 3.3162361 2.4365263 2.6998544 2.2413911 2.5569046 3.1206889 2.2934622 2.6648465 3.1165769 2.8776718 3.0805437 2.6309948 3.1053372 2.7538458 3.1552722 2.8965999 3.1721353 2.5925872 2.3208762 2.6301240 1.8177254 2.7740829 3.3847129 2.1620523 4.0074333 1.9019714 3.2386233 3.7660193 2.6436115 2.6449190 3.1503876 2.4373345 2.8689878 1.9740450 3.1672451 3.3434829 3.3292171 2.6757806 3.5453975 3.1001529 1.8793688 2.8256911 3.0962878 2.8322545 2.9188195 2.8805500 2.9157364 3.7806755 3.1886005 3.5505327 3.4556586 3.0491394 3.2324754 2.4134591 2.3755351 2.4062800 2.5167322 2.3235303 2.4248645 2.6088503 2.3933508 2.4766581 2.4576805 2.6305684 2.3669602 2.5043207 2.7726981 2.4343916 2.3585089 2.3042043 2.5791271 2.4898711 2.1880520 2.6131373 2.7126661 2.3663140 2.5516161 2.4850511 2.4148816 2.9043131 2.6632532 2.4132670 2.5848329 2.3871382 2.8583712 3.0005152 2.5966639 2.6771786 3.1144331 2.5474939 2.6421363 3.5945265 2.5882048 2.9648390 3.2683285 3.2537768 3.1464907 3.2686024 3.4957122 3.3444573 3.1644982 3.5011734 2.7722271 3.0858294 3.6507556 3.3762880 3.5114551 3.0402588 3.5526616 3.2831927 3.3755831 3.3714726 2.8792675 3.6807675 3.1455998 3.2797016 3.8628117 3.1951800 3.5060943 3.2749097 3.3236559 3.6306732 3.1204623 3.2122816 3.4642807 2.4728472 3.9494738 2.3208384 3.2757241 4.0465208 3.4231686 3.5045984 3.8654315 2.7662761 3.3309818 2.9041492 3.8470377 2.7838729 4.5896363 2.5853363 2.5257257 2.5260531 2.4809033 2.8381620 2.4783563 2.6785032 2.7059183 2.5566787 2.5337372 2.4419184 2.3388553 2.4730112 2.4413253 2.2527043 2.5868409 2.5508150 2.4516732 2.3903060 2.8223508 2.6582625 2.6262772 2.2683844 2.3421198 2.5146049 2.5005681 2.2980407 2.4823045 2.3936702 2.4615752 2.5193633 2.6225566 2.5027376 2.5262707 2.2917083 2.3226998 2.7386898 2.5580418 2.1426801 2.2767685 2.5133099 2.5599228 2.1417614 2.8840956 2.5526159 2.8537922 2.4786302 2.6063830 2.7580447 2.6581743 2.8012129 2.6930583 2.5361785 2.8085201 2.3529066 3.6061028 3.4783712 3.0763478 2.6341325 2.9264339 2.8521190 2.7154456 3.0237683 2.9869423 2.9911676 2.9863872 2.8524229 2.9116575 2.8972660 2.8044005 2.6027695 3.0313957 3.1778966 2.8314269 3.0340911 2.9489664 2.9532333 2.8418351 2.9085319 3.1305731 2.9298998 2.5812867 2.9887653 3.0632617 2.9991155 3.0117034 2.6926719 2.8745894 2.8137203 2.8671163 3.1647065 3.0190358 3.0349687 3.0046440 3.1184459 3.0309853 2.9225897 3.1278393 2.6146325 2.2182698 3.3187941 2.6481830 2.8257637 2.8804642 3.1948453 2.9302248 2.8335154 3.1449115 3.2798616 2.7110540 2.6776427 2.5889152 3.0863310 3.5905610 2.6964585 2.6639100 3.3909096 2.6841764 2.6360329 3.2244492 2.8061572 2.9030549 3.0844414 2.9315167 2.6088824 2.8106402 3.0842686 2.6693918 2.6237809 3.0297765 2.9551453 2.7240977 3.0101288 2.7431859 2.9443782 2.9434440 2.7212592 2.5008992 2.1666898 2.3653458 2.3051488 2.3560406 2.3281350 2.5064881 2.5867184 2.5797477 2.2063905 2.4470572 2.4337919 2.5316087 2.5050137 2.1527265 2.7024284 2.2425539 2.5127752 2.7369200 2.4508006 2.7506032 2.7202686 2.7831407 3.0214839 2.6131572 2.8128357 2.4650691 2.5019179 7.7612006 2.7300105 2.6828454 2.7995571 2.7332592 7.1497453 2.6000740 2.5128139 2.9508276 2.5058176 2.9345000 2.5952046 2.4854101 2.2700989 1.9575548 4.4116097 5.8518580 4.0978255 2.3695293 5.5048220 4.5515434 4.2230130 3.3459805 4.8698993 5.2592875 4.8867929 4.8537787 3.6621672 6.1938967 4.8685017 4.0397157 2.4397813 2.0689183 4.3720735 5.3651845 5.8737214 4.6135800 5.5973989 6.5453740 7.2650748 5.9530005 3.5006376 3.9999910 4.2895896 3.6211460 3.2607385 8.6933188 7.5140490 7.8864553 5.0473605 6.2445288 5.6062619 5.4703409 6.0305019 5.4780896 4.1488769 4.9214043 3.0592607 3.4031945 2.9470864 3.3056536 3.0575940 2.9687125 2.6373937 3.1928518 3.2775166 3.0484192 2.9404228 3.0795931 3.2019763 2.9539830 3.1514071 3.3794720 3.0335227 3.5082982 3.8951739 3.3390294 3.3132208 3.1319976 3.0135568 3.1412294 3.2736640 3.0433392 3.1958242 2.8466335 3.3498193 2.7201120 3.2873688 3.3591458 3.4575519 3.1920312 3.1961003 5.1077997 3.4226734 3.1211173 2.6072005 2.8311419 3.0806259 3.3042724 3.4729614 3.3944761 3.7101907 4.6446239 4.9960410 3.3219990 5.2775213 2.6609423 3.8636128 3.6831929 3.7576538 4.3337863 4.2772273 4.5492770 2.5754472 2.6039314 2.6261797 2.7250323 2.6101027 2.2384105 2.6077673 2.9194299 2.2465010 2.8706426 2.1221269 2.7207825 2.7764886 2.6686170 2.9753817 2.7361604 3.3737004 3.0605027 2.1680316 2.6396579 2.5898304 2.5692521 2.7030900 2.4603694 2.5668521 2.5606431 2.8450251 2.6780560 2.6874202 2.6326926 2.4734232 2.2823420 2.6012909 2.4292111 2.7922284 2.9868857 2.6097074 4.4643665 3.7299546 3.2976177 4.4929435 2.8734567 2.7894598 3.4150622 2.4711691 2.8403234 3.2194277 2.2208406 5.4249950 4.0335974 3.3339901 2.5022445 2.5180843 3.0504476 2.3762447 2.3802441 2.3185512 2.3791881 2.3902745 2.3809346 2.3168907 2.4251390 2.4715626 2.3336702 2.5583499 2.3792652 2.7523197 2.2069900 2.6289008 2.5958862 2.4177006 3.1487241 2.2478703 2.6167182 2.6882358 2.5277942 2.7068513 2.6381724 2.4513042 3.5683894 3.5683894 3.6738470 3.6738470 3.5992015 3.5493246 3.6809298 3.4745240 3.4337784 3.4956918 2.9188263 3.3403391 3.3403391 2.9741145 3.3438862 3.0886316 3.7993875 3.2246314 3.2246314 3.3195696 3.3195696 3.1146289 3.3013813 5.1130615 5.1130615 3.6668966 2.6759967 4.1364573 4.1364573 4.0045892 4.0045892 4.2161290 4.2161290 3.5224748 3.5870784 3.5045569 1.6333490 2.0108088 2.1845362 3.3616502 2.1919773 
NEMVEC022747_KOG0273                                                                                                                                   2.8411451 2.3176548 2.6111343 2.7094523 2.3537191 1.9898857 2.6618413 2.6503373 2.3903985 2.5342275 2.0384665 2.8752564 2.6273912 3.0696020 2.5650677 2.7439238 2.3408741 2.2409700 1.9618058 2.7264166 2.0483839 2.6495040 3.0585367 2.2384066 2.9890072 2.5294404 2.8020753 2.4264122 2.3508573 2.5308453 2.5579053 1.8515169 2.2471103 2.3778065 2.4156696 2.6639149 2.7460473 2.0667167 2.4179764 2.5407975 2.6111542 2.4330701 2.1587943 2.3789521 2.4538249 2.0682874 2.0416503 1.9231838 2.4702242 2.4392850 2.6212498 2.4287176 2.1924169 2.6235299 2.3074574 2.6277475 2.3507669 2.4873717 2.7839984 2.5629820 2.0553824 2.2541475 2.9753390 1.9828097 2.4423606 2.3841808 2.1072329 2.2990323 2.9129460 2.2968419 2.8516442 2.7722322 2.6576803 2.4892823 2.3206660 2.7563624 2.0262109 2.4043099 2.8367842 2.5069245 2.1784642 2.5680209 2.3070441 2.4998392 2.6396321 2.5983491 2.5769855 2.2469532 2.4583241 2.4905124 2.5010482 0.4097358 0.5126898 0.6579301 0.5389882 0.5083670 0.5819219 0.5842113 0.5571313 0.5459100 0.0000000 0.9895455 0.6561594 0.6078335 0.5965601 0.6128097 0.6446474 0.7176417 0.6745630 0.6261594 0.7728864 0.6982439 0.6521759 0.7416340 0.7485652 0.9310266 0.7556291 0.9806203 0.5536851 0.8584855 0.8497532 0.9098351 0.9189366 0.9305090 1.0059017 0.7130876 1.1948000 1.0606663 1.2522597 0.6727986 1.4702080 1.3883543 1.9951192 1.7135470 1.5715161 1.8700274 1.9188622 1.7515742 1.8576385 1.9356496 1.9892154 2.0381534 1.8348843 1.9321778 2.0697264 1.9765834 2.1250060 2.0286458 1.7273241 1.9012549 1.9498577 2.0424241 1.7942260 1.8812129 2.1424007 1.9269601 1.9045268 1.8955951 2.0689711 1.9247104 1.9341587 2.0950140 1.9863173 2.0321087 2.0320779 2.0541293 2.0429500 1.8953434 2.2811431 2.1447422 2.1190291 2.0037362 1.8354886 2.3149823 2.0370875 1.9915043 2.2513346 2.1489412 2.0656947 2.5724032 1.9896261 1.6939746 2.1405450 1.8842321 1.7932005 1.9745635 1.8768895 1.8301128 1.8278586 1.9890856 1.9156494 1.8013676 2.2396289 2.0747919 1.7394079 1.7815399 2.0690780 1.7261626 1.8202302 2.0214167 1.8825310 1.9705656 1.9127496 2.0230275 2.0142143 1.7928708 1.9622231 2.1269584 1.8956076 2.1798172 2.2361220 2.1099927 2.0429396 2.2310892 2.2858189 2.1598477 2.4059006 2.1957929 2.5850018 2.4951962 2.5113912 2.0477184 2.4066757 2.5029505 2.1831538 2.2585793 2.5854774 2.5642961 2.5464526 2.3335556 2.5345335 2.6724162 1.9936819 2.3375362 2.4815560 2.4077822 2.5145856 2.5148543 2.4677932 2.2816468 2.5706097 2.2803258 2.0529467 2.7097146 2.5432704 2.4058988 2.4721349 2.4584545 2.7801578 2.4831521 2.4284086 2.9191033 2.5023450 2.5806176 2.5083148 2.3626622 1.9980807 2.2361834 2.4959975 2.6847094 2.4259212 2.3842262 2.5295637 2.5544775 2.4737451 2.4013445 2.5157365 2.3552279 2.4488144 2.1558192 2.4820475 2.1699039 2.4316076 2.8928177 2.6498687 2.5797648 2.5161372 2.4049357 2.3683345 2.2756838 2.4206214 2.3784859 2.5198058 2.5488105 2.3655458 2.1859743 2.5186793 2.4219731 2.2914290 2.4809800 2.4853825 2.4354730 2.7577188 2.3780115 2.8920896 2.7673149 2.4018223 2.5396792 2.2921752 2.5734534 2.7862688 2.5126562 2.6207723 3.0836356 3.2461595 4.5420571 1.8472092 2.7581176 3.2032370 2.1370356 3.3838740 4.5677274 3.2392166 3.0275305 3.9151416 3.4797566 3.6999996 4.1503522 3.4528360 4.3942841 5.0633896 4.4359373 4.0372260 4.0155925 4.2572448 4.3385991 3.6592328 4.3851901 4.0776201 3.9395936 1.8876313 3.7682076 3.8634187 4.4105008 3.9709945 3.5131911 4.4283765 4.1345425 4.3948072 3.8370973 4.6491638 4.1474659 4.3432112 3.9926889 3.6512623 4.3562885 4.9505577 4.1236373 3.5870303 3.9197376 4.1888824 4.2678777 4.2003529 3.3483834 4.7779182 3.2898956 4.7410709 3.9809070 4.2088984 2.2330595 2.0356186 2.3536520 2.4168089 2.3108821 2.3849359 2.3172009 2.3204231 2.3836761 2.2150213 2.1665104 2.1963752 2.1148505 2.2717382 2.1546870 2.1810793 2.0976083 2.0840852 2.3261026 2.3127323 2.2655583 2.6288594 2.2954190 2.8028201 2.3820631 2.5081985 2.1709864 2.6214036 2.3978512 2.3477599 2.2724913 2.4580654 2.6835069 2.2979419 2.4310546 2.3140199 2.7133657 2.3764334 2.4255595 2.4435527 2.3612573 2.5047547 2.4965569 2.3427454 2.4600718 2.4697781 2.4182263 2.4603016 2.3944524 2.3057212 2.8043105 2.6139335 2.6469413 2.7212284 2.8087542 1.8769795 3.1051819 2.2991128 2.2563821 1.8731122 1.9547332 2.2946282 2.4045460 2.2028345 2.4104709 2.0535919 1.7436000 1.8430364 1.9799877 3.3021985 2.0431305 2.1712970 2.5178760 3.0647401 3.5669442 3.2496342 2.4715462 2.5073739 2.1585064 2.0791673 2.4164024 2.4327267 2.1858540 2.5929264 2.2607251 2.5283646 2.4052116 2.4974972 2.6002025 2.3598460 2.5929033 2.8961838 2.4291002 2.2647296 2.7396119 2.2481153 2.3247515 2.4452147 2.6014315 2.3683398 2.2998800 2.3119887 2.4902071 2.6150232 2.3885283 2.4855648 2.5222961 2.8950701 2.6762540 2.3653673 2.9496924 2.7654895 2.6897996 2.4168359 3.0343615 2.6153366 2.6312757 2.5494735 3.1555350 2.9692463 2.7896397 2.7105490 2.6969962 1.9129111 1.8549405 2.6114193 2.6468696 2.1136967 2.4041787 1.8397436 2.1342047 2.0546205 1.9905739 2.3405991 2.0446023 2.8797191 2.4382366 2.0397336 2.4924921 2.5990984 2.6531200 2.4842372 2.8332598 2.0352871 2.6897228 2.0264593 2.4177780 2.5944071 2.7994268 2.4646966 2.7513406 2.3319440 2.8338724 2.4383532 2.2242344 2.8394862 2.6465320 2.8314230 2.6653058 2.7637656 2.7171868 2.3306969 2.8382189 2.4527870 2.4045122 2.9096886 2.4827901 2.6903875 2.4361679 2.7252873 2.9620534 2.4361679 2.2420842 2.3686366 2.2093102 2.2686409 2.4692944 2.4758596 2.5015608 2.5149898 2.3311431 2.4803388 2.3485321 2.4221963 2.3857431 2.4597946 2.4370136 2.4021245 2.1359944 2.3963623 2.2405473 2.3984942 2.4834312 2.5249826 2.6531361 2.4067065 2.3592296 2.3963046 2.4326728 2.6620004 2.5194646 2.5345856 2.3717930 2.5181141 2.3132867 2.4758049 2.3867654 2.4219876 2.3429639 2.6289967 2.7945530 3.6885680 2.3757741 2.3138512 3.5634837 3.2505131 2.1371661 2.8204589 2.0778221 2.9233736 2.6242817 2.5206351 2.3372142 2.2063668 2.3407687 2.6067706 2.1974397 2.1754561 2.7617154 2.3320477 2.3541849 2.4598767 2.3471284 2.2882028 2.1525593 2.2148722 2.5193650 2.0416768 2.8458486 2.2032295 2.4493609 2.3758748 2.3035050 2.6404853 2.3885757 2.3122471 2.3345222 2.3794516 2.5678671 2.2885048 2.3488970 2.3585958 2.5640903 2.3177202 2.4906457 2.8392340 1.9295919 1.9359666 2.1365476 1.9299917 1.9660316 2.0524956 2.2082776 2.1463022 2.1698728 1.9460434 2.3942162 2.3029395 2.8176898 2.1587807 2.1009468 2.6064535 2.5265141 2.5471218 2.4343737 2.5303365 2.5904098 2.7780584 2.6971165 2.5619146 2.8853222 2.1826732 2.6306243 2.6213699 2.0925903 2.7781647 2.7294595 2.2757427 2.3800058 2.3389927 2.2473061 2.7651178 2.5798168 2.4035931 2.5603041 3.0895028 2.3461633 2.9883351 2.1388870 2.3847986 2.4277040 2.7649473 2.7044807 2.9821022 2.0999848 2.8905262 2.0296484 2.6170377 2.9188357 2.1133686 2.1742773 2.0809410 2.6110207 2.3878215 2.2483953 2.0194830 2.1237626 2.0323151 1.8766494 2.5571415 2.1939926 2.3329087 2.0353009 1.9613821 1.8499987 1.9333170 2.0644403 2.3215167 2.0570489 1.9332304 1.9463219 2.0280482 2.1069208 1.9082742 2.2400339 2.2765261 2.1325224 2.5794449 2.2555453 2.3046388 2.0645370 2.4622011 2.1561756 2.0537857 2.3818527 2.4854374 2.3027686 2.5629014 2.3233431 2.1187381 2.2521811 2.2107593 2.5457008 2.2217390 2.0499581 1.9552745 1.8738621 2.1807196 1.9033997 2.1619592 2.1213649 2.0062236 2.3955507 1.9839082 2.0675706 2.2243521 1.6922530 1.8357856 2.0996407 2.2043187 1.9762855 2.0788496 2.0483941 2.7008347 2.6283704 2.4868163 2.4773876 2.6429854 2.4208696 1.9302677 2.1132245 2.2144821 1.9439719 2.3312682 2.3133046 2.0449865 2.0680706 2.0618236 2.4012374 2.0641097 2.1990743 2.1044402 2.3498688 2.4334078 2.1884979 2.1889130 2.4807091 2.2567987 2.1826576 2.4259153 2.4824728 2.4811808 2.2889657 2.5022833 2.7452358 2.7081870 2.3289180 2.0097043 2.4233518 2.5432768 2.0627612 2.7334854 2.1305049 2.1649878 2.6810032 3.2723707 2.5624998 3.6241307 3.0579737 3.3618452 3.8339980 3.1634123 4.2704063 3.3986294 3.2150999 4.5921824 3.9630212 2.7634979 2.6156194 2.7688102 2.8142025 2.7664563 2.9062597 2.7432990 3.0155940 2.6494957 2.9566994 2.6633833 2.6669060 2.5336176 2.7134752 2.9337883 2.8575761 2.6480095 2.8168974 2.7020636 2.8012290 2.7063316 2.4347915 2.3595722 2.8109721 3.1561128 2.8511218 2.5858896 3.0585675 2.3993091 2.9291563 2.6716966 3.0082037 2.3695279 2.6834029 3.0553027 2.6295349 2.7811303 2.6233192 3.0728719 2.8368560 2.4532438 2.6822104 2.9850433 2.6777920 2.3630307 2.5823541 3.4207204 2.6771469 6.5416571 3.8030084 2.6521708 2.3483679 2.0713578 5.5695561 2.4245864 2.2190456 2.4519168 2.2758302 2.6884281 4.6881408 2.7018814 2.2705760 2.3021589 2.5543883 2.3949224 2.4786740 3.1721341 2.3978678 3.2021422 2.6703953 2.4613545 3.0779529 2.4593515 2.7111974 3.7302725 2.6274021 1.9349546 2.4454664 3.0412107 3.1704643 3.3967312 2.6981426 2.8265177 3.2202934 2.0603832 2.7446205 2.7322057 3.1322744 2.9719875 3.7379275 2.3294511 3.5467025 2.4288896 2.3643331 2.4214620 2.2503918 2.6555023 2.1512040 2.4546436 2.0243951 2.4715001 2.3322467 2.7182598 2.2421303 2.6332021 2.1676220 2.4502220 2.1723861 2.7731774 2.5529288 2.4166144 2.2961604 2.4887193 2.3270952 2.6267538 2.2935989 2.3928687 2.3681491 2.4136280 2.7984414 2.3835295 2.2676029 2.6291566 2.3158027 2.7097073 2.9951499 2.5358571 2.7849281 2.8398014 2.8444248 2.7411321 2.6284326 3.0922685 2.3366266 2.8839292 2.8337200 2.4530684 2.5065527 3.4843612 2.9851264 2.4288677 2.1002922 2.8390823 2.2584848 2.7388735 2.2231250 1.9542311 2.0679891 2.7989120 2.8530581 1.9113871 2.3560428 2.7559383 1.8823312 2.5086743 2.7046649 2.0079902 2.6545209 2.2689183 2.6717620 2.3676672 2.2226821 2.6593641 2.4726058 2.7907834 2.5988694 2.6998812 2.8930369 2.4013973 1.7823173 2.5111687 2.7653254 2.3135627 2.5261259 2.8397287 3.0234960 2.5255664 2.5280567 2.6136488 3.0998345 2.7661296 3.0325287 2.6054737 2.4599768 2.3952385 2.3389997 2.4467448 2.3394721 2.3508256 2.1715550 2.4688106 2.5895609 2.5764904 2.3200650 2.0421715 2.4061515 2.4261415 2.4788843 2.5808975 2.1493320 2.4671890 2.5525829 2.3276374 2.4192308 2.1241911 2.4220352 2.5380934 2.2638684 2.3304520 2.3181569 2.7522104 2.5422945 2.2048351 2.4826405 2.7479372 2.6535003 2.7888496 2.5013094 2.5650517 1.9830089 1.9293722 2.7208685 2.6298734 1.8959579 2.5916230 1.8122803 1.7915910 2.3214672 1.9479697 1.9301770 1.9618092 1.7011997 2.0071681 2.2442848 2.0748596 2.7610798 1.9971719 2.4924165 2.3419001 3.0381815 2.3719022 2.1859351 2.1062398 1.9697591 2.0330760 2.4337797 1.7938087 2.3794617 2.0208659 2.3294795 1.8636181 1.7349819 2.1874731 2.5302126 2.5886006 1.8723326 2.3231349 2.1740905 2.6953622 2.2524505 2.6193660 2.9916338 2.1305521 2.0463853 2.6035142 2.4033868 2.5535270 2.3355690 2.3428389 2.6709347 2.4129829 2.5625489 2.5291684 2.6647223 2.6504894 2.6655711 2.7257998 2.6265022 2.7293986 2.5813438 2.4280772 2.5656751 2.8880857 2.5271676 2.5606635 3.0834491 2.3854200 2.5683884 2.4826688 2.4913855 2.6711965 2.8931645 2.5561302 2.8783321 2.8684900 2.6611165 2.5465322 2.8698510 2.8553404 2.7709833 2.7834396 2.7710598 2.6662024 2.6536948 2.6708688 2.9675985 3.0627347 3.1255673 2.9637124 1.9277609 2.0575512 2.0270720 2.9305076 2.0031511 2.0694431 2.7565765 1.9882941 2.0805319 1.7604281 1.9809768 1.8727525 1.9968842 1.8758621 2.2633840 2.1662534 2.2078386 2.0755538 2.1468378 2.0179678 2.9376613 2.1465052 2.1095776 2.0635304 2.1921585 2.1774430 2.2761166 2.7254790 2.0069934 2.1617295 2.9017852 2.4058119 2.4781089 2.3460413 2.5496292 2.1086270 2.6867587 2.2999882 2.3503902 2.2650572 2.5502538 2.4922877 2.4331231 2.6939936 2.6103002 2.5154786 2.3500279 3.1450793 2.8278071 2.0884954 2.2122866 2.8800596 2.4752605 2.7402471 2.5859278 1.9772583 2.8590687 4.8915561 2.4692001 1.8904000 2.0578762 2.2791911 2.3165774 1.9550361 2.8801243 2.4131368 2.3957245 2.3044189 2.7266791 3.0840877 3.0371756 2.5678452 2.8835983 3.4187728 3.2442528 2.5296559 3.8753550 6.3300962 3.1401219 2.7713334 3.2702545 2.3407191 3.7807406 2.6611782 2.5196420 2.8682144 2.0219205 2.6086914 2.4336919 2.4461417 2.8967452 3.0324086 4.4040356 2.0108859 2.5610474 2.7986581 3.8115710 2.4764384 2.7084819 4.8565742 5.5237836 6.4841092 4.3399053 2.4947664 5.4695005 4.3689733 5.4879399 2.4271936 2.9416376 3.4096453 4.6720568 6.2268153 4.0073328 8.9999990 5.7198718 2.9828460 6.9075359 8.9999983 3.7034189 3.9498313 8.9999981 4.0267094 6.1036851 3.3449052 3.7587010 4.4814976 2.8295668 4.1905739 4.0281707 4.5833259 3.8440497 2.3643256 2.5712631 2.3704080 2.5355039 2.3674747 2.4119164 2.6232017 2.2691459 2.2396718 2.1013871 2.1631303 2.4822765 2.0313262 2.4557622 2.1248181 2.2302308 2.5326788 2.6660320 2.2825269 2.1711007 2.2276720 2.5753570 2.2827008 2.1790188 2.3438554 2.3866320 2.7051632 2.1228677 2.3049462 2.3161520 2.3033677 2.5106310 2.7059354 2.4969210 2.3840130 2.3100782 2.0746566 5.6309872 3.0020977 2.2717129 2.6293028 2.5229253 2.3933265 2.6208072 2.3447327 2.4590880 2.6121199 2.1471174 2.3406555 2.8565531 2.6180761 4.6686278 2.4247849 2.6741985 4.5639313 4.4634167 5.2996798 4.1322232 5.2544332 4.8714205 4.1550265 5.2691844 5.2872049 4.3562155 4.7126737 5.0160209 4.4159572 4.7926421 5.0980046 4.9866673 4.5877970 5.8120258 4.3504601 4.6663107 5.1162538 5.2237741 2.2474720 2.3278825 2.4315154 2.2742695 2.6837796 2.3270685 2.4251231 2.4853288 2.4083237 2.3323283 2.3860060 2.6778061 2.3939207 2.2760781 2.5509627 2.5278767 2.5416233 2.2990619 2.5077759 2.6285782 2.7251370 2.5052474 2.6843665 2.7806224 2.7990939 2.6830068 2.6208946 2.5596438 2.3458461 2.7491146 2.5848061 2.5529602 2.4674824 2.8187103 2.9633977 2.3735848 2.3015784 2.8649625 2.4191095 2.5865969 2.8897663 2.6372361 2.7644765 2.7091879 2.6581756 2.3938826 2.8926812 2.5127546 2.7464690 2.4013901 2.4835205 2.5583528 2.6394399 3.4499674 2.8085707 2.6077635 3.0027397 2.4314022 2.7202849 2.6824562 2.9675752 2.6639023 2.8830014 3.1093750 3.2689783 3.6558181 2.8308502 2.9838290 2.8401607 3.8091982 3.7050127 2.9740737 4.4247082 3.4453726 2.4635902 3.7191676 3.1107434 3.3992534 2.9279782 2.3083898 8.9999987 3.2524837 2.6475096 2.5366553 2.8858465 2.8657566 2.8841928 2.9499387 2.7967540 2.3414865 2.1857305 2.2462106 2.1931459 2.4787460 1.9504435 1.9546301 3.0338983 2.4107754 2.4166605 2.2501884 2.1506321 2.2124052 2.1582811 2.4051742 2.3209730 2.3832414 1.9480464 2.4174086 2.3410399 2.3750647 2.3945021 2.3573603 2.3391217 2.3168377 2.4493518 2.5577893 2.2382196 2.1931994 2.0701626 2.2000072 2.1179424 2.8122368 2.3200375 2.7882259 2.5136231 2.0981682 2.8126295 2.6738048 1.4866300 2.5772146 2.4082601 2.3799529 2.8608656 2.7831294 3.5754595 3.9496843 3.1497806 2.5306848 2.5886309 2.5034904 2.6008909 2.5383350 4.0415306 2.5020440 2.8416422 2.6383839 4.0756237 2.1321958 2.6042808 2.7336729 4.1201931 3.8026183 3.1111487 3.9510048 4.2809095 3.6697237 4.2874059 6.5897697 3.8234157 3.9241598 2.9641676 3.7151870 4.1684610 3.8452447 3.6504688 5.0607530 3.3439373 4.0939859 2.4559038 3.9860483 4.8855485 4.5936805 3.8668325 5.4004993 2.4445316 2.4996127 2.5015281 2.4616899 2.3976122 2.6484448 2.6996621 2.2042461 2.5756378 2.7442423 2.5619523 2.7764807 2.7296014 2.6227303 2.6451765 2.9223003 2.5002823 2.2713396 2.8479287 2.9174474 2.8338712 2.6359323 2.9825144 2.5790011 2.8906582 2.9069442 2.6337201 2.2738334 2.6211133 2.7134136 2.6663150 2.8273278 2.9293590 2.9261815 3.5497545 3.2854650 2.9921438 3.2821764 2.7512848 3.3015734 2.7235971 2.8925951 3.2817741 2.7211200 2.6753148 2.8578618 3.2360698 2.2711827 2.9500362 2.8715792 3.0932313 3.2778185 2.8027193 3.1674527 1.9218869 2.4585971 3.2910079 2.8046607 3.5089136 2.3893198 3.0342069 2.4791256 3.1618092 3.0622850 2.1954041 2.7633446 3.1360038 3.1380402 3.5720000 2.7895724 3.2167276 2.5132971 3.8287100 3.5645451 3.1584978 2.3029019 3.3674851 1.8440251 3.8872668 6.8256908 2.7401469 2.6251048 2.5117071 2.4272347 2.1768061 2.2150488 2.4620845 2.4911979 2.4944951 2.6164600 2.4820983 2.4591957 2.4939054 2.4222609 2.4490605 2.4065102 2.9078796 2.6141194 2.2508484 2.3210964 2.7941584 2.7226492 2.6301219 2.3865553 2.6965154 2.7197530 2.5549912 2.8205812 2.4135914 2.5593613 2.5561322 2.3497119 2.4310001 2.7527836 2.4135641 2.7745981 2.8939860 2.1105282 2.4033283 2.5490484 2.7438433 2.1961416 2.8115418 2.5012671 2.9760359 2.1281569 2.3599414 3.4070138 3.0564031 3.5418342 4.0570192 2.9305007 3.6352743 4.2768158 2.6593664 2.8066031 3.6795944 4.4582700 3.8819416 5.3829601 2.4591092 2.8146052 2.6142314 2.4184576 2.6722900 2.4422721 2.2191223 2.5447663 2.6146315 2.4179644 2.3957345 2.5115681 2.5379611 2.3765755 2.5143500 2.5670801 2.5357627 2.5409092 2.8528222 2.5175327 2.5323559 2.4114913 2.5327840 2.7221616 2.4010566 2.6255603 2.5622811 2.7063097 2.6706630 2.6029522 2.5741609 2.5211906 2.6594143 2.7168224 2.7041029 2.8224644 2.7432093 2.8265894 2.5942930 2.7862786 2.5377791 2.4785641 2.6099318 2.6915798 2.4767721 2.5544774 2.7753275 2.7053192 2.6453465 3.0552592 2.8800743 2.6301181 2.5141336 2.8922390 2.6747486 2.6617080 2.9523330 2.4511725 2.8327635 3.3661481 2.3619202 2.9279306 2.8447311 2.9477918 3.0499475 2.7089392 2.7887528 2.6914059 2.9586981 2.7672689 2.9745937 2.9114210 2.7973127 2.8381860 2.8850920 2.9452687 2.7026309 2.6900404 2.9875895 2.8365479 3.0107918 2.8133971 3.3403177 3.1614289 2.8235757 2.9778253 2.9842034 3.2017355 2.8108346 3.3768539 2.1713146 2.1369666 2.0919775 2.3687501 2.1678664 2.1839202 2.1476093 2.1669454 1.9383744 2.2344655 2.4602319 2.1743765 2.0800871 2.0395130 2.3015086 2.2060942 2.1896713 2.0955832 2.2649473 2.3761350 2.0017676 2.4647265 2.5273615 2.3973919 2.6519963 2.4283681 2.1629112 2.3545999 2.3157239 2.3115303 2.2921955 2.0961469 2.2054692 2.7704829 2.6429470 2.1993435 3.0478982 3.0351439 2.3108487 2.4758177 2.6030817 3.3650543 2.3068589 2.6984830 2.2322598 2.8703448 3.1966987 2.3976117 2.9530332 2.8032699 2.8797756 2.9851256 2.3778661 3.4263670 2.5205550 2.9432049 2.9600970 3.2827410 3.0553540 2.4924269 2.3215520 1.6290159 2.5586968 3.7128376 2.1217530 3.3400812 2.3364200 3.2303004 3.2236667 2.8909126 2.6782350 3.2334642 2.8096150 3.0160160 2.0463499 3.1835685 3.4235239 2.9248017 2.6161721 3.5587414 2.9693750 2.4989383 3.5854178 3.0935737 2.9544893 2.8298706 2.6240426 2.4724690 3.7201784 3.5309149 3.6021992 3.4086366 3.5313835 3.8168526 2.5339249 2.6178634 2.7231975 2.8443723 2.5682154 2.6874077 2.9490549 2.5527596 2.8609374 2.7603786 2.8305929 2.9010283 2.5248604 2.9461465 2.6850864 2.6889029 2.2654959 2.7938662 2.6905861 2.4703160 2.7860602 3.0185275 2.5616990 3.0282109 2.5712362 2.6620524 3.0320096 2.8188305 2.9101673 2.6158998 2.6282043 2.9811405 2.9361395 2.7420915 3.0990341 2.8958760 2.8749879 2.6673190 3.7491958 2.8559880 3.2344254 3.3822800 3.2896398 3.2030450 3.1572233 3.4612862 3.4100695 3.3268478 3.5211188 2.8043878 3.4637067 3.4656822 3.3878022 3.4906166 3.1945965 3.4277275 3.4622776 3.4365168 3.3829051 2.8341589 3.8303315 3.1885077 3.1367813 3.8174760 3.0445492 3.4688031 3.3816322 3.2811039 3.6682975 3.5511872 3.5897141 3.5856484 3.0680671 3.9268205 2.5383050 3.5885558 4.2456060 3.7535031 3.8031095 4.2240420 3.0595729 3.4330656 2.9985373 4.2291497 2.7506478 4.5722053 2.5792179 2.5318906 2.5103975 2.2436774 2.7020073 2.3615031 2.5159912 2.4809782 2.5045365 2.5676954 2.2749838 2.2979265 2.3927571 2.3772024 2.2454114 2.5285368 2.5109609 2.4125478 2.3652471 2.4837303 2.5161014 2.4752336 2.3719004 2.3226388 2.4199462 2.2486108 2.1799946 2.3999430 2.4608528 2.3250926 2.3506253 2.5997149 2.4519247 2.3799344 2.3617293 2.3189590 2.5589953 2.6945228 2.0913067 2.4027298 2.4196906 2.5634872 2.0689965 2.6986963 2.4545201 2.5908267 2.4417113 2.3664366 2.7611425 2.6337193 2.7647074 2.4132899 2.4752927 3.2097892 2.3443441 4.1977254 3.1238987 2.6968013 2.4621873 2.5947829 2.5137940 2.4379585 2.7421569 2.6073319 2.6740478 2.7167947 2.6074115 2.7063490 2.5691446 2.5199554 2.5073217 2.5151199 3.1066009 2.5049413 2.7326073 2.7560496 2.6250079 2.3471039 2.7199161 2.6469589 2.5946866 2.4325982 2.7778637 2.8907681 2.8022569 2.9090982 2.8272096 2.8050833 2.6344088 2.8389359 2.8091588 2.6507784 2.7486577 2.7043380 3.0571251 2.9291419 2.5976156 2.9722012 2.5450480 2.2937722 3.0128979 2.4143730 2.6222965 2.8789035 2.8437236 2.7605467 2.8072188 3.3857203 3.0086507 2.5403145 2.7024775 2.5575305 2.9303458 3.2003229 2.7282147 2.7072240 3.1499502 2.5764292 2.5526464 3.0775385 2.7590894 2.7846456 2.7865784 2.6579067 2.3378309 2.6068599 2.8998652 2.6638877 2.6063610 2.8488543 2.7717458 2.5779185 2.5791623 2.7928697 2.6320766 2.6307523 2.7441797 2.4310167 2.1844348 2.2985173 2.3025744 2.3155440 2.4602102 2.6040762 2.6187270 2.3736792 2.2395985 2.5967865 2.4470920 2.5889671 2.4608366 2.3333624 2.6072738 2.2213716 2.4177176 2.8240779 2.2354952 2.6092851 2.8596335 2.6691813 3.1035288 2.5742837 2.7762663 2.3261929 2.6072251 7.2621265 2.8897678 2.9127517 2.7782751 2.5996466 6.6925086 2.7945385 2.2883321 3.2657523 2.6518360 2.6074457 2.6071139 2.2677830 2.7006318 1.8440365 4.3798609 4.7166755 4.0362214 2.5494421 5.2386405 4.3795229 3.7823989 3.2425489 5.1830107 4.6753345 5.1285635 4.6964419 4.1064621 5.4900030 5.6554981 4.1793904 2.3821680 2.1120616 4.2507996 4.7417438 5.9424572 4.3231980 5.4677969 4.8324171 5.2683486 4.8088130 4.3388705 3.9564018 3.8455733 4.1243268 3.4199932 7.2716868 5.0508654 6.9338198 5.2426310 4.7597752 5.4342225 4.1280105 6.1583989 6.1183116 4.2233692 4.7698461 2.9399750 3.4421642 3.0129293 3.3544224 3.1305204 3.0984926 2.8452118 3.3166115 3.4140282 3.2486919 3.1550818 3.5085173 3.3008870 3.2047749 3.5693858 3.5249049 3.2524767 3.6259840 3.8433960 3.3668907 3.6068538 3.1116289 3.0106849 3.4087010 3.3355952 3.1408261 3.6181875 2.9957240 3.4514174 2.9235759 3.1940408 3.4847382 3.4156300 3.2145868 3.5014456 4.6906509 3.3284707 3.5032177 2.6970857 3.3267256 2.7048970 3.9133627 3.2931594 3.4651260 4.1319526 5.0813626 4.4893391 3.2133872 5.4894398 2.6547883 3.8563646 4.4206823 3.5039478 4.2457537 4.2568037 4.1605687 2.8782038 2.9569387 2.7545173 2.9651374 2.9226823 2.6434285 2.8444345 3.0590186 2.3980066 3.0488156 2.4048062 2.7970169 2.8943556 2.8985805 3.0520090 2.8436757 3.2864941 3.3063948 2.0549256 2.7639178 2.3795701 2.4968216 2.6798791 2.4867880 2.2653702 2.3217591 2.7241028 2.4474417 2.4975667 2.5700020 2.4935753 2.2254207 2.8644801 2.6303550 2.8126027 2.7111499 2.8846520 4.7177020 3.2721848 2.9984055 4.2301689 3.1648463 2.7179396 3.4974901 2.4918238 3.0302815 2.8020589 2.3602893 5.8254854 3.9669840 2.7656534 2.5571440 2.4067113 3.1595416 2.4517852 2.3646237 2.2011532 2.2576894 2.3252300 2.4009693 2.2501123 2.2814767 2.4359114 2.3469809 2.5016948 2.2733082 2.7222408 2.2878664 2.4077506 2.6559816 2.3117999 3.5527441 2.2900334 2.4279375 2.4801952 2.4797130 2.6131428 2.4556614 2.4077200 3.9042729 3.9042729 3.9968429 3.9968429 3.8908072 3.8465475 3.9785714 4.0707020 3.7217114 4.0083156 3.1408260 3.2877652 3.2877652 3.1993595 3.5642153 2.9605777 4.1762241 3.4190365 3.4190365 3.5784731 3.5784731 3.4595452 3.6154764 4.5098577 4.5098577 4.4775209 3.1831750 4.4084591 4.4084591 4.3361372 4.3361372 4.6453437 4.6453437 3.3432060 3.7095909 3.5188250 1.5560696 2.1473698 2.5187167 3.3734943 2.2759473 
PHYINF015458_KOG0273                                                                                                                                   2.8220716 2.3781365 3.1814552 2.8160367 2.5961712 2.3957129 2.9328725 2.3676888 2.4611956 2.7326711 2.2447513 2.6691021 2.7966593 3.4589545 2.9169901 3.1009686 2.2760760 2.4060500 2.0269845 2.9349366 2.1160755 2.7507586 2.9367704 2.3003184 3.0378062 2.6346736 3.1874758 2.6341026 2.2469108 2.8937801 2.5998798 1.9502836 2.5771682 2.2126390 2.5004875 2.6258239 2.9085798 1.9620595 2.4825268 2.5619205 2.6909532 2.5489220 2.1276972 2.6278680 2.7468124 2.4585371 2.3028735 1.9673900 2.3679959 2.7402474 2.4065172 2.7529602 2.3161153 2.7744063 2.1967503 2.7300481 2.7316546 2.4734525 2.9059774 2.5071663 2.4151424 2.2301750 3.3139900 2.1370638 2.5434104 2.4840857 2.3809654 2.3955469 2.6789297 2.3955997 2.9882074 3.0229530 2.6854026 2.7943626 2.2801169 2.9833897 2.4397927 2.4523484 2.5761581 2.5256053 2.2334972 2.6571863 2.3450364 2.7562767 2.5199883 2.1511555 2.1366080 1.8602758 2.3112383 2.5930446 2.7087766 0.8651258 0.7984668 0.8405025 0.8538602 0.8439026 0.8280969 0.8254833 0.8753317 0.8799243 0.9895455 0.0000000 0.8983330 0.9159448 0.8902036 0.8849666 0.9015492 1.0337915 0.9673017 0.8560866 0.8687814 0.8585579 0.9643326 1.0208311 0.9833566 1.0595093 1.0744379 1.1395212 0.8441344 1.0036779 0.9711158 1.1063569 1.2880385 1.1050618 1.2588389 0.9864747 1.3131823 1.2324034 1.3659763 0.8743856 1.5942699 1.7405458 2.1375044 1.6371099 1.7243076 2.0434694 2.1327897 1.8643941 1.9376902 1.9233456 2.2401259 2.1074401 1.9938580 2.1325216 2.0105850 2.2491682 1.8961989 2.0707549 1.7901147 1.8831101 2.0078552 2.0762115 2.1249259 2.0703329 2.2891179 2.1439346 1.8851941 2.1031729 2.1333262 1.9793068 2.0182726 2.0599835 2.2646371 2.3033005 1.9918181 2.0919396 2.1708770 2.1390943 2.4136072 2.4067731 2.3138260 2.0419266 1.9693369 2.3972755 2.1158162 1.8574348 2.3036336 2.2864400 2.2660882 3.2761730 2.1073713 1.7058204 2.2352450 1.9873331 2.0822560 2.1152376 1.9751984 1.8597945 1.9259534 2.2324542 2.1711845 2.0230857 2.0842706 2.0359438 2.0270842 1.9602017 1.9877638 2.0577248 1.9995468 1.9911947 2.1009476 2.2144339 2.1929999 2.0082504 2.3214150 1.8890724 2.2316450 2.4672431 1.9509277 2.5429773 2.3746921 2.2655283 2.2778049 2.5489704 2.4246021 2.3563845 2.2218091 2.4011977 2.6042232 2.8252851 2.6272325 2.4843251 2.9718962 2.7544574 2.6432311 2.3875835 3.0379680 3.0043609 3.2141135 2.5034874 2.3934217 2.7876384 2.5870231 2.3727133 2.6789103 2.6752105 3.0456984 2.8284960 2.9818203 2.4840091 2.7690042 2.5850983 2.1722780 2.9489711 2.7296169 2.6859592 2.7583619 2.8619115 2.8503635 2.6481544 2.6432830 3.1383818 2.4878114 2.7074054 2.4137527 2.8006404 2.2718091 2.6249490 2.7871185 2.6587494 2.6963162 2.7696152 2.8249624 2.7266913 2.8110567 2.8571907 2.6076649 2.4197022 2.8144176 2.5121090 2.5536258 2.5396373 2.5483627 2.8043271 2.6057195 2.7847804 2.6541660 2.8053457 2.4659271 2.5531980 2.6469242 2.6871960 2.7122450 2.6019852 2.6855164 2.6420312 2.8117315 2.5441361 2.5314686 2.8087062 2.7509380 2.5629337 2.7056575 2.7044438 3.3278515 3.2790029 2.7747603 2.5675287 2.6532258 2.8918099 3.1008969 2.7051557 3.1541228 3.4835434 3.3421077 4.9057056 2.0180074 2.8793558 3.3749296 2.3690599 3.0241519 4.7331715 3.4336347 2.6999243 4.5095160 3.4462367 4.1163719 5.3169247 2.9832226 5.2149397 5.0589039 4.8759128 4.2968969 4.4862094 4.4602443 4.5007854 4.9236422 3.7558979 5.0891527 4.2244888 2.3074695 4.2182345 4.8515434 5.3985875 4.5389890 3.8489889 4.6924491 4.4101823 4.6720854 4.3288756 5.2595967 4.2329135 5.7638583 4.9093775 4.4654486 4.6020913 5.6280197 4.6401873 4.3214744 5.4581387 4.8529756 4.7362459 5.1153094 3.3777757 5.5045212 4.4014778 4.7065246 5.3446694 5.1067051 2.5217653 2.5376862 2.6664678 2.6168506 2.5096713 2.5382524 2.4413393 2.8136312 2.5467092 2.5410420 2.4520914 2.3679810 2.7146304 2.8254433 2.7387641 2.5375053 2.4450614 2.5257817 2.6147108 2.5831291 2.6881580 2.8180940 2.6940760 2.9880896 2.6780240 2.8223317 2.5229340 2.7856247 2.5743937 2.7642746 2.3584672 2.6577428 2.7726906 2.6140715 2.4889614 2.6920861 2.5299061 2.9229266 2.6959175 2.7171610 2.7380647 2.7830718 2.8397234 2.4940151 2.8165529 2.7448070 2.7376637 2.9839829 2.8927202 2.4983820 2.9187942 2.6615680 3.2880725 2.9324481 2.7421935 1.9245792 2.8642837 2.5658884 2.5881801 2.2372315 2.4861045 2.4860654 2.6389342 2.2565629 2.4748200 2.1225440 1.8313034 1.8373217 2.1222586 3.0735763 2.5544640 2.4190403 2.8117722 2.9200759 3.6985262 2.8089972 2.9689047 2.9668746 2.3084893 2.3808381 2.5183223 2.5444754 2.3017999 2.5937148 2.2433238 2.8660748 2.2480876 2.4224650 2.5805871 2.5307537 2.5253515 2.6884099 2.4807366 2.2217783 2.4415279 2.1484648 2.4897129 2.2674048 2.7452516 2.8678564 2.5051711 2.4763141 2.7653148 2.6714208 2.1831399 2.3123097 2.6977816 2.6061744 2.7102864 2.3563111 2.7798283 2.7543220 2.8044433 2.4906899 2.9996052 2.5705402 2.8176573 2.8247963 3.3264646 3.3381382 2.5906568 2.8283074 2.6630478 2.6709691 2.3003407 2.9516431 2.7776879 2.3017898 2.4502439 2.3502934 2.5229653 2.4054630 2.2574121 2.3005317 2.3147913 3.0795631 2.5525527 2.4308473 2.8456244 2.9301009 2.6005918 2.5932506 2.8475824 2.3710376 2.7393340 2.3496895 2.6187423 3.1983556 2.7523163 2.6478543 2.6739097 2.7822126 3.1493382 2.5639449 2.3554790 2.8586261 3.3795956 3.3046137 2.3583152 2.8807661 2.8785229 2.3641152 3.1984759 2.5286858 2.2968729 2.8576996 2.8009245 3.1393891 2.8026384 2.8292241 2.8304436 2.8026384 2.4953899 2.7080353 2.4465264 2.5879515 2.6984104 2.7984355 2.6490066 2.5915757 2.6451759 2.8945833 2.6304156 2.7743765 2.6385560 2.6256243 2.7225472 2.5022232 2.5815240 2.6916933 2.6055276 2.7687791 2.8184926 2.9275852 2.9159296 2.5217928 2.8118450 2.6599613 2.5601947 2.9183023 2.7682745 2.8230778 2.7325927 2.9003548 2.3649176 2.5692866 2.4250595 2.6743972 2.3889838 2.8113687 3.2637469 3.7707501 2.8360418 2.0412494 3.4864249 3.6951023 2.1140773 2.8370585 2.3895028 2.9407610 3.3299103 2.5967357 2.5272575 2.6955097 2.8285099 2.6901657 2.7315831 2.7877996 3.4953915 2.5660525 2.7481298 2.6171905 2.4995618 2.4818399 2.5065615 2.6312894 2.7481396 2.3494709 3.0212692 2.4886608 2.5759919 2.7511949 2.8611279 2.9095801 3.0162480 2.2709683 2.5447098 2.5560138 2.7123136 2.5730815 2.4766963 2.6797476 2.6203841 2.7073854 2.6671974 2.6295348 2.5110971 2.5042169 2.1153602 2.5430824 2.0996174 2.6079712 2.6471910 2.6121758 2.7487170 2.3302413 2.4088988 2.7122272 2.8796833 2.3317933 2.6118908 2.4537150 2.9747088 2.6423713 3.0483673 2.6595314 2.8044232 2.5899419 2.5323334 2.7835562 2.6486763 2.6177499 2.7016727 2.4726660 2.4638412 2.9287894 2.7288756 2.6854938 2.3129124 2.4428101 2.4609002 2.7516387 2.6049464 2.5621277 2.3621095 3.1156092 2.3994594 2.8719967 2.4899324 2.4223135 2.4126656 2.8256678 2.8514903 2.8720031 2.2024827 2.7301374 2.3017459 2.4295115 3.3922085 2.1441479 2.0200135 2.1748225 2.7120996 2.5029529 2.4559292 2.1693534 2.0115136 2.2676065 2.3433124 2.5140162 2.2409520 2.2992561 2.4345229 2.2061700 1.9909547 2.0556014 2.4477288 2.4873786 2.3336816 2.5866641 2.0664641 2.1427907 2.1822731 1.8716461 2.3847416 2.4360009 2.3296806 2.8522628 2.2573058 2.3762779 2.1581557 2.6538367 2.3305624 2.2701865 2.3443638 2.5621766 2.5544518 2.7769357 2.1372467 2.6194682 2.3700347 2.5977845 2.4975968 2.3576141 2.1296432 2.1337850 2.2157386 2.3425868 2.1488227 2.2588693 2.3647552 2.0469879 2.4641009 1.8920277 2.2867044 2.4714216 1.9473618 2.1356057 2.2574134 2.3592254 2.1037735 2.5688785 2.1906159 3.0432245 2.6616140 2.6911618 2.2344003 2.7355471 2.6433448 1.9221721 1.9928845 2.4232318 2.3033860 2.5389558 2.7714006 2.0296829 2.3392777 2.3667874 2.6113805 2.4610121 2.4488287 2.2701353 2.2155459 2.7131151 2.3961653 2.3850134 2.4510660 2.3928354 2.3546585 2.2734212 2.4731789 2.8632980 2.4750798 2.6516951 2.8745928 3.0344916 2.4137213 1.8469457 2.0727334 2.3166179 2.1253926 2.5633697 2.3428820 2.9346703 2.6110370 2.9865326 2.6837235 2.7664784 3.7100704 2.8887599 2.9915111 2.6901149 4.5429295 3.3966186 2.9034035 3.9877186 6.0705890 2.4796482 2.8061017 2.6952698 2.7098866 2.8945476 2.8503999 2.6829802 2.7160763 2.4202410 2.8872946 2.7085510 2.6964475 2.6039855 2.6568575 2.8094457 2.5990487 2.5929132 2.4943423 2.7327595 2.8300481 2.7437400 2.5273489 2.4870326 2.8919447 2.5734020 2.8557202 2.4567208 2.7911312 2.5355610 2.9140812 2.8119916 2.9153905 2.5476610 2.8447582 2.9111048 2.8440207 2.6667922 2.6104840 2.6678633 2.8208668 2.2177425 2.7703939 3.2328748 2.2268697 2.5096638 2.7277195 3.4640789 2.6413428 6.7520008 3.4300299 2.5834539 2.5949951 2.1957054 5.5444789 2.3902733 2.4478268 2.6201476 2.5535591 2.7674339 4.5421768 2.5656652 2.1617247 2.3388121 2.7987595 2.3343661 2.5079655 2.8521566 2.7135738 3.1484222 2.8024365 2.3348120 3.3836855 2.2061282 2.3662688 3.4012553 2.7252719 2.2881776 2.8259245 3.3303193 3.0602569 3.0095918 2.9782965 3.0404565 3.5440544 1.9961854 2.4772654 3.0218729 2.8292092 3.1632848 3.3318392 2.2915143 4.0971399 2.7348774 2.7406911 2.5748121 2.1332759 2.1794730 2.2683877 2.4365761 2.1290890 2.6661808 2.1626758 2.6497150 2.1846351 2.4530997 2.3359329 2.5687769 2.1943795 2.7396245 2.5544939 2.4241914 2.1986750 2.5023456 2.4496991 2.7799624 2.4635847 2.3197860 2.4927369 2.0920236 2.7990527 2.5135702 2.2855074 2.3026569 2.4672917 2.7319364 3.0538663 2.5958176 2.6980753 2.7604380 2.6830803 2.8337500 2.6898125 2.7881099 2.4484323 3.0903430 3.1696484 2.6583087 2.7302575 3.5178968 2.8374002 2.4166302 2.2201443 2.7642673 2.5864023 3.1245422 2.5815588 2.1359698 2.4256597 2.5116019 2.9398009 2.1098892 2.5195357 2.6908951 1.8559455 2.8171201 2.8005686 2.6875910 2.7640129 2.3794539 2.9590993 2.3194605 2.1137274 2.8179171 2.2537944 2.6970670 2.5338970 2.8636262 2.9963597 2.3765590 1.7969469 2.4145377 2.5761241 2.7429782 2.9178220 3.0118351 3.0014827 2.6317899 2.8103165 2.6643242 3.3772673 3.0938030 2.9817630 3.0422638 2.5079341 2.4806035 2.3411698 2.7535685 2.3442639 2.2710751 2.4115412 2.4171689 2.7082542 2.8069351 2.3106719 2.4602593 2.5908218 2.3017719 2.5872674 2.7743971 2.3758705 2.3819464 2.3754493 2.6962542 2.6048571 2.2965741 2.7645579 2.5506128 2.3970035 2.6223172 2.5533029 2.6735139 2.4596698 2.5410606 2.5081167 2.7806728 2.6764834 3.1484830 2.7289649 2.6535443 2.2215034 2.3371181 3.2362617 3.1219992 1.7978869 2.8403384 1.9292848 1.7865045 2.4164421 1.8879245 1.9911702 1.8637410 2.0428083 2.0797224 2.5004944 2.1472307 2.9329822 2.3278516 2.9827357 2.5590015 3.0163467 2.7616289 2.0697027 1.9521061 1.9158808 1.9822264 2.5708212 2.0169887 2.4618356 2.0959902 2.4470901 2.1273105 2.1087249 2.2003727 2.6764003 2.8046784 1.9972828 2.3276640 2.3214620 2.9444636 2.1189646 2.9438496 3.1094277 1.9814860 2.3324599 2.5614350 2.6712844 2.7237828 2.5388818 2.4889700 2.9769164 2.5915986 2.6147504 2.7145993 2.5375207 2.6544258 3.0439135 3.0512610 2.6352676 3.2066801 2.6535275 2.6671797 2.7208273 2.9484311 2.6156374 2.8309978 3.1865575 2.4874024 2.8837847 2.7106436 2.7563704 2.7019280 2.9059969 2.9641606 2.8822156 2.9039381 2.7812266 2.7392730 2.7241133 2.9322637 2.9690996 3.1051986 3.1089822 3.2308045 2.8235399 2.8568561 2.9108930 3.5399329 3.1432354 3.0194434 2.2679317 2.2074433 2.3680558 3.2024487 2.0921078 2.1683351 2.6918807 2.2469758 2.2665328 2.1066246 2.1476672 2.1675110 2.1882863 1.9583023 2.4208605 2.2507419 2.4934408 2.2746580 2.3554227 2.7116462 3.1068245 2.2755962 2.0845980 2.2559506 2.4030690 2.4471134 2.2652132 2.9026393 2.1688880 2.4067600 3.0749277 2.5054641 2.7519236 2.6840564 3.0665695 2.0548678 2.9929725 2.4601060 2.6798550 2.7919207 2.6612269 2.5870109 2.6050472 2.6443163 2.8166326 2.8566962 2.5364560 2.9034194 2.7793683 2.6297943 2.4263521 3.0625753 2.5549630 2.6643540 2.6851505 2.3240662 3.2316574 5.3904056 2.8093151 2.0264490 2.4180427 2.4481568 2.3643826 2.3586406 3.0092177 2.6044897 2.3045697 2.4217648 2.9591881 3.3374388 3.4475576 2.2546958 2.9957850 3.0893053 2.8026038 2.3022665 4.3264435 4.5438480 3.1884576 2.7513639 4.0684950 2.5211915 3.6839739 2.7700909 2.6454394 3.1997315 2.6724437 2.7448463 2.7869919 2.1950899 2.8957183 3.1383435 3.4474860 2.6326062 2.5299597 2.7686193 3.5339235 2.7221301 1.9904804 4.7407760 3.6538595 5.7166237 5.0285506 3.0526604 4.8351079 4.0606162 4.3362347 2.8825010 4.4628093 4.0242577 4.9306140 6.0684552 3.8398568 8.9999990 6.1385324 2.5332885 6.4345260 8.9999981 4.8122670 4.8191596 4.5469084 3.5539224 5.7015343 4.0100809 3.9246989 4.3013103 2.3834383 4.7012786 4.1460732 4.7996906 3.3990842 2.5780531 2.6364355 2.6025729 2.8929208 2.6317971 2.6573179 2.6991804 2.7589336 2.7367584 2.4315242 2.4079737 2.5462112 2.2493065 2.7821000 2.3121106 2.5751869 2.6972153 2.7621836 2.5467633 2.3775058 2.5902880 2.7151814 2.6138833 2.5431082 2.5414154 2.5730021 2.7374504 2.3966011 2.6950127 2.4208445 2.4402614 2.6823366 2.7716487 2.8557034 2.6129214 2.6067743 2.3633253 5.5764139 3.4077806 2.3524041 2.7606472 2.7994873 3.1096200 2.8680265 2.7827128 2.7597858 2.4855664 2.4433813 2.5682347 2.9991121 2.6780838 4.5742751 2.5286390 2.8198199 4.9155404 4.7814165 5.5498171 4.9293737 5.7610879 5.2606660 4.3038935 5.3320017 5.7425263 4.9380323 4.7895501 4.9758776 4.4927034 4.9826117 5.1442501 5.2054729 4.9914713 5.9695922 5.1548880 4.4256384 5.5763234 5.3158620 2.1541132 2.1998332 2.2844110 2.0684247 2.3496924 2.1081179 2.2757820 2.2868284 2.2453057 2.3744639 2.3044149 2.6265974 2.2725024 2.4881177 2.3008430 2.3435437 2.5463649 2.2151032 2.4757852 2.4179729 2.5948521 2.4994519 2.3616579 2.3406140 2.5120872 2.5192814 2.6027290 2.4672865 2.5533045 2.5417963 2.6683426 2.4174268 2.4233017 2.7791495 2.8630478 2.4026651 2.2899611 2.7914757 2.2886860 2.3437577 2.9738650 2.6368251 2.8055260 2.6526769 2.4037534 2.1926905 2.5381782 2.6132271 2.7131128 2.6308416 2.6801871 2.3395893 2.4573606 3.0247766 2.6642200 2.7686179 3.1735777 2.2627472 2.5217044 2.8629218 2.5734049 2.3566252 2.8111625 3.2021182 2.9493624 3.2838526 2.8336663 3.2400601 2.8158168 3.7715735 3.5016685 2.6100183 4.6089939 3.3632461 2.1532634 3.7189082 2.7695073 3.1643057 2.9722589 2.8912588 8.1090567 2.5339945 2.6203709 2.5219288 3.1383713 2.7996698 2.9987897 2.7923153 2.8640196 2.6057174 2.2552170 2.3628478 2.3407001 2.6698026 2.1357685 2.3830004 3.2668850 2.3893505 2.6356211 2.3563740 2.3342184 2.3285242 2.4596859 2.8563244 2.6085257 2.6089521 2.2886524 2.2147692 2.2283443 2.5905472 2.5104963 2.6151756 2.5029985 2.5108095 2.5804307 2.5982825 2.3978404 2.2061908 2.4388287 2.5292411 2.5249829 3.1035962 2.7597525 2.9295377 2.5990170 2.4210142 2.6441437 2.7533271 1.8804447 2.8457171 2.5968924 2.5189543 3.3461085 3.3587119 3.7182849 4.1304487 3.2275386 2.6377250 2.6770682 2.6857393 3.0374427 2.7959146 3.6247117 3.0553685 3.3954604 2.8455526 4.1081073 2.2696839 3.4761542 3.3004072 4.5917740 3.6624469 3.8703756 4.4255836 4.4582789 4.4609822 5.2279562 5.1109863 3.9295120 3.7121761 3.4773976 4.0241942 3.9028777 4.2298257 3.2572210 5.3219406 3.2080192 4.1991338 2.5754474 3.6303033 5.2088025 5.0221845 3.8316618 5.6245160 2.8432335 2.8749057 2.6156165 2.4896593 2.5516500 2.6505111 2.9254707 2.5721851 2.6611222 2.8141717 2.6999077 2.5728798 2.7120539 2.9803217 2.9970247 3.0633107 2.5488373 2.6649429 2.9256151 2.8419726 2.8242391 2.7996429 3.3693439 3.2563259 3.1857219 2.8257024 2.6851047 2.4331874 2.9674037 2.6640789 2.8008141 3.2798015 3.2051365 2.9861447 2.9814299 3.2831231 3.3457638 3.7025325 2.8747040 3.2999472 2.8937733 3.0680945 2.9743933 2.9302108 2.9734267 2.7631334 3.0533212 3.1985279 2.7371124 3.2486709 3.4596603 3.3839074 2.9993555 2.8088477 2.0648794 3.1715794 3.3881921 3.4036215 3.4371518 2.4754401 2.8396665 2.6618617 3.2727015 3.2043030 2.4929162 3.1708081 3.5141810 3.6950675 3.5730330 3.6026358 2.8651600 3.0703993 4.1295451 3.3402008 3.4103077 2.3384554 2.6301845 1.9713489 3.6194316 7.2206594 2.7290724 2.5981028 2.4666017 2.5895321 2.2239584 2.2417382 2.4582851 2.4360005 2.4686668 2.6844653 2.5231867 2.5950544 2.7641633 2.6841093 2.5052734 2.4315037 2.7556235 2.5062446 2.4501458 2.4431520 2.7049259 2.8778779 2.9521657 2.5744270 2.6109172 2.5837425 2.6485591 2.6592694 2.5633135 2.5865662 2.6347225 2.6503816 2.7775175 2.9017081 2.5718877 2.8833350 2.9697297 2.2446249 2.6472351 2.8261872 2.8152227 2.0439130 2.9555992 2.6280859 2.8999724 2.3857380 2.4273141 3.2838482 2.8415818 3.1189318 3.9619401 2.6133876 3.7819698 4.6699030 3.2557625 3.0927060 4.0986875 3.2643868 4.0131517 4.8762185 2.1426379 2.3218159 2.2573298 2.0838623 2.4204200 2.3714120 2.2375042 2.2250613 2.4753361 2.4567788 2.3632155 2.1901312 2.0823905 2.4520517 2.3722224 2.3541315 2.3092228 2.1696091 2.5184660 2.2883627 2.2439659 2.0295499 2.2658315 2.3175026 2.2735303 2.4984362 2.4729739 2.3260942 2.4651156 2.5677921 2.3530781 2.3938626 2.5293019 2.6389830 2.6599731 2.3725452 2.5126860 2.4280927 2.3012500 2.4794174 2.5346136 2.4141309 2.5277163 2.3076166 2.4124733 2.6467315 2.3679180 2.7190273 2.2275310 2.6697697 2.4270824 2.3021223 2.5456678 2.6842308 2.6900258 2.5951946 2.7119770 2.4673806 2.7839818 3.0839703 2.2898996 2.9239263 2.8921746 2.8493055 2.9337900 2.8342172 2.6786502 2.5470065 2.7551860 2.8362266 2.9159857 2.8253337 2.7776600 2.7949809 2.7912780 2.9291930 2.7543174 2.6591729 2.4658123 3.1013747 2.9587432 2.9219434 3.1840425 3.0340737 3.2647358 3.3140853 3.0368460 2.8876814 2.5917903 3.5751251 2.3047617 2.2724350 2.3168829 2.5312780 2.3916436 2.2737641 2.2219403 2.2128037 2.1709110 2.2203583 2.4746303 2.4678429 2.3648138 2.3014392 2.3990352 2.3748175 2.5046819 2.3949425 2.5756972 2.3058589 2.3142352 2.6522690 2.5879209 2.8463652 2.9614194 2.4847774 2.2570405 2.4308017 2.5841526 2.5522228 2.4563940 2.3165281 2.7755257 2.9464411 3.0086113 2.2646921 3.0368374 4.0537572 2.4125644 2.7511663 2.7418876 3.4464623 2.8054826 3.1035911 2.5015455 2.8501774 3.2060281 2.7159537 3.0250152 3.4156730 3.3426985 3.1507697 2.9734765 2.9665972 2.8727389 3.1920386 2.9364280 3.2118653 2.8699499 3.1100620 2.4362596 1.7199579 3.0128877 3.0907632 1.8260154 3.5343902 1.8012585 3.2506116 3.5567111 3.0636705 2.5626607 3.1603635 2.7555569 3.0472260 2.3932454 3.1630146 3.5770822 3.0812912 3.1356877 3.5293519 3.5954099 2.7078798 3.3450845 3.0207046 3.0810135 2.6942040 3.0746270 2.4271643 4.0711233 3.4659863 3.6806933 3.3474173 4.1158652 3.5964800 2.5661313 2.5271532 2.6552306 2.7243703 2.6426713 2.6029847 3.0000146 2.6435121 2.7281747 2.5855374 2.7356421 2.6692058 2.5697696 2.9620337 2.7127023 2.4562152 2.3323616 2.8647246 2.5699412 2.3830553 2.5157493 2.9402639 2.3991196 2.8058176 2.9184916 2.5771674 3.0380181 2.8282146 2.7459534 2.7180680 2.4779640 2.9573766 2.6829341 2.5819508 2.6290607 2.7146611 2.7213406 2.6590723 3.8746313 2.6675693 2.7342893 3.5946224 3.2913422 3.6553398 3.4275674 3.7223550 3.5038829 3.6300636 3.5025287 2.8354523 3.4888505 3.7002472 3.6385895 3.7510942 3.2299796 3.8351465 3.6486676 3.7311124 3.4089944 3.0994510 4.1139022 3.3230872 3.5624990 3.9970161 3.2126117 3.9249512 3.5492484 3.3573631 4.1034954 3.4795409 3.1588401 3.7435293 2.6767969 4.5418562 2.6365783 2.9613548 4.0009881 3.9089888 3.5968366 4.3125497 2.9460178 3.2521339 3.6416487 4.3322429 2.5878129 4.2382119 2.8720960 2.9200554 2.7532375 2.5786829 2.7192783 2.7199668 2.8825440 2.7550782 2.6920559 2.7404217 2.6084761 2.7072551 2.8148132 2.6363120 2.4513562 2.8028240 3.0707545 2.7485030 2.5775462 2.8666860 2.7013300 2.6898925 2.4914833 2.7233283 2.9222768 2.7436698 2.5057091 2.5592089 2.6523439 2.8781267 2.6925565 2.7493378 2.8254582 2.9304113 2.6557428 2.6664869 2.9277229 2.5770186 2.5403807 2.5036137 2.7627803 2.6136517 2.9018645 2.9463597 2.7413954 2.9383514 2.8742617 2.8816268 2.9292037 2.4465977 2.6050844 2.8200031 2.7190814 4.0624707 2.6688774 3.6894564 3.2843913 3.0364016 2.7747327 2.8303201 2.9519580 2.8063453 3.0219965 2.9453912 3.1230716 2.9789837 2.9922694 3.0856572 3.0434102 2.8416261 2.7739498 2.8684185 3.4181615 2.8104040 2.8079682 3.0427259 3.0109207 3.0096278 2.9160279 2.9462240 3.0673382 2.5135981 2.8276622 3.1914114 3.0146829 3.1435135 3.3948405 2.9305453 3.0531779 3.0275295 2.8910369 2.7640979 3.2748842 2.8428999 3.2074044 2.8006954 2.8502791 3.3746426 2.9063882 2.4561168 3.3096252 2.4537371 2.8927214 2.9678388 2.9176755 2.9977580 3.2279056 3.4194618 3.1396691 2.9754677 3.1134026 2.7685527 3.0385012 3.3347032 3.1234652 3.0838734 3.6999796 3.0218026 2.7287409 3.5141908 2.7597841 3.1931960 3.0898335 3.1991217 2.7209494 2.7399549 2.7305680 2.8656231 2.9929337 3.0201115 2.7767588 2.6982152 3.1685858 2.8406803 3.2659173 3.0558726 3.0345688 2.6022432 2.2371749 2.3013786 2.3915703 2.4441846 2.4912934 2.3080154 2.4839989 2.6441434 2.5005831 2.9039804 2.6888479 2.5949266 2.6287979 2.4796063 2.5893553 2.2398508 2.5842612 2.8831665 2.3455294 2.8467711 2.8971252 2.7746004 2.7434764 2.8136892 2.7136284 2.4792821 2.4513431 7.2684063 2.7048944 2.8873700 2.8044710 2.5365755 6.5643889 2.3795173 2.5180784 3.5896595 2.4315039 2.7206610 2.6105405 2.5151812 2.7053790 1.8214282 4.8992134 4.5551869 4.9488011 2.7410726 5.6397155 4.1360760 4.6286779 3.0492909 6.0224889 5.0571262 6.3704101 5.3245113 4.2942634 5.9913459 5.1603393 3.7050048 2.4894668 2.1696017 4.1677179 5.8413650 5.6996359 4.7252447 6.3868370 4.8906993 5.4207635 4.9682889 3.4294222 4.5633702 3.8797279 4.5584454 3.9921949 6.9726910 5.9053676 6.3628988 5.1087283 5.6720673 7.3066710 4.6149308 9.0000000 7.0108568 3.7286361 7.4972531 3.0675425 3.4862713 3.0187123 3.6846819 3.4213711 2.9928888 2.9093135 3.6441724 3.3325426 3.1570818 2.7966830 3.7783249 3.8659353 3.2708124 3.7017409 3.3200539 3.5424033 3.6519271 4.1528220 3.6982866 3.8327572 3.4661587 3.7002753 3.8002557 3.2860584 3.1296368 3.3698194 3.3564041 3.8369854 3.1880724 3.7374071 3.2974433 3.3962740 3.2952586 3.2165256 4.8449875 3.4355563 3.8287544 3.2591407 3.5196254 3.0193234 3.1151571 3.1993812 3.2493950 3.7803986 5.3489431 4.0699378 3.3849901 4.9516060 2.8149642 3.7574888 3.8521922 4.8671060 4.7532735 5.1640905 3.6891614 2.6215577 3.0579746 3.0187759 3.0339699 2.9854322 2.6349351 2.8896755 3.1699008 2.5093797 3.0812865 2.4365125 2.8053832 3.1192599 2.7526938 3.3979494 3.0601997 3.1048133 3.2619978 2.6201625 2.7016578 2.7510620 2.7520882 2.6809405 2.6684455 2.5064931 2.6194315 2.8875644 2.8590206 2.8785573 2.7684175 2.5932444 2.5451800 2.6273430 2.7167383 2.8015180 2.8554816 2.6682033 4.4589356 4.4675372 4.5219794 4.2140046 3.1459733 2.8557259 3.4639673 2.6303228 3.0158279 3.8356187 2.2795003 4.2249366 5.2292138 2.9937353 2.7759745 2.7664216 3.3160127 2.5087133 2.5754543 2.3993624 2.4833359 2.6778692 2.4416826 2.4472822 2.4731839 2.6871505 2.4684046 2.6954772 2.5451912 2.8220667 2.4846081 2.3903467 2.5837904 2.5657098 3.1923558 2.5821021 2.7123012 2.6881845 2.8025803 2.8162838 2.7272071 2.7185084 3.6786409 3.6786409 3.6523905 3.6523905 3.6655009 3.6137754 3.5358503 3.5850878 3.5365524 3.5064895 2.9722713 2.8533250 2.8533250 3.0110192 3.2888785 2.7918229 3.6785023 3.3429734 3.3429734 3.3058944 3.3058944 3.2981227 2.9928870 4.6167955 4.6167955 3.8010125 2.4833623 3.8648301 3.8648301 3.6718849 3.6718849 3.7880474 3.7880474 3.0271787 3.4921165 4.2877084 1.7811286 1.8719069 1.8790775 3.3319412 2.5443471 
COLSPE002767_KOG0273                                                                                                                                   2.7625442 2.2420108 2.7061117 2.7919260 2.3878194 2.2452446 2.7395462 2.4832250 2.3746867 2.3556888 1.8179144 2.5651594 2.5806124 2.7457503 2.5630747 2.7841601 2.1526365 2.0811458 1.8763759 2.7270073 2.0080579 2.7664375 2.6870548 2.2640738 2.9338053 2.6440081 2.6835229 2.2580532 2.2378109 2.6518374 2.3943780 1.6718993 2.1570370 2.2572296 2.2509757 2.6222535 2.4956770 1.9482602 2.1162123 2.5634306 2.6498467 2.5403230 2.1445571 2.2389135 2.2209983 1.9839980 2.1510999 1.8264575 2.3613651 2.1963302 2.4901244 2.2768726 2.0194885 2.3395338 2.1935706 2.5497079 2.3076432 2.5002883 2.8698360 2.4332492 2.0007748 2.1342831 3.1869553 1.9739965 2.4681033 2.4090755 2.1000849 2.1976615 2.6538427 2.3035459 2.5836527 2.7572875 2.6086889 2.4064455 2.3894407 2.5687033 1.8871281 2.1043424 2.7413748 2.2796250 1.7490736 2.2691795 2.2207154 2.3443056 2.3853813 2.3614337 2.3449632 2.2618808 2.3225587 2.6711314 2.5194683 0.5864719 0.4734024 0.5705669 0.5026158 0.4875274 0.4938338 0.4689983 0.5357256 0.5724690 0.6561594 0.8983330 0.0000000 0.5312350 0.5211738 0.5416685 0.6088200 0.6491093 0.7196711 0.6327668 0.6467447 0.6993806 0.6706593 0.6800473 0.6584708 0.7333334 0.8110080 0.9044951 0.5059122 0.8079060 0.8025490 1.0880052 0.9699393 1.0068308 1.0654289 0.6404546 1.2173733 1.0732204 1.2692673 0.7320169 1.3850425 1.4923935 1.9626323 1.6806505 1.4925329 1.9390352 1.8235447 1.6632863 2.1397365 1.7542399 2.1729962 2.0554935 1.8568519 1.8117718 2.0082125 2.0522891 2.0180342 1.9507644 1.5909579 1.8247400 1.6435774 1.9001132 1.9795399 1.9215075 2.1595989 1.9252680 1.6619072 1.9029942 2.1010375 1.8596700 2.0515142 1.9945068 1.8831277 2.0148014 1.9980191 1.8107968 2.1571147 1.9051954 2.0312436 1.9939952 2.1190702 1.7758317 1.8459883 2.0917006 1.9302264 1.6637321 2.1653788 1.9332472 2.0537537 2.4608940 1.9057687 1.6574135 1.9610532 1.8361570 1.7921770 1.9260980 1.8758503 1.7164533 1.8217391 1.9742740 1.8252839 1.8027786 2.1509212 1.9024288 1.7973004 1.7585801 1.9957478 1.7249788 1.7739788 2.0588140 2.0449536 1.9204019 1.9415571 2.0495230 2.0159383 1.8473688 2.0260102 2.1755499 1.8706382 2.0381218 2.2297176 2.0643775 2.1401437 2.2847931 2.2455806 2.1827468 2.2609972 2.0947405 2.6929941 2.4187670 2.4946619 2.1208593 2.4194221 2.3411846 2.1526886 2.2614474 2.5625923 2.4646087 2.8555279 2.0034986 2.1349272 2.5276866 2.1721501 2.3035727 2.2597857 2.3935337 2.5824615 2.5998018 2.3613439 2.1413092 2.4830327 2.2712475 1.9888462 2.4637630 2.5318038 2.2364741 2.4688259 2.4826681 2.5740219 2.2096633 2.3259588 3.0617676 2.4697581 2.4077641 2.1613424 2.3358750 2.0597603 2.2069018 2.4755383 2.6090936 2.3110500 2.3958163 2.2257175 2.3357866 2.5093253 2.3146375 2.4996723 2.2691121 2.3598093 2.2250272 2.3098635 2.3467439 2.5558784 2.7820344 2.4862804 2.6070900 2.4882384 2.5651381 2.3764829 2.2929731 2.5366689 2.3049667 2.5413789 2.4639977 2.3187884 2.3463261 2.5777556 2.4018634 2.2663326 2.3804261 2.4211262 2.5377674 2.5436808 2.5047390 3.0519089 2.6778827 2.5555324 2.5039627 2.4058978 2.6923037 2.5729197 2.0765180 2.5589476 2.8884385 3.0987766 3.9699381 2.1772013 2.8988484 2.9495789 2.1476567 2.8653930 5.1107272 2.9947145 2.9622019 3.6913331 2.7837287 3.9786618 4.3720183 2.6829571 4.3536965 5.6441675 4.2038566 4.1374692 4.0217250 4.2161052 4.1581191 4.1960396 3.1091547 3.8699851 3.9202966 2.0660553 4.1210206 3.7810495 4.5260856 4.2771342 2.9106847 4.3599113 4.3324031 4.7498367 3.8305470 4.5799111 4.0024162 5.0571014 3.8263076 3.7038368 4.4513062 4.5358281 4.1311061 4.5660032 4.0275125 4.4464160 4.2077943 4.2072737 3.1636505 5.2397536 3.6764201 4.2460398 4.1604960 4.7737892 2.2464779 2.0156037 2.5745690 2.3551216 2.3877626 2.3500632 2.3002381 2.4770513 2.4760854 2.4041190 2.2951221 2.3487939 2.2956089 2.5009489 2.0424541 2.2983833 2.0662964 2.3714301 2.3438635 2.2290946 2.4011798 2.6241293 2.2985971 2.8051032 2.4165103 2.5490351 2.1994402 2.6101694 2.2430068 2.2839644 2.1369612 2.4149837 2.3961461 2.4581541 2.3122143 2.4432785 2.5266508 2.6982231 2.3710076 2.4926722 2.2688456 2.5482216 2.7164198 2.3006853 2.4634177 2.5074183 2.5550334 2.2726313 2.4712305 2.4457000 2.7659375 2.4786990 2.7125555 2.6260923 2.8543881 1.8621510 3.1383040 2.4181082 1.9818216 1.7921401 2.0879812 2.3998222 2.4637761 2.1829073 2.1689018 2.0068711 1.6211664 1.7565054 1.8228897 2.9918833 2.3544400 2.1052320 2.3994444 2.8979767 3.3043471 3.0967873 2.3933599 2.4665761 1.8012186 2.1999834 2.3636928 2.4089236 2.0688714 2.7262988 2.0703230 2.5347987 2.0982084 2.3716130 2.5806006 2.3132509 2.3862228 2.7702527 2.2991894 2.4095316 2.3411331 2.1460006 2.3225805 2.2174947 2.2840602 2.5437135 2.3010986 2.1675407 2.4386516 2.6272459 2.2192534 2.1278461 2.7025465 2.3532605 2.6059208 2.2163599 2.6954072 2.6077178 2.7178624 2.4157079 3.0924677 2.5644434 2.5983918 2.7294000 3.1798070 3.2282792 2.4941665 2.6724108 2.8724633 1.9590640 1.9395656 2.5331652 2.5790088 2.1184626 2.2140012 1.9511974 2.2226098 2.1308956 1.9635517 2.1236532 1.9880818 2.9615998 2.4779262 1.9393325 2.3389633 2.6470010 2.4443480 2.3330971 2.7710120 2.0405645 2.6235665 2.1541226 2.1823490 2.6209312 2.5989728 2.2584057 2.5395813 2.3646408 2.9094831 2.4140034 2.0785359 2.8742140 2.6661959 2.8629917 2.4414706 2.5997860 2.5926687 2.3354201 2.7952526 2.2602327 2.2297504 2.8534445 2.4739026 2.8772881 2.4603032 2.9235228 3.2019902 2.4603032 2.1478921 2.3237167 2.2262498 2.1908178 2.3797681 2.4161572 2.5315699 2.3677426 2.2768373 2.5044290 2.1987371 2.3715749 2.3704512 2.2536401 2.2877475 2.2732330 2.1309785 2.5150297 2.2873458 2.4624524 2.2725256 2.7004225 2.5911674 2.2093712 2.2900135 2.3039110 2.4088536 2.6648669 2.4064092 2.4082834 2.4195633 2.5392192 2.2008051 2.5381574 2.3753325 2.2414608 2.3547572 2.7630778 2.7513022 3.5665031 2.5508002 2.5996598 3.1658728 2.9747139 2.3533663 2.7569044 2.2917064 2.6588541 2.9152310 2.5105270 2.2958305 2.3925844 2.3869654 2.5398160 2.3576955 2.5268098 3.1350522 2.3946635 2.3987755 2.4018794 2.4715848 2.2733599 2.1461714 2.3368741 2.5140625 2.1123052 2.7913984 2.2029838 2.4377538 2.5244256 2.4749786 2.6871701 2.8587878 2.2152342 2.3179098 2.4525232 2.5518623 2.4528731 2.4533999 2.5159408 2.4805533 2.5535058 2.4605706 2.6576410 2.0453173 1.9534515 2.1687914 2.0245264 2.0112614 2.0162489 2.1592867 2.2905770 2.2932567 2.1161739 2.3509772 2.4867474 2.5485423 2.1608573 2.4080752 2.3970825 2.7185274 2.4106865 2.4177584 2.3518680 2.5008884 2.5691459 2.4195404 2.5490293 2.6177899 2.0891658 2.5528465 2.4781892 2.0210427 2.8496416 2.6224150 2.1427244 2.3378021 2.2369777 2.1752408 2.6223688 2.6826303 2.2074893 2.3413426 3.1956983 2.1694665 2.9652787 2.0965048 2.3866920 2.4518377 2.5750926 2.7257383 2.9172463 2.0614399 2.7208585 1.8985987 2.5474512 2.9578295 2.1158326 2.0950826 1.9448325 2.4063842 2.1309900 2.1885107 1.9233739 2.0735764 1.9215962 1.9343238 2.4224531 1.9402724 2.2299359 2.0319925 2.0600500 1.7662428 1.8637541 2.0099461 2.1720169 1.8518006 2.1626687 1.9249303 1.9017788 2.1463949 1.8298706 2.1365742 2.0723677 2.0269585 2.4996854 2.0720001 2.2691387 2.0100321 2.2124001 1.9958903 2.0760324 2.3051104 2.3558078 2.3942629 2.4015419 2.1364465 2.3119679 2.0856721 2.2287522 2.1241637 2.0812877 1.7774438 1.6921673 1.8861958 2.0636242 2.0142332 2.0703691 2.0491390 1.8257037 2.4772171 1.8820028 1.9613323 2.1362045 1.6562673 1.9599774 2.2363317 2.2102984 1.8971987 2.1114936 2.0694302 2.6306661 2.5524947 2.3015342 2.1829812 2.3512706 2.2581346 1.7699065 2.0793576 2.2036776 2.0278056 2.0988400 2.2818224 2.1784087 2.1630806 2.1498597 2.3216580 1.9279365 2.3520129 2.1759676 2.1577457 2.3310597 2.0768656 2.1430473 2.2569425 2.1557053 2.2334509 2.1987307 2.4290367 2.4000134 2.1219803 2.4038729 2.7158239 2.7485667 2.4041516 1.9663747 1.9569510 2.4042927 1.9994443 2.5989735 2.3549623 2.2079680 2.6997877 2.7851379 2.4290022 3.2936399 3.2876664 2.8952623 3.5762287 2.8082430 4.2307234 3.3761160 2.7390809 4.1573130 4.6492950 2.5241741 2.6629611 2.7312068 2.7607910 2.6477713 2.7309003 2.4821715 2.7351806 2.5876193 2.8133467 2.5358331 2.7472525 2.5527045 2.6678301 2.8917871 2.7208137 2.4209111 2.7905171 2.6787797 2.7426883 2.6762108 2.5291579 2.3436655 2.7613319 2.5984465 2.7753314 2.6177528 2.9621891 2.5021028 2.9238068 2.7386317 3.0100956 2.4539411 2.7128842 2.8038038 2.5746849 2.5579777 2.4278592 2.7922850 2.6396291 2.3638095 2.5877860 2.9900004 2.3353564 2.3014904 2.5074673 2.9055789 2.6074094 6.4577059 3.7818074 2.5579552 2.2944394 1.9974067 5.8744997 2.4199306 2.1370350 2.5011940 2.3366294 2.5147984 4.4833377 2.6337751 2.0704929 2.1723166 2.3573676 2.2769769 2.2201082 2.8919178 2.4419034 2.8278779 2.6220475 2.2921582 3.1160599 2.0152592 2.4366236 4.1250790 2.4650676 1.9022590 2.4932394 2.9677298 3.0457437 2.9520950 2.4510278 2.6076136 3.2524090 1.8745673 2.6279607 2.6032419 2.9947175 2.6410857 3.8147286 2.3078099 3.1889593 2.3220861 2.2541509 2.3528607 2.0288585 2.4640366 2.4580442 2.2642407 2.1291046 2.4241065 2.0719322 2.3145508 2.1411409 2.3743307 2.0232175 2.2610223 2.1896901 2.5817221 2.3392037 2.4143881 2.1819319 2.2490292 2.4054406 2.4812751 2.2406381 2.2276048 2.3502076 2.2993962 2.6646635 2.2318661 2.1486673 2.3607688 2.3702161 2.6887153 2.7649119 2.7089711 2.6336209 3.0375237 2.7844831 2.6435282 2.5206988 2.8273712 2.1833705 3.1401901 3.7512564 2.2766049 2.3098851 3.4600341 2.7278961 2.1861808 1.9679667 2.4961796 2.2709963 2.7487540 2.1459540 1.9708010 1.9629196 2.8480765 2.4518583 1.8647228 2.1598243 2.7690206 1.7168069 2.2498529 2.5530443 2.0653542 2.7698833 2.1977031 2.6734443 2.3184581 2.0879810 2.6359784 2.2060043 2.4281611 2.5193754 2.5112416 2.6823844 2.0963480 1.8480021 2.5542833 2.4549693 2.2047414 2.5437493 2.6899553 2.8917927 2.6480703 2.7560199 2.7939034 2.8707620 2.6635772 2.5646553 2.7791717 2.3591516 2.2882598 2.4059692 2.2844982 2.1527207 2.0071235 2.0312646 2.2636576 2.3523625 2.4683542 2.1590616 2.2895118 2.3588579 2.3252614 2.3519596 2.3478888 2.0309849 2.2965708 2.1539681 2.3752742 2.4385898 2.1747218 2.4811688 2.1816927 2.2338907 2.1892383 2.3028010 2.4815530 2.4735431 2.1511632 2.2629282 2.7111312 2.6278595 2.4828042 2.5202547 2.4388390 1.9268669 2.0082681 3.0921322 2.9482622 1.6182047 2.7948896 1.6808793 1.5584515 2.2744061 1.7506922 1.9602746 1.7680476 1.7746607 1.8209563 2.2722526 2.0014658 2.9134506 1.9691840 2.5444001 2.2796904 2.7427603 2.3893594 2.0542240 2.2168668 1.9423935 1.8283852 2.3438854 1.5250259 2.1125154 1.8052037 2.4266413 1.9591778 1.7007310 2.1061764 2.3989898 2.4671198 1.8195706 2.1676152 2.1201061 2.6991734 2.0596824 2.5652573 3.1970069 1.9202226 2.0189479 2.6467912 2.4960839 2.5150955 2.1631665 2.1324190 2.6665289 2.4771514 2.5134617 2.4542581 2.4640876 2.3836469 2.6261941 2.6739529 2.5843516 2.7621748 2.4163638 2.4890492 2.6080633 2.7810580 2.4326172 2.5750401 2.8162923 2.2138322 2.5818354 2.5698741 2.5527252 2.5436383 2.5060999 2.4044184 2.3811300 2.8897000 2.5851405 2.3546607 2.7147805 2.5679144 2.7586790 2.6943140 2.8981617 2.6851131 2.5588864 2.6862215 2.7724430 2.8775863 2.8673321 2.8272991 1.8779481 2.0149343 2.0247720 2.8730837 1.9161761 1.9965017 2.5404636 1.9516450 2.0542462 1.8525517 1.9526069 1.8685520 1.9371218 1.8152645 2.2588769 2.1175360 2.1163766 2.0025864 2.1589894 2.1550637 2.8858297 1.9663675 1.9315507 2.0386484 1.9420778 2.1809955 2.0313337 2.6751339 2.1800192 2.1527269 2.9356730 2.2914282 2.4486395 2.2556653 2.7250502 1.7701063 2.6588559 2.3059191 2.5528818 2.3514763 2.5638246 2.5077707 2.2728406 2.5391829 2.2839276 2.3644840 2.0729845 2.5766112 2.6078491 1.9262400 2.0706525 2.5736291 2.1761752 2.4642975 2.0635486 1.9855772 2.7883909 4.0770698 2.0089166 1.7386904 1.8818829 2.2078626 2.0588515 1.8018956 2.6842180 2.2655955 2.0144087 2.4180120 2.8142218 2.7589512 3.0779570 1.9965051 2.9511464 3.1583304 2.6313546 2.1048057 3.4066749 5.8708552 2.7183533 2.4746759 3.2864871 2.3256915 3.3658784 2.4358994 2.3997235 3.2473508 1.8475042 2.2815609 2.4877294 1.9107623 2.5575465 3.1971200 4.0018501 1.8093287 2.4502621 2.7822655 3.2710647 2.5762985 2.2141507 4.3925797 5.0880325 6.3297020 4.3747109 1.9364854 5.4759594 4.3201136 5.4388605 2.2403298 3.2370117 4.5538053 4.0004155 6.8481344 4.5002329 8.9999981 4.9918060 2.4187965 6.8539787 8.9999986 4.0626888 4.0632197 8.9999987 4.4554857 6.0703259 3.5994514 3.4336637 4.1380524 3.0790679 4.9942555 4.6280334 4.1621405 3.5997621 2.1423281 2.3957915 2.3029249 2.3248435 2.2604344 2.2927291 2.4589528 2.0725227 2.1322303 1.9454107 2.0081067 2.4020933 2.0619518 2.3108562 2.0964794 2.1665612 2.3928956 2.5095880 2.1201470 2.0402259 2.1569086 2.3116027 2.2026574 2.0278858 2.1758468 2.1490201 2.4023201 2.1227654 2.2548714 2.0815169 2.1640877 2.3613841 2.6014497 2.3496165 2.0307058 2.3184480 1.9744090 4.7775573 2.6410892 1.9962314 2.4188259 2.3276247 2.5178667 2.5321804 2.2150832 2.3327559 2.1921131 2.1793632 2.3705744 2.6196315 2.4902668 4.3405245 2.3284084 2.5196940 4.1068822 4.0285421 4.8004772 3.8889855 4.7136493 4.3907005 3.9152803 4.6544569 4.8347428 4.2125460 4.7007121 5.2071885 4.1620820 4.4241186 4.8708751 4.4323817 4.2582662 5.1447437 4.0880364 4.2593857 4.8292293 4.5709331 2.1660903 2.2713406 2.2998149 2.1097035 2.4763452 2.3271027 2.2859382 2.3906923 2.3013562 2.2840576 2.3698718 2.7295659 2.2548120 2.4205810 2.3455641 2.3619077 2.5516095 2.2266173 2.5083036 2.4433923 2.7088377 2.5245338 2.5488915 2.3982569 2.6004812 2.6039963 2.7412379 2.3317550 2.3990907 2.6284646 2.7399498 2.2686347 2.6329356 2.7678058 2.8162199 2.2562173 2.1264201 2.5710485 2.4760863 2.4955763 2.6406935 2.6633768 2.5531506 2.9030604 2.3089537 2.2135352 2.6896096 2.6978947 2.7183727 2.4012022 2.6317603 2.1515063 2.5627695 3.2094931 2.9078197 2.6593681 2.8387367 2.3311311 2.3900143 2.6242735 2.6746945 2.7083744 2.3500515 3.1814424 2.7034733 3.6760903 2.8445474 2.8199565 2.4941314 3.5006744 3.4821538 2.8649102 3.9871353 3.5656358 2.7308741 3.3266996 2.5244551 2.1339909 2.8285618 2.5619059 6.1109801 3.0552925 2.4001270 2.4461196 2.7762331 2.7440938 2.6386948 2.6401517 2.5251769 2.3203355 2.1943319 2.0565025 1.9552425 2.4143600 1.9236949 2.0921238 3.0547673 2.3450428 2.4308449 2.1397769 2.0008975 2.1166153 2.1224288 2.2459373 2.1395745 2.3319301 2.0211231 2.3477203 2.2436118 2.2738498 2.2861054 2.3896795 2.2243591 2.3121874 2.2972015 2.3297519 2.1462409 1.8751560 2.0775741 2.1731481 2.1007213 2.7505689 2.3020781 2.6090693 2.5591971 2.3716509 2.7466550 2.6215418 1.4107896 2.3881116 2.1272616 2.5196876 2.9487168 2.6903522 3.0973752 3.9730570 2.6023743 2.6746972 2.5585471 2.6232180 2.5348706 2.4598704 3.9350920 2.4368424 2.5849156 2.4270232 4.0775619 1.9963765 2.6601686 2.3901878 4.5050205 3.4475149 2.6479589 4.0479586 4.7970500 3.6917959 5.0229368 3.9409690 3.3624815 3.6473165 2.8424211 3.6998547 3.9890530 4.4819663 3.1664780 5.7603607 3.1709604 4.2690336 2.6713639 3.8740429 5.4518863 4.8492880 3.8925668 5.1413080 2.7063709 2.4411507 2.1846865 2.0793551 2.4949860 2.3160155 2.5493429 2.2905685 2.5053089 2.6363421 2.5052287 2.6844881 2.5768682 2.7756371 2.5580161 2.8320177 2.3820593 2.4739345 2.2932372 2.6991025 2.7012565 2.3638492 2.9180861 2.4757053 2.7902618 2.7278735 2.6075432 2.0340266 2.7108318 2.6188183 2.9509540 2.6276460 2.7224898 2.8441789 3.2036610 3.2655790 2.8600942 3.4314091 2.7587605 3.0927497 2.5408971 2.9356536 2.6786180 2.7817972 2.7465217 2.5338112 3.0244005 2.6791640 2.7566765 3.0411959 3.0367674 2.9068764 2.7133721 2.6444059 2.2433510 2.2723876 3.3598197 3.4504747 3.3049008 2.3294001 2.7094590 2.2495814 3.6370223 3.9300637 2.2880433 2.8127025 3.0071281 2.9379931 3.3136858 3.9105595 2.7570143 2.6968507 3.9658735 3.5390377 2.6458437 2.2006345 2.9853290 1.6998431 3.5911826 3.5038873 2.5373202 2.2193392 2.3170805 2.1963033 1.9783980 2.1569791 2.2583866 2.3081874 2.1568501 2.4140381 2.3682420 2.2934618 2.3209299 2.2658392 2.4373876 2.2009162 2.5276128 2.3153182 2.0732490 2.2392791 2.4481031 2.5920334 2.4244166 2.2710985 2.5159685 2.5789785 2.3475572 2.7221019 2.1559379 2.2223237 2.2045695 2.2343064 2.2918276 2.7330767 2.2490867 2.6365582 2.4951772 1.9388708 2.4179009 2.4933039 2.4516584 1.9228502 2.7031240 2.2947291 2.7126707 1.9599023 2.1483448 3.0596913 3.1084366 3.0149939 4.4871327 3.3075838 3.0709713 3.9761436 2.5115977 2.6198235 2.8559544 3.4723620 3.8271350 4.3059507 2.5255507 2.7510129 2.5851923 2.5763617 2.7837324 2.2560503 2.4114095 2.6945447 2.5369284 2.5716839 2.7450779 2.7187775 2.5847240 2.4238751 2.6130950 2.6485590 2.6310111 2.4029242 2.9600956 2.6319264 2.3857648 2.3761199 2.5280666 2.6954421 2.5740971 2.4911725 2.6413061 2.6743490 2.8176754 2.7284766 2.6204582 2.5710423 2.8810534 2.8237197 2.8771121 2.8813547 2.5606384 2.8891094 2.6052089 3.0325474 2.5438880 2.6355231 2.7829237 2.6722456 2.4434546 2.5936190 2.8872224 2.9055639 2.4650183 3.0658526 3.0334905 2.7940866 2.6484409 2.9612392 2.6967228 2.7352065 2.9163495 2.6797107 2.7270993 3.5197359 2.5450161 2.9735361 2.9332937 3.0855219 2.9773061 2.8544378 2.9415086 2.8808615 3.1071372 3.1816234 3.0023758 2.9129846 2.9898040 3.0937192 2.7475244 3.2140261 2.7650732 2.8285549 2.8910978 3.0960476 3.2236065 2.9085793 3.3391788 3.2468950 2.9712544 3.1101463 2.9842667 3.4756559 2.6237076 3.4212455 2.1596368 2.3204342 2.2714077 2.3864792 2.3196022 2.0563629 1.9618050 2.3297010 2.3100475 2.3682950 2.3621581 2.4183643 2.2700162 2.2430612 2.3273339 2.5499225 2.2311163 2.1778982 2.5325374 2.3692754 2.1914996 2.4148831 2.6323850 2.4810780 2.6011472 2.5402200 2.2356146 2.3724350 2.3934669 2.5051708 2.6579598 2.0908064 2.5861581 2.7594190 2.8923170 2.3734877 2.9022608 3.4315004 2.1479896 2.6529335 2.8776544 3.3029425 2.0667069 2.8764854 2.0649974 3.0675599 3.4968808 2.3289052 2.4694675 3.1654845 2.7912075 2.9670683 2.8220546 3.2136599 2.5049557 3.1762307 2.9573703 3.3407934 2.8402131 2.6653225 2.4563336 1.8154277 2.7735961 3.6512322 2.0508222 3.5021364 2.6502930 3.1126650 3.5443662 2.7448999 2.8441066 3.0884222 2.8938819 2.8396190 1.9628938 3.2234584 3.1497737 2.8488805 2.9125239 3.2684969 2.7359390 2.1097998 3.5132571 2.9415654 2.8775925 2.7153374 3.0224228 2.4654023 3.8937486 3.5637327 3.5820357 3.3026401 3.7767078 3.8646678 2.4165346 2.3896585 2.5598817 2.4710392 2.4116013 2.4225764 2.6572188 2.4233789 2.4897075 2.4402800 2.6702765 2.3932969 2.5188570 2.8573071 2.4916293 2.3864881 2.2180613 2.4826385 2.4887534 2.1600496 2.4413155 2.6360903 2.3432531 2.6508995 2.5604746 2.3700069 2.7566288 2.5575789 2.6631429 2.4150687 2.2593295 2.7659909 2.7867100 2.5487867 2.5911030 2.9249918 2.7672015 2.4468362 3.4956045 2.7647311 2.9143852 3.3253728 3.1226201 3.1792586 3.1433078 3.4747039 3.1988466 3.2694173 3.2517086 2.6262158 3.2860663 3.3663813 3.3917613 3.5342063 3.0965137 3.4911258 3.3708899 3.4590891 3.1209632 2.8587229 3.6856876 3.2167886 3.1857631 3.7971396 3.0525396 3.3414321 3.3381224 3.5076370 3.7292022 3.3245999 3.1163472 3.5687933 2.9200238 3.8611571 2.4654238 3.3961155 3.8698997 3.8147764 3.5555902 4.1757682 2.8111691 3.2928970 3.3605331 3.4724577 2.6571910 4.1009325 2.5461539 2.4253652 2.5416113 2.5278326 2.7343924 2.3284822 2.7079868 2.4991995 2.3850334 2.4323664 2.2219194 2.4510232 2.4456512 2.3881862 2.3306858 2.4056901 2.5271137 2.3119967 2.2489481 2.7286400 2.4605861 2.4683292 2.3640554 2.2580771 2.4912207 2.5020021 2.0556065 2.3792686 2.5355398 2.4581359 2.5013711 2.4618211 2.5486863 2.3886705 2.2557706 2.1117114 2.6742837 2.4667636 2.2471609 2.4099806 2.3718692 2.6456163 2.0072959 2.5578473 2.3695347 2.3765165 2.3641329 2.4553688 2.7154033 2.3825183 2.6244037 2.5024896 2.0738534 3.2708726 2.6368939 4.5679420 3.3764431 3.0258055 2.7707853 2.6426173 2.9358801 2.8100593 2.9765650 2.9753644 2.9006952 2.8734569 2.8688353 3.0979789 3.0028127 2.9238702 2.8949868 2.9091165 3.3775008 2.6603319 2.9116604 2.9611319 2.9901387 2.9880871 2.9093553 2.8315077 2.7824669 2.5300787 2.9510957 3.2412320 3.0248731 3.2541223 3.2057744 2.9359208 2.8868019 2.7442021 3.1174926 3.0751324 2.9304613 2.7291932 3.0565347 2.9540551 2.8034022 3.2958236 2.9043440 2.5070840 3.1515988 2.5366648 2.8062217 2.8244302 3.2270502 2.8590500 2.8741349 3.5042957 3.1188280 2.8844541 2.6616551 2.6174536 3.1074413 3.3963749 2.6769298 2.5884105 3.5348300 2.8770389 2.6174435 3.3928276 3.0492943 2.7995659 3.1862296 2.7117908 2.6158046 2.7450921 2.8129271 2.7153680 2.5115722 3.0010447 3.0876244 2.7137972 2.8783987 2.7950918 2.5200430 2.6736522 2.7166950 2.2574409 1.9447190 2.3020270 2.2935405 2.1594516 2.3206036 2.2960302 2.3702829 2.1520724 2.0990062 2.2960691 2.2968011 2.3863873 2.2547670 2.2288935 2.3807959 2.1076602 2.2566254 2.3472162 2.0756720 2.6436920 2.7676760 2.5422584 2.7906247 2.4769521 2.4392680 2.5040684 2.4032606 6.4462446 2.8284891 2.8196272 2.9057357 2.1609252 7.0960865 2.4280713 2.2686227 3.1346474 2.4171773 2.6150126 2.7035313 2.1214723 2.3798916 1.6704972 4.3435169 4.9509030 3.9934426 2.3187374 5.5968293 4.3318051 3.7663891 3.3636375 4.8799963 4.9355879 4.7943415 4.7705926 3.6467617 5.6737574 4.9748728 3.4968563 2.3519933 2.2984971 4.0505312 5.1115973 5.8528647 4.8272532 4.9059657 5.6603053 7.4815993 4.8916278 3.5552267 4.1047665 4.0333161 3.7908291 3.4433810 8.3059471 6.1064199 6.8821842 4.5741342 5.5703283 7.2195996 5.1448918 6.2809750 5.6531279 3.5650198 6.9495191 2.7442823 3.1047534 2.7587640 3.2505386 2.9025766 2.7847458 2.4770069 3.1906885 3.2147811 2.9863500 2.8014355 3.1009920 3.1129259 3.0154483 3.4225736 3.4616287 3.3718438 3.6672857 3.4871983 3.3268780 3.2095003 2.9572955 3.1339285 3.3847789 3.0794967 2.7507197 3.2339523 2.9990597 3.3431447 2.8421981 3.3393353 3.3695454 3.1176708 3.0654889 3.3042207 4.5396664 3.1709980 3.3449146 2.7191611 2.9987428 2.4773966 3.5911947 2.9976995 2.8840374 3.6789071 5.5190122 5.1186639 2.9932431 4.0257831 2.3756983 3.4954557 3.1602300 3.2402506 4.2064779 4.7525896 3.7279652 2.5405321 2.6628112 2.5433611 2.7927956 2.4324774 2.2698724 2.6576733 2.8498088 2.2758807 2.8888472 2.0406530 2.7356889 2.6942198 2.7184953 2.9095267 2.8272912 3.0228038 3.2671008 2.1800726 2.4989273 2.4587444 2.2787648 2.5441088 2.3879524 2.2637802 2.3652158 2.5140948 2.4446993 2.3755256 2.3548173 2.2017739 2.1750966 2.4823902 2.2404983 2.5232657 2.5749027 2.7866861 4.2506529 3.1733942 3.1296041 3.6289640 3.3247343 2.8394392 3.0910414 2.4642525 2.8407047 3.1267622 2.0674010 5.3353642 3.6890338 2.5799622 2.3820351 2.3539583 2.7847421 2.2285099 2.2330596 2.2071146 2.2010990 2.3152557 2.2641331 2.1434250 2.2068759 2.2354803 2.2964125 2.3477912 2.3431374 2.4743686 2.1310255 2.3049235 2.3681801 2.1068144 2.9487639 2.1508564 2.3430831 2.5016034 2.4496426 2.4825490 2.4382745 2.3214140 3.6700238 3.6700238 3.6197790 3.6197790 3.5425790 3.5038116 3.7496345 3.6556447 3.5284952 3.3987972 3.0398582 3.1458529 3.1458529 3.0950640 3.4504764 2.9788387 4.0364696 3.4592068 3.4592068 3.5553329 3.5553329 3.0499066 3.2326494 4.4427656 4.4427656 3.7274774 2.6229520 3.9211607 3.9211607 3.7997095 3.7997095 4.4178063 4.4178063 3.4199537 3.6592700 3.6472311 1.6793090 1.9338080 2.1964599 3.6647791 2.4221518 
BAFFRI038466_KOG0273                                                                                                                                   2.5476178 2.1751293 2.6730669 2.4421286 2.2816579 2.1645530 2.7087237 2.6305101 2.2802797 2.3594066 1.7776865 2.4801724 2.4292359 2.8700825 2.5447899 2.7858947 2.1694599 2.1191783 1.6970176 2.4633415 1.9457630 2.7349733 2.7452948 2.3763300 2.4182711 2.3919973 2.7347268 2.3556510 2.2314669 2.7533244 2.4586328 1.5312569 2.0363174 2.3477174 2.1432050 2.5568816 2.5258175 1.9967455 2.0325333 2.3212893 2.6576259 2.4033894 1.9378592 2.4262324 2.2957475 2.1445514 1.8748338 1.5925396 2.4289058 2.2501636 2.5502598 2.2831867 2.0762316 2.4079413 2.2693704 2.3819311 2.2242715 2.3363348 2.6736627 2.5370955 2.1415981 2.1435667 3.1538571 2.0848399 2.3772243 2.3263812 2.0186589 2.3353204 2.7234914 2.4180171 2.7583986 2.5341646 2.3948131 2.3564040 2.1774665 2.7722291 1.9811549 2.0766611 2.8383677 2.3585431 1.9906023 2.3155675 2.2610477 2.3777393 2.5944788 2.2062326 2.3949195 2.3121463 2.1742043 2.3996364 2.6525432 0.4891542 0.3925558 0.4958655 0.4398667 0.4361843 0.4836770 0.3913022 0.4270803 0.5030206 0.6078335 0.9159448 0.5312350 0.0000000 0.5362180 0.4473221 0.5190030 0.6173579 0.5850163 0.5496743 0.6363582 0.6280988 0.5665747 0.6991992 0.6287550 0.7144897 0.7128192 0.8359273 0.4767946 0.7709692 0.8754360 0.9883254 0.9590695 0.8417048 1.0667051 0.6619655 1.0934653 1.1468998 1.2091010 0.5814142 1.3980360 1.4727119 2.1387901 1.7770227 1.5064273 1.9972133 1.9260496 1.6825368 1.9416046 1.9997880 2.0752374 1.8986953 1.8191120 1.9146859 1.9617523 2.0170169 1.7863981 1.8902799 1.7693520 1.7162565 1.7468642 2.0142808 1.9097044 1.8850395 2.1049286 1.9362355 1.6743296 1.8673572 1.9238369 1.8736852 1.9505734 1.8695120 1.9130134 2.0792995 1.9061317 2.0768037 2.0275078 1.8869986 2.1035816 2.0880214 2.0097321 1.8202796 1.7407919 1.9781742 1.9079448 1.9121961 2.1490925 1.8864989 1.9170056 2.5292996 1.9465801 1.7434843 1.9980855 1.9104271 1.9012068 1.9137584 1.9767877 1.7942286 1.8231656 2.0060686 1.8997337 1.7754395 2.2119032 1.9986070 1.8436904 1.6411041 2.0724275 1.8002749 1.8683073 1.9441261 2.0374524 1.8833976 1.9012951 2.1631594 2.0621923 1.8443819 1.9010851 2.0098265 1.8532804 2.1191767 2.0868252 2.0068852 2.2410554 2.2391270 2.2658451 2.0712199 2.0912154 2.0158843 2.5866434 2.4489584 2.2006750 2.1952985 2.4625846 2.3352500 2.0931675 2.1197493 2.5174486 2.3904135 2.6888967 2.1622940 2.1337792 2.4096449 2.1727536 2.1122690 2.3193558 2.2818558 2.3319623 2.2796852 2.5466928 2.3484203 2.5527842 2.1614990 2.1530388 2.4082237 2.3504204 2.0941835 2.3860724 2.4029982 2.6114614 2.5227981 2.2175068 2.9633283 2.3441343 2.3246894 2.3322341 2.2074965 1.8242813 2.2556508 2.3210749 2.5465257 2.2924964 2.4692126 2.3585711 2.1656965 2.3515974 2.4176640 2.6273977 2.4329811 2.5181654 2.4598180 2.3546887 2.2967804 2.7859697 2.9065135 2.6151897 2.7541157 2.7072144 2.4262540 2.3197476 2.4220341 2.5730885 2.3449377 2.7099874 2.7406781 2.5037146 2.4534767 2.5167964 2.3216714 2.4414968 2.6072358 2.3673622 2.7006171 2.8831577 2.5533082 3.0103334 3.0648145 2.3866486 2.4786090 2.6477261 2.6948901 2.7226858 2.4627365 2.7734102 2.8478003 3.1779355 4.1059879 2.7304909 2.8587788 3.4095862 2.9635645 3.3418783 5.0054785 3.1441497 3.0839050 3.7219438 2.9238554 3.7414194 4.1415906 2.6871389 4.1942498 5.0824052 4.5436018 3.5712518 3.8672763 3.8495671 3.9219852 4.0726067 3.6107872 3.6908929 3.7985122 2.2720698 4.1047481 4.1167248 4.3314970 3.7737737 3.3606670 4.2088400 3.9154838 4.7346312 3.8011652 4.3946458 3.7118714 4.8822221 3.6997619 3.5405202 4.1523305 4.9798316 4.1527233 4.0959074 4.3704197 4.0100407 3.9662079 4.1556672 3.0065555 5.1452701 3.5481659 4.4437984 4.4602833 4.3706587 2.0879813 2.0785080 2.2734932 2.2576249 2.3132682 2.2316986 2.2605752 2.2598239 2.3155987 2.2559327 1.9936857 2.2641891 2.1799180 2.1449124 2.1693862 2.2407486 1.9640211 2.2040652 2.2177682 2.0437272 2.3345535 2.3520766 2.1934876 2.5712388 2.3852525 2.4126347 2.2502551 2.3979144 2.1984144 2.2954089 2.1189659 2.2161465 2.1042414 2.3630203 2.2859188 2.1656708 2.3575155 2.6298952 2.3456891 2.2384691 2.0790222 2.3641539 2.5698388 2.1623364 2.3141509 2.4376509 2.4066242 2.1653827 2.4189342 2.1274061 2.3013708 2.2632772 2.6482420 2.4997917 2.4405059 1.7879082 2.7613854 2.1704107 1.9940435 1.7712239 2.0537331 2.1442360 2.2014440 2.0521264 2.0994282 1.7322447 1.7771760 1.6292908 1.7391761 2.8856427 2.2397665 2.2400643 2.3107184 2.9695483 3.1021110 2.6517533 2.2192790 2.5410906 1.8117205 2.1405121 2.4581743 2.4187586 1.9686434 2.6076962 2.1106025 2.4380921 2.0865974 2.1185315 2.6804960 2.1738019 2.4566419 2.6827618 2.3050819 2.3681382 2.4396985 2.1071218 2.1521682 2.1451456 2.4280135 2.5322912 2.1943637 2.1266370 2.3791753 2.5112135 2.1868965 2.1743300 2.3739253 2.4513069 2.5622413 2.4573032 2.6064230 2.5315648 2.7129780 2.1127504 2.8382148 2.7145726 2.3887196 2.7398346 2.9509981 3.1551198 2.6571796 2.4042175 2.5955782 1.9364980 1.8812109 2.5654705 2.6352700 2.0356712 2.1714217 1.8705784 2.2422623 2.0658257 1.9384387 2.4983835 1.8691136 2.7370113 2.4386128 2.1281657 2.2960507 2.5426092 2.4173122 2.1119421 2.5701366 1.9337893 2.7061027 2.0198062 2.1427460 2.4506371 2.6908518 2.3252937 2.4072389 2.3459083 2.7373590 2.2139288 2.1080883 2.7311949 2.5457802 2.8446733 2.4847770 2.7039535 2.4685288 2.2887280 2.3936284 2.3808034 2.4079534 2.7988636 2.5398593 2.6171407 2.4691959 2.6270920 2.7865955 2.4691959 2.0822656 2.2379639 2.1037592 2.1109261 2.1796373 2.3131890 2.4360282 2.0365558 2.1645222 2.2950864 2.0713870 2.2543135 2.2787116 2.1163541 2.2612563 2.1220456 2.1246723 2.3086124 2.2109226 2.2875737 2.2418232 2.5097959 2.3265039 2.1169999 2.1762136 2.2595813 2.1785853 2.5023958 2.2175498 2.2086876 2.1838008 2.3326928 1.9509649 2.5751600 2.3993773 2.2893802 2.2981511 2.3139875 2.9102247 3.5784377 2.5533722 2.5981466 3.0924962 3.3366130 2.1506726 3.0882387 1.8926122 2.6574332 2.9466071 2.4447195 2.3609061 2.2016306 2.4982285 2.7287218 2.2927161 2.3705812 3.0282943 2.3401918 2.3923862 2.2360584 2.5351157 2.3114056 2.2653751 2.3768452 2.2378343 2.1782955 2.9253668 2.2685177 2.3796703 2.5635394 2.3816189 2.5190813 2.5797359 2.1512549 2.3276165 2.5814502 2.7594044 2.4512164 2.4760204 2.3636010 2.6061316 2.4687719 2.2966733 2.7939142 1.9289204 1.9768874 2.0917268 2.0961330 1.8989959 2.0358910 2.2101380 2.2224605 2.1967340 2.0784622 2.3331009 2.4030345 2.5506173 2.2279192 2.3024391 2.3135045 2.5438848 2.5466461 2.4819591 2.3368402 2.4710350 2.4776480 2.4683941 2.5432831 2.5957462 2.3505864 2.5200920 2.3563823 2.1439197 2.7285575 2.6372805 2.2353724 2.3351798 2.0602523 2.3230640 2.5257438 2.5640637 2.3060549 2.2739592 2.9054113 2.3140804 2.9120380 2.1377274 2.4432217 2.3843226 2.4603438 2.5898419 2.7469386 2.1681955 2.8545977 1.8152206 2.6329730 2.8776753 2.0169974 1.9976649 1.9194017 2.3921629 2.1384536 2.2631659 1.8880852 2.1280630 1.9320668 1.8956227 2.4074066 1.9917587 2.1637841 2.1019855 1.9643141 1.7548455 1.7847633 2.0925757 2.0083776 1.8745780 2.0877245 1.8772476 1.9112160 2.1051487 1.7872041 2.1482635 2.3128436 2.1241826 2.3542879 2.3231249 2.2452221 2.0566384 2.4467527 1.9729085 2.0804312 2.1700005 2.1211052 2.2689693 2.3772501 2.2374651 2.3179221 2.1326596 2.1681278 2.2144314 2.0896453 1.7768643 1.7001805 1.7571520 2.1609703 1.9197521 2.1747119 2.0527800 1.9200175 2.5853274 1.9785117 2.3089160 2.1466403 1.8226196 1.8351937 2.1498255 2.2841613 2.0796147 2.1133244 2.1601989 2.6047248 2.2714451 2.3439532 2.2064180 2.3428119 2.1301809 1.8470244 1.9382734 2.2453340 1.9887276 2.0894693 2.3387500 2.4971797 2.2639193 2.3089028 2.2682017 1.9813071 2.2072739 2.1474483 2.0472981 2.3236198 2.1829404 1.9982093 2.2697913 2.0059543 1.9481302 2.2012307 2.3253779 2.3159648 1.9742831 2.3435637 2.5815647 2.6436593 2.0704988 2.3535532 1.9586966 2.1604713 1.8305367 2.3028851 2.1510229 1.9272312 2.4614340 3.0017234 2.4996614 2.5671622 3.3974454 3.2150957 3.1444294 2.8908503 4.6225635 2.9846198 3.2514227 4.2030505 4.5074038 2.4586682 2.6424606 2.6965957 2.8156506 2.6400232 2.6851062 2.6011426 2.7724421 2.5314074 2.8201181 2.6174073 2.6482656 2.4505357 2.5800836 2.7722756 2.6580452 2.5042434 2.7433293 2.5812982 2.5640813 2.4723796 2.3133031 2.1844726 2.6041040 2.4178943 2.6717902 2.3710149 2.7822905 2.2569814 2.9410799 2.4687334 2.8008843 2.5189908 2.6010444 2.6588333 2.5038834 2.4802197 2.3545684 2.5739273 2.4772840 2.1791157 2.4569279 2.9733530 2.4461153 2.3065776 2.5508809 3.0297336 2.6715415 6.2868094 3.4429863 2.4952662 2.4897857 1.7823239 5.4364450 2.1113860 2.1029530 2.3527450 2.1644171 2.7496697 4.3311499 2.5081677 2.0034684 2.0499859 2.4699379 2.2886442 2.1303064 2.6620938 2.3020756 2.6852568 2.5987880 2.1392561 3.1415061 1.8704367 2.3958212 3.0601320 2.3804637 1.8142526 2.2994190 2.9899262 2.5904498 3.0621303 2.4149053 2.7632210 3.1731876 1.9100546 2.7572189 2.7134747 2.8969486 2.5861976 3.4809797 2.2825203 3.4016644 2.1705753 2.4088288 2.3307176 2.2217502 2.3529917 2.3078813 2.3347065 2.1786755 2.4926838 2.1106281 2.4253810 2.1728084 2.4710058 2.0817619 2.3405505 2.3621519 2.4336612 2.5065806 2.2805599 2.2380215 2.2627503 2.2730042 2.5315624 2.3195240 2.2256687 2.2918032 2.1348700 2.5162692 2.1457261 2.0244921 2.6123178 2.2561548 2.6901765 2.7283724 2.6311455 2.6735822 2.8354349 2.7056733 2.5871636 2.4446997 2.8266968 2.2238190 2.9237840 3.3700915 2.3606624 2.3242861 3.4736410 2.7366806 2.1572160 1.9206437 2.3281595 2.3415280 2.8490292 2.2513715 2.1359890 2.0648433 2.8428148 2.4505736 1.9351906 2.1959542 2.7297050 1.8123346 2.2010171 2.3431246 2.1953782 2.4246396 2.2970915 2.4252100 2.2238618 2.0847217 2.6186631 1.8886676 2.5931038 2.4047225 2.7449253 2.9268693 2.0895531 2.0253651 2.5748658 2.5729207 2.2640351 2.4473489 2.5974149 2.9274911 2.5982348 2.5251980 2.7838168 2.7278666 2.6809665 2.4563111 2.2869171 2.4003698 2.5197810 2.4298600 2.3640700 2.2426774 2.3001710 2.1992200 2.3288441 2.4911034 2.4634925 2.1810478 2.2326513 2.6123478 2.2102529 2.4033867 2.6828915 2.0701295 2.4098225 2.2363826 2.2471029 2.4119195 2.1837239 2.5983335 2.3497792 2.2861778 2.2483869 2.3837308 2.5321755 2.4566109 2.3488934 2.3237112 2.8495229 2.7674471 2.6744177 2.6389424 2.4564462 1.9153373 1.8634775 3.1273501 2.7634662 1.6094481 2.7453595 1.7658990 1.6043391 2.3214890 1.6777261 1.8668686 1.8564124 1.8822947 1.8367044 2.3997985 1.9162698 3.0398760 1.9934018 2.6920897 2.3427974 2.6763056 2.3477566 2.1917905 2.1030279 1.9111712 2.1270362 2.4515364 1.5790785 2.1453722 1.8525498 2.2422856 2.1024780 1.5666301 2.0447400 2.5369006 2.5204119 1.8815270 2.2822017 2.1539295 2.7647550 2.0930325 2.4813250 3.0050796 1.9591503 2.1043309 2.6311044 2.5232774 2.5693005 2.2643289 2.1620146 2.7571820 2.2270412 2.5247487 2.5267640 2.2971028 2.5196141 2.5620466 2.6375423 2.5628294 2.7372450 2.3585111 2.5936608 2.5594211 2.7616456 2.2583658 2.5660163 2.7372200 2.2701198 2.6266411 2.6291529 2.4974274 2.4390397 2.4733747 2.3904458 2.6289904 3.0764880 2.5385580 2.3942310 2.7479585 2.5402778 2.6737984 2.7837930 2.7159653 2.5421216 2.4211734 2.7073007 2.7810618 3.0479856 2.9852965 2.9793719 1.9063270 1.9255872 1.9712304 2.7981006 1.8868681 1.7932769 2.4813395 1.8074669 1.9643506 1.6676412 2.0427359 1.8260897 1.8703975 1.8144836 2.1492086 2.2489418 2.0402414 2.0502845 2.0939589 1.9991975 2.8769530 1.9197220 1.9295254 1.9232990 1.9161735 1.9788496 1.9681335 2.5775484 2.0085853 2.1046059 2.8616937 2.3489917 2.3543897 2.0994238 2.5997781 1.9048283 2.5763216 2.2811078 2.5035041 2.3171305 2.5740713 2.4672549 2.2293923 2.7193603 2.2994634 2.3730240 1.9791084 2.9176633 2.5671149 1.9472032 2.1163666 2.4162266 2.3606401 2.3597832 2.1554209 2.0102113 2.7384630 4.0867979 2.2590058 1.7941642 1.9544142 2.3606161 1.8639686 1.7773741 2.6054524 2.4886528 2.1604469 2.2535031 2.8157071 2.6573475 3.0777799 2.2681536 2.6051998 3.0544958 2.5178684 2.0722391 3.3656373 8.2032153 2.9842727 2.2090245 3.3017313 2.0699505 2.9338969 2.8299978 2.4798012 2.9675598 1.6980501 2.1488367 2.1496251 1.7383695 2.7000482 2.9639943 3.1460747 1.9731857 2.5804092 2.5453580 3.4173455 2.3623589 2.3658394 4.5906249 4.6780373 8.3465451 4.2528342 2.1773761 6.5199971 4.3645487 4.9829572 2.4326525 2.8045457 3.5424724 3.8752221 5.7363488 4.0492824 8.9999986 5.0297616 2.5009528 4.8441432 8.9999985 4.1720458 4.1277791 8.9999985 3.2072624 5.2187410 3.5178769 3.3993412 3.8419830 3.1812255 4.5504387 3.7618111 4.3050931 3.5741510 2.2726965 2.4257821 2.2404315 2.3111456 2.2101654 2.3066139 2.2794893 2.1106193 2.3375343 2.0158639 2.0066727 2.2939331 2.0429989 2.2749763 2.0670655 2.2116815 2.4501998 2.6178278 2.1737611 2.0675519 2.1636002 2.3441322 2.1354031 2.1972901 2.1948609 2.1445003 2.6052820 2.0567211 2.2451765 2.2205651 2.1066326 2.5127899 2.6433119 2.4516546 2.1185137 2.2522616 2.1917158 4.9994822 2.5825825 2.0314978 2.4315556 2.4161774 2.5671283 2.6383307 2.2357400 2.3415888 2.4898434 2.1181204 2.2623793 2.6782743 2.3717867 4.0455039 2.4815931 2.6357491 4.2631402 4.1037357 4.8195525 3.8096844 4.5591799 4.3334015 3.9279912 4.3481009 5.0340214 4.1786423 4.5225498 4.2621104 4.0623421 4.2610281 5.1474696 4.2579504 4.1659340 4.8714071 4.0265143 4.4695307 4.7725821 5.0957427 2.0534566 2.0457755 2.0679262 2.1067240 2.4243367 2.1992700 2.2875962 2.3202127 2.1830345 2.3314148 2.2150243 2.4737941 2.1198517 2.2061406 2.1570987 2.3217227 2.5593997 2.1011276 2.3163837 2.5111205 2.5794888 2.5091538 2.4150583 2.5340777 2.6894063 2.5573511 2.4916901 2.5132129 2.2726045 2.4755842 2.4260754 2.2331249 2.5403935 2.4747924 2.9257594 2.4407525 1.9480840 2.4708679 2.0980825 2.5806756 2.3200478 2.6152652 2.5311384 2.8302400 2.1843948 2.1840488 2.6271345 2.5470047 2.6565688 2.5466321 2.5314007 2.1670081 2.6850622 3.3524164 2.8324167 2.7489305 2.6530410 2.3116287 2.4437893 2.4533682 2.7193357 2.1658896 2.9570775 3.1784500 2.5372076 3.2345836 2.8175686 2.9524009 2.3868345 3.4792969 3.4291803 2.6217898 3.6839157 3.3174233 2.1839703 2.6751255 2.7987931 2.6267550 2.7257035 2.5165198 4.2586597 3.2876512 2.4492102 2.4466568 2.5815238 2.6115399 2.6461101 2.6852053 2.5340993 2.2271296 2.1554783 2.1156212 2.0396664 2.2567671 1.9591557 2.0098387 3.2310812 2.2478194 2.2203311 2.0490182 1.8840721 2.1512124 2.1837156 2.5567037 2.1981823 2.5871274 1.9428815 2.2915393 2.4503447 2.3707799 2.2538687 2.4484848 2.2587775 2.3338374 2.5939615 2.3908592 2.0681665 1.9780854 2.2464042 2.4036816 2.0918376 2.7908913 2.2403839 2.7407319 2.3581388 2.3962592 2.8305458 2.5862922 1.6646673 2.5491575 2.4022305 2.4815956 2.8313444 2.9220944 3.2956866 4.1129450 2.6828424 2.3688613 2.5559563 2.5467538 2.6100882 2.6110639 3.8525751 2.5011670 3.0069805 2.4130964 4.4036013 1.6961914 2.7244054 2.9262198 4.4182782 3.4141386 2.7447751 4.1626331 4.5305130 3.9532806 4.7401023 5.1421562 3.6502546 4.2880568 2.8767940 3.9828276 3.7661683 4.0871531 4.0385058 5.9400753 3.1281555 4.7355917 2.4736177 3.3929550 5.5883937 4.9673745 3.8613878 6.0069998 2.5121814 2.1898372 2.2064070 2.1003148 2.3342450 2.5453089 2.6538878 2.2102852 2.5216727 2.7039160 2.3682028 2.6765526 2.5583843 2.7314226 2.5403412 2.7781032 2.3181964 2.4109132 2.5565426 2.7599298 2.4188342 2.3793347 2.8749752 2.4941974 2.8616796 2.6069915 2.4481026 2.1558938 2.7018260 2.6316962 3.0493202 2.7824657 2.6987209 2.6794332 3.2898275 3.1977450 2.8995524 3.0310389 2.7448852 2.7834839 2.7946806 2.9443764 2.7288563 2.8592905 2.4284212 2.6349830 3.0806314 1.8895590 2.8661585 2.9216663 2.8021630 3.1670434 2.4189544 2.6363227 1.7821027 2.2364544 3.0251590 2.7981720 3.0482633 2.5002665 2.2401284 2.5162274 2.9834498 3.5377554 2.0786245 2.9120001 3.0188382 3.1903445 3.2687161 3.4982950 2.7255781 2.7763357 3.4653026 3.6512227 2.9035403 2.8109056 3.2357774 1.5605371 3.6171225 4.5992822 2.5020565 2.2377073 2.3328687 2.3660752 1.9588819 2.1536960 2.0846698 2.2929698 2.1361397 2.3655520 2.2392354 2.2070876 2.2533159 2.2640554 2.2550400 2.3379448 2.4144509 2.1799126 1.9759969 2.0078051 2.3190998 2.1624135 2.3265174 2.0702826 2.4535301 2.5582618 2.3482735 2.5334223 2.0156950 2.3440157 2.1753076 2.0796183 2.4592285 2.5498439 2.0775340 2.5623505 2.3852533 1.8606054 2.2777385 2.4313519 2.3229850 2.0557204 2.9195486 2.2205003 2.6537532 1.8987689 2.2509402 2.9081990 2.8181634 2.7918431 4.3178269 3.0613829 3.2743979 3.6127150 2.4524276 2.8795520 2.9029339 3.1325782 3.4942309 4.3869704 2.2249870 2.3809033 2.3573196 2.3959077 2.4266838 2.3117139 2.3058932 2.3231955 2.2534146 2.3337258 2.3748506 2.4022793 2.2745390 2.3618750 2.4033750 2.3819419 2.4139357 2.2631377 2.6445565 2.2955221 2.3233684 2.3127916 2.4147558 2.5504049 2.2697475 2.3746235 2.4406874 2.4083790 2.5050806 2.5462198 2.3559789 2.4415074 2.7053074 2.7389080 2.6599742 2.7147731 2.2906597 2.5743211 2.4379882 2.5296484 2.4306795 2.4084995 2.3644421 2.6794595 2.4002691 2.3174083 2.8080243 2.4699498 2.4067736 2.7831882 2.8166772 2.5737554 2.4193407 2.5206799 2.5298593 2.3474217 2.5800136 2.4288054 2.4702521 3.1822618 2.2342449 2.7161597 2.5949029 2.5594047 2.6572014 2.5869859 2.5708533 2.4316128 2.8131081 2.6291799 2.5104143 2.6813696 2.6727903 2.7527504 2.4586354 2.7968526 2.5409691 2.6066693 2.9862967 2.9560052 2.8681632 2.8680977 3.0439252 3.0321512 2.5014201 2.6669436 2.7951800 3.1132050 2.3469524 3.2334938 1.8890065 2.0650143 1.9166000 2.0864909 1.9628701 1.8100528 1.9255552 1.8070412 1.9289785 2.1518052 2.1362938 2.0276859 1.9357426 1.9379327 1.7705381 2.0468557 1.9617150 1.9287333 2.2029139 2.1152205 1.8563684 2.0908837 2.2460359 2.3618170 2.4199173 2.1959683 2.1879204 2.1814563 2.3037913 2.0718407 2.2910403 2.2192717 2.1312827 2.5844504 2.7032784 2.2771112 2.9336148 3.1928339 1.9108560 2.2965752 2.7116664 3.0810736 2.0897459 2.4813659 2.0465959 2.5695012 3.0439428 2.0920614 2.6216052 3.2622742 2.8396734 2.9600651 2.6436006 3.1249559 2.5738123 3.0391679 2.6543031 3.1304024 2.7238607 2.3906458 2.4617803 2.0235239 2.8437871 3.4925779 2.4128256 3.8722122 2.1181596 2.9875245 3.3354428 2.5017831 2.5094166 2.8144139 2.5073987 2.1670990 1.8523875 2.9288820 3.1460938 2.8074165 2.7314401 2.8829778 3.0902582 2.0154715 3.0061414 2.7857211 2.7675154 2.5178619 2.6843114 2.7821121 3.8143516 3.0850384 3.3185467 3.3764428 3.1387860 3.2775720 2.4965837 2.4890702 2.5376548 2.6409203 2.5165175 2.5406085 2.7398039 2.5402372 2.5521597 2.3398920 2.5949751 2.5445181 2.5576704 2.7620085 2.5392838 2.5443320 2.2487714 2.5413600 2.4194185 2.2510529 2.6380968 2.7095776 2.2899590 2.7317070 2.4254287 2.4785768 2.9076679 2.5359344 2.6524395 2.5614588 2.4226101 2.7524191 2.6874478 2.5797746 2.5647069 2.9607277 2.3881896 2.6145463 3.9454686 2.5597415 2.9467193 3.5249377 3.4433058 3.5322747 3.4777322 3.8388218 3.4680833 3.2845176 3.7969421 2.6211234 3.4193124 3.9162109 3.6792107 3.7494350 3.1729789 4.0972325 3.5416769 3.7085682 3.3923025 2.9648948 3.9408047 3.6611722 3.5783334 4.1374695 3.3181717 3.6858289 3.5071086 3.6016900 3.9668046 3.0891159 3.3636285 3.8625257 2.6288446 4.3786777 2.4939768 3.5079314 3.9303412 4.0043958 3.6891400 4.1168044 2.7158652 3.2493914 3.1665312 3.7718282 2.8355469 4.1381402 2.4471232 2.4661549 2.6069462 2.4542844 2.6663481 2.1907232 2.6828202 2.5173868 2.3990228 2.5450558 2.1617837 2.2491630 2.3586450 2.3150866 2.2349065 2.4285004 2.3765765 2.3036064 2.3445912 2.7057832 2.4969570 2.4557418 2.3108073 2.2855645 2.5260242 2.4782429 2.1743504 2.4948336 2.4770080 2.2601188 2.5916254 2.3046998 2.4166039 2.3414176 2.2087320 2.1446219 2.6703295 2.5942677 2.1646542 2.2998731 2.4401254 2.4326517 2.2350958 2.5719012 2.4022085 2.5861770 2.5216008 2.5459811 2.6048113 2.5617875 2.5943108 2.3451455 2.2668490 2.8591507 2.4077651 4.2076868 2.9620375 2.7070501 2.5102470 2.6565092 2.5600664 2.3798433 2.6034473 2.5598899 2.6819487 2.7286007 2.3853741 2.4956992 2.4722607 2.5503654 2.3064064 2.5666810 2.8827451 2.3058114 2.6421410 2.5999620 2.5611307 2.5448847 2.6328173 2.8305977 2.6161175 2.5025698 2.7768870 2.7537169 2.7501247 2.8892688 2.6263612 2.4789968 2.7946362 2.6659622 2.8704723 2.4980608 2.6744937 2.6096417 2.9705855 2.6277044 2.8112093 2.6476762 2.5702789 2.2747746 3.1210769 2.4848455 2.5448026 2.4901966 2.7651685 2.7957155 2.6402419 3.0017788 3.1718091 2.6392479 2.5657100 2.5074727 3.1609674 3.1639224 2.4676030 2.3843338 2.9809477 2.5644961 2.4945307 2.9058628 2.7073742 2.6286081 2.8593449 2.7142711 2.6087093 2.2952020 2.5788311 2.6923073 2.4132562 2.5891542 3.0502136 2.6461290 2.7553525 2.7270324 2.8532827 2.6660266 2.5636962 2.2374028 2.0335054 2.2723958 2.3236057 2.2374712 2.3113875 2.3745203 2.5024845 2.3698160 2.3525959 2.4456354 2.3467440 2.4762045 2.2576238 2.0924034 2.5688012 2.0905701 2.4218216 2.2592500 2.1301300 2.8510479 2.6411669 2.8705026 3.0195778 2.5082403 2.5426665 2.3910072 2.4733022 5.9330102 2.9001053 2.6371118 2.6166937 2.3649215 6.1892111 2.3487728 2.3257001 3.0581408 2.2182747 2.7626284 2.4708898 2.3387762 2.5231308 1.7146581 4.2660968 5.1353778 4.1172846 2.4572609 5.7727393 4.2883925 3.9543516 3.4847356 4.3937848 4.9825507 4.7182632 4.6626324 3.7800947 5.7537228 4.6543697 3.8411227 2.1728358 1.9680198 4.2503038 5.3617278 5.5884883 4.2884498 5.7083981 5.5280942 6.9334185 5.4721670 3.8752839 3.7347970 4.3711417 3.7170690 3.0078374 8.5814489 6.8998027 8.1587404 4.5594285 6.0842766 5.7998179 5.0727258 6.4741624 5.5418216 3.4000197 5.4045067 3.1158759 2.9652670 2.7883851 2.9411033 2.7243458 2.6683955 2.5237237 2.8703586 3.0732719 2.9959415 2.7869652 3.1751648 3.0780172 3.0263102 3.5904073 3.1752802 3.1252869 3.4975371 3.3794917 3.3651200 3.3400472 3.1290487 2.8813028 3.3140407 3.0381741 2.6172930 3.0138788 3.0289342 3.6763502 2.5842101 3.0193138 3.0501925 3.1401265 3.0022323 3.3298549 4.3771923 3.1179892 3.2716917 2.7541153 3.0793016 3.0145150 3.2743894 3.1459789 3.0263137 3.4365111 4.7831393 5.0222908 2.7699193 4.3981051 2.2256376 3.7507769 3.9895903 3.2871962 3.9493060 4.4294848 3.5302739 2.4099408 2.5493122 2.5752555 2.8443786 2.3714830 2.2515122 2.4307184 2.7794487 2.2869260 2.6941759 2.1515165 2.6061506 2.5112378 2.5610122 2.5162592 2.6264956 2.8492922 2.9476216 2.0060665 2.7310905 2.4704418 2.3334397 2.5691116 2.4596307 2.2474479 2.3505975 2.7571738 2.4486632 2.4339512 2.3925895 2.2716148 2.2470709 2.5125448 2.4055973 2.6456395 2.6831907 2.6686236 4.2312878 3.2606570 2.9086306 3.5046017 2.7454346 2.7084603 3.2518680 2.3150109 2.9183573 2.9384580 2.3334426 5.2026028 3.7114897 2.8514367 2.1971444 2.1547894 3.1631674 2.0706664 2.0793722 2.0527944 2.0583640 2.1440561 2.1177231 2.1036926 2.0837976 2.1402952 2.0944816 2.2001255 2.1121218 2.4076776 1.9459509 2.2076418 2.2588178 2.1254190 2.9810455 2.0330184 2.1913655 2.3499548 2.2452877 2.3697717 2.1752116 2.2016707 3.4775126 3.4775126 3.5147618 3.5147618 3.4494851 3.4018831 3.5332320 3.4248338 3.4250039 3.3127080 2.9090968 2.8373532 2.8373532 2.9526089 3.2957262 2.6975910 3.8284384 3.0669615 3.0669615 3.1255621 3.1255621 3.0630681 3.1378043 4.9634889 4.9634889 3.5789346 2.5796819 3.7612092 3.7612092 3.8949492 3.8949492 4.0075784 4.0075784 3.2812176 3.4482540 3.2659586 1.6716224 1.8880714 1.9430925 3.4814058 2.1765722 
NAEFOW009028_KOG0273                                                                                                                                   2.5341940 2.4566262 2.6255016 2.4486820 2.2747625 2.2260139 2.5809290 2.3131806 2.2617876 2.2933045 1.8970415 2.5857124 2.3853084 2.7640866 2.8121008 2.6732008 2.0956960 2.1239526 1.7761125 2.5031957 1.9633503 2.5036214 2.8807932 2.0049045 2.8516650 2.5675526 2.6227049 2.3638409 2.3501206 2.4837892 2.3906003 1.7193222 2.1385299 1.9887418 2.3366783 2.5038329 2.6662497 1.8395744 1.9811397 2.5981277 2.4016370 2.4805088 2.1559390 2.1316139 2.0910982 1.8225463 1.8902468 1.5095744 2.1784492 2.2723385 2.4930129 2.3396461 1.9663311 2.2471331 2.0734292 2.5060582 2.4557563 2.1353306 2.8296162 2.4440216 2.0370798 2.0316858 3.2057778 1.7293998 2.3628342 2.2559060 1.9926817 2.3268383 2.6174332 2.2779978 2.4634942 2.7458276 2.1627924 2.3983601 2.4077331 2.6603588 2.2328992 2.1308818 2.7518550 2.4249272 2.0048334 2.3348449 2.0979378 2.2055519 2.6239346 2.1020900 2.3833587 2.0632685 2.0685390 2.6524953 2.3896882 0.4772649 0.3843070 0.5390507 0.4309576 0.3470833 0.4369073 0.4196330 0.4321181 0.4704101 0.5965601 0.8902036 0.5211738 0.5362180 0.0000000 0.5555305 0.4696934 0.5741737 0.5925272 0.5113565 0.6721951 0.6512730 0.5311202 0.6218355 0.6146131 0.7085900 0.7502052 0.8495534 0.4012067 0.7233091 0.8192995 1.0139846 0.9186748 0.9152122 0.8759048 0.5881503 1.1453313 0.9995988 1.1908911 0.6086038 1.3348806 1.4188144 1.8668408 1.5655546 1.4348009 1.8451402 1.6755760 1.6130741 1.9052981 1.7436948 1.9235473 1.9983100 1.8550988 1.7358142 1.6962060 1.8825527 2.0327868 1.9343776 1.6790009 1.8160626 1.6775621 1.8781211 1.9388911 1.8292563 2.1787382 1.9679001 1.7135876 1.8778568 2.0759105 1.7586704 2.0145664 1.9284715 1.9335404 2.0690505 1.9960883 1.7925309 2.0369235 1.8029210 1.9061661 2.0504540 2.0839662 1.7184336 1.8611477 1.9220792 1.8093323 1.6183897 1.9919995 1.7982764 1.9011440 2.4027149 2.0548340 1.8608065 2.0976977 1.9755734 1.9981639 1.9560521 2.0048362 1.9648978 1.8317851 2.2428882 2.0117384 1.9368206 2.1947326 2.2178287 1.8545043 1.9628886 2.0259091 1.8441190 1.9164506 2.0223286 2.0519845 2.0017189 2.0146475 2.1367773 2.0092230 1.8530005 1.9828585 2.3115654 1.8446289 2.3669369 2.2831808 2.0743049 2.0657027 2.0970633 2.1625400 2.3143999 2.3623912 2.1909612 2.6056280 2.2849579 2.6340539 2.0315677 2.3195455 2.5771033 2.0041648 2.1795256 2.5142935 2.4050289 2.7262665 2.2667228 2.2283021 2.3261201 2.0137406 2.1187504 2.5515524 2.3853822 2.8217438 2.4213810 2.6221944 2.2803615 2.4209727 2.3741347 1.9545577 2.3694992 2.4886732 2.2782003 2.2106417 2.3454456 2.7484589 2.6357691 2.2747072 2.8194676 2.2018099 2.2105999 2.3753584 2.2564101 1.8438967 2.2111079 2.5621999 2.5565818 2.1986902 2.1221763 2.3422276 2.3279272 2.3850178 2.5407760 2.7228916 2.3906018 2.4863382 2.4477732 2.3356002 2.2718956 2.5517232 3.0008771 2.5129159 2.6284339 2.6545785 2.7095555 2.4699007 2.3137490 2.6166297 2.4435563 2.5699486 2.5611441 2.2284311 2.3486802 2.6685035 2.6312036 2.5189487 2.6709261 2.5937533 2.5047221 2.7546903 2.4697595 3.2063371 2.9796430 2.2995770 2.7659967 2.4957839 2.6888962 2.6023165 2.2307487 2.6281808 3.0304306 3.0978003 4.5151692 2.2886039 2.6023915 3.3436874 2.4174049 2.8529216 5.3908566 3.3263327 2.7491273 3.8512503 2.6152704 4.2794510 4.8517280 3.1419218 4.9990294 6.6258182 4.9456233 4.6460116 4.2608462 4.3801071 4.8064399 4.7510713 2.9477978 4.1670013 4.3893107 2.3829629 4.1781800 4.1022473 5.1166888 4.4946479 3.3346487 4.8194763 4.5623875 5.1710062 4.2105961 5.1654707 3.8300694 5.2559838 4.3539508 4.0574363 4.7579259 5.3955118 4.8649604 4.4084643 4.4328487 4.9879897 4.2944962 4.4131068 3.0852334 5.1507790 3.6311704 5.1530259 5.0927285 5.0548509 2.0368612 2.0094133 2.1264863 2.0850917 2.0997981 2.0810298 2.0358279 2.1397612 2.1797048 2.0353942 2.0083025 2.0767744 2.1441145 1.9613982 2.1553482 1.8889718 2.0289106 1.9618721 2.1386456 2.0047382 2.1471461 2.1861455 2.0723618 2.4389428 2.3499104 2.2874994 2.1266443 2.4806980 2.0709504 2.3002412 1.8955111 2.2082149 2.2547650 2.0301113 2.1417328 2.0463600 2.5120952 2.3130332 2.1318590 2.1614300 2.1541697 2.2432100 2.6695277 1.9237945 2.1138253 2.1848559 2.2199759 2.1845902 2.2184730 2.0535920 2.5112610 2.3551201 2.3943904 2.4215961 2.5018543 1.6917192 2.6421020 2.2041370 2.0809078 1.7284001 1.9673904 2.1888696 2.1278940 2.0250062 2.2909812 1.7266672 1.6829757 1.6507502 1.6771618 2.9805692 1.9165396 1.9757113 2.1911086 2.7193225 3.4515080 3.0587198 2.1724554 2.1869628 1.8410350 2.2605724 2.3825441 2.3831728 2.0692853 2.5044535 2.0299442 2.4479086 2.1124617 2.2634914 2.5677258 2.3031217 2.5226043 2.7988451 2.3986440 2.2554278 2.2828411 2.1674178 2.2033916 2.0717263 2.5245926 2.2617747 2.2165361 2.0822255 2.3550103 2.4854646 1.9746394 2.2674912 2.5357198 2.4851804 2.5761305 2.2568862 2.4863261 2.5142371 2.7694531 2.3362879 2.7785917 2.3404443 2.2023632 2.5918989 3.2292621 3.1463252 2.7104230 2.3258560 2.7665108 2.0247788 1.8218816 2.5920355 2.5637554 2.2021702 2.3302277 1.9761606 2.2863724 2.2709363 1.9944072 2.2806311 1.9898415 2.5642163 2.3769953 2.2488159 2.3820901 2.5680344 2.3756165 2.3723443 2.7884311 1.9826570 2.5165467 1.9753462 2.3851567 2.4810884 2.6891442 2.4051966 2.5134311 2.4182057 2.6500580 2.4744671 2.0133593 3.0210172 2.4692618 2.8573897 2.2397232 2.7371154 2.4822849 2.5629603 2.8422127 2.3730944 2.0929328 2.9327972 2.4767113 2.9411913 2.4140953 2.9404737 3.1024750 2.4140953 2.3451006 2.3313335 2.3430833 2.4714503 2.4720235 2.5029431 2.6591534 2.3510970 2.3249902 2.5726790 2.3415694 2.4470592 2.3422692 2.3728338 2.6380530 2.3542066 2.2765710 2.3665759 2.2299023 2.4079069 2.4177897 2.6559418 2.5591547 2.3370207 2.3970968 2.5003698 2.2636575 2.5197287 2.3760165 2.4539672 2.4811956 2.5753654 2.1683413 2.6647454 2.4306122 2.2135931 2.4427087 2.4503941 2.9591304 3.7290342 2.4146594 2.8773933 2.8091069 3.1473276 2.1610285 3.0865434 1.9216784 2.9533661 2.9544060 2.2826175 2.1420564 2.2984297 2.3294409 2.3695333 2.2541754 2.5230355 3.1347550 2.2535775 2.3109387 2.3248541 2.4800903 2.1493045 2.1928173 2.2985388 2.2637381 1.9097232 2.8893291 2.2169758 2.3229294 2.4215717 2.4011139 2.5307438 2.4259981 2.2631356 2.2755484 2.3992583 2.6697970 2.3165450 2.4203012 2.3958558 2.3925121 2.5416095 2.4808480 2.6784718 2.0059657 2.1651770 2.1829377 1.9657932 1.8938749 2.3104680 2.2857370 2.2375916 2.3003854 2.0043320 2.2755393 2.2494864 2.4735112 2.1822016 2.4180602 2.3622195 2.5215963 2.3054434 2.3737986 2.3069518 2.3797730 2.4839148 2.4044079 2.3240720 2.5533664 2.1649861 2.3624604 2.3763818 2.1149079 2.7111691 2.6729971 2.1170155 2.1832080 2.0850573 2.3069386 2.6632076 2.6097406 2.3445558 2.4057974 2.8542035 2.2608422 2.7565725 2.1375220 2.5347756 2.2698783 2.6757868 2.7516740 2.8618152 2.1262872 3.0976776 1.9574793 2.5658154 3.0670204 1.9792371 1.9534306 1.8896124 2.6812046 2.1734299 2.1567269 1.8912829 2.0640586 1.9699508 1.8510166 2.3803619 1.9742893 1.9799158 1.9814934 1.9438051 1.8680681 1.8463775 2.1034752 2.0872206 1.8270847 2.1054887 1.9761648 1.9574854 2.1071187 1.8471860 2.1612674 2.1642965 2.0726072 2.4855308 2.1143369 2.1177209 1.9680001 2.4705903 2.0428722 1.9266763 2.2939465 2.3961408 2.3218524 2.5147181 2.0081173 2.4394512 1.9811763 2.1773382 2.2645669 2.0333473 1.9416797 1.7879336 1.8001024 2.0368636 2.0222065 2.0393914 1.9698534 1.8451255 2.2561177 2.1342380 2.2433656 2.0894026 1.6650546 1.9764601 2.0722557 2.2822393 2.1214657 2.0414133 2.0419597 2.6273022 2.3196338 2.4695043 2.2859894 2.2783101 2.3084042 1.9858314 2.1882829 2.2229008 1.8543603 2.1960989 2.2523947 2.2109701 2.0287708 2.0041810 2.2785008 2.2257780 2.2856125 2.1330443 2.2393347 2.5249170 2.0814147 1.9342951 2.4308447 2.2491443 2.1914592 2.3204137 2.4489947 2.2362958 2.1688004 2.3274822 2.7175218 2.5800424 2.4047183 2.1494225 2.0089635 2.1112675 1.8943764 2.2622718 2.4291555 2.5608736 2.5493229 3.0258015 2.7489535 2.4030326 3.4708902 2.8868914 2.8650547 2.5919842 5.4168598 2.9421636 3.4368309 4.6931762 4.6734255 2.5288911 2.5656518 2.6252368 2.5424383 2.5261377 2.6981967 2.4649030 2.6688836 2.4242179 2.7439014 2.6066029 2.5448268 2.4611855 2.5416395 2.6687667 2.5168821 2.3943390 2.6571416 2.6959144 2.5512013 2.5637658 2.4050342 2.3260826 2.7936805 2.6135589 2.7739077 2.4502921 2.9362315 2.4065947 2.8929530 2.5636722 2.8921008 2.3071665 2.5382362 2.6618702 2.4199277 2.4925801 2.4277848 2.9898771 2.5829735 2.0823296 2.6147152 2.9801287 2.3266772 2.3623293 2.5055098 3.0162123 2.2859043 6.5287903 4.0019045 2.7446149 2.4910046 2.0465163 5.8761751 2.3913448 2.0335489 2.3282931 2.2574456 2.8188254 4.9022825 2.4947416 2.3537662 2.2205548 2.4929146 2.3522721 2.3401399 2.7180383 2.2123909 2.9810654 2.5291548 2.7147313 3.0499902 2.0469299 2.0524569 3.3846633 2.4414997 1.8629546 2.5203243 3.0500767 3.2117838 2.7859328 2.4803238 2.6010665 3.0533453 2.1252039 2.7001531 2.7055332 2.5874392 2.9048325 3.7589580 2.3048481 2.8629435 2.0523292 2.3673498 2.2962700 1.8980909 2.2213154 2.1990224 2.1893091 1.9241614 2.1766858 2.2114848 2.3591935 2.1481741 2.3710382 1.9161616 2.2518443 2.1155490 2.3691469 2.2284355 2.2087660 2.0811608 2.2486181 2.1765317 2.2220473 2.1845665 2.2203628 2.2434135 2.0475852 2.5305507 2.2018575 2.1569513 2.4902449 2.2024042 2.4485437 2.7795574 2.4508811 2.5908480 2.6242628 2.5616204 2.4938817 2.5399110 2.6207664 2.2793942 2.6915747 3.6285081 2.1618454 2.2397357 3.4399007 2.7242128 2.0820845 1.8612022 2.3652105 2.4859419 2.7460562 2.1242986 1.9151332 2.0093440 2.6186917 2.5274181 2.0389013 2.3249171 2.6645325 1.6791604 2.4586159 2.5799646 2.0645393 2.6531212 2.4553567 2.6412717 2.1772167 2.1616426 2.5791139 2.0652892 2.6033194 2.4686314 2.2986469 2.7109491 2.1816329 2.0252060 2.4688780 2.5369347 2.1577522 2.6010030 2.4970077 2.8308929 2.8558274 2.3490952 2.5871681 2.5271552 2.5321752 2.6889642 2.4593879 2.2597207 2.3936384 2.3270573 2.3851100 2.3326010 2.1504326 2.1024880 2.3613075 2.4444030 2.6882431 2.2718715 2.1851893 2.4331416 2.3290086 2.4603601 2.5510069 2.1365573 2.4129410 2.2868858 2.2864100 2.4736664 2.3310044 2.5750537 2.4125200 2.2393063 2.2996315 2.2588663 2.3682355 2.6020262 2.2148753 2.4003722 2.8318740 2.7433126 2.5773895 2.3901772 2.6220917 1.9909215 1.8915379 3.2324277 2.9511588 1.6500136 2.9559090 1.6606737 1.6147195 2.3000662 1.6999511 1.9848749 1.6161725 1.7039871 1.8230092 2.2630922 1.9118090 2.8462437 1.9991277 2.5024130 2.3338382 2.9520829 2.3877381 2.1531554 2.2126183 1.8880608 1.8300082 2.4564230 1.5888601 2.3207439 2.1180164 2.4744473 1.8091523 1.7218705 2.2145069 2.4554238 2.5501675 1.7303479 2.1942426 1.9285045 2.7668125 2.0395424 2.8294553 3.1539657 2.1153477 2.0038389 2.7807605 2.7034080 2.7081357 2.3297637 2.0868357 2.8274811 2.4558092 2.5901120 2.7549829 2.5159091 2.5718225 2.6818212 2.8243886 2.5663118 2.8958203 2.5883538 2.6269778 2.6572698 2.9472950 2.4848038 2.6632060 2.9005599 2.4107185 2.6735080 2.7351817 2.5584533 2.7414426 2.6380310 2.6165513 2.7010787 3.0197609 2.8912807 2.4473645 2.9165638 2.6949532 2.9030651 2.7938646 3.0409012 2.7639096 2.4862111 2.7537342 2.8874800 2.8866548 3.2737671 2.9975125 1.9289340 2.0071783 2.0026189 3.2134743 1.9230123 1.8120984 2.6728993 1.9192873 1.9663042 1.6630913 1.9408284 1.9172697 1.9240073 1.8353844 2.1464267 2.1792695 2.0473654 2.0573526 1.9976253 2.3224980 3.1640056 2.1277005 1.9857791 1.9304877 2.0007695 2.0107500 2.2347591 2.8494853 2.1393252 2.0417725 2.9401495 2.3179722 2.6421352 2.1424448 2.5925909 1.9884054 2.3923800 2.2884641 2.6184080 2.2962914 2.5957104 2.6073825 2.4391841 2.5086540 2.5607907 2.4604872 2.3063476 2.9999340 2.6035175 1.9437704 2.0946289 2.4919921 2.3600798 2.6210989 2.5041408 1.9439616 2.5672377 4.7030901 2.1514824 1.7154353 2.0132000 2.1449316 2.0106813 1.7159115 2.6810418 2.3632160 2.0115895 2.3299006 2.7293572 2.7871121 2.8961070 1.9527344 2.8637846 2.5163354 2.7929287 2.1881063 3.6510746 7.6357744 2.5228291 2.2345398 3.0473166 2.2119132 3.2700987 2.2443955 2.3170088 3.0300722 1.7849261 2.1790108 2.5247402 2.2794422 2.7174269 2.8816776 2.6435948 2.0362774 2.3214097 2.6892776 4.1151341 2.7336379 2.0577592 3.8459172 3.6638197 5.7591329 4.6556754 2.3293507 6.0808675 3.6020436 4.2292288 2.2807763 2.9357775 3.8340952 4.1750365 4.6475964 3.3308166 7.9905362 4.3526616 2.6956874 5.7371447 8.9999983 3.3126717 3.8050740 5.8159700 3.0990028 4.0109144 2.9027394 3.2239860 3.6080504 2.5877053 4.2553826 3.1694158 4.2165387 3.2118675 2.3422883 2.4361770 2.3403922 2.5813822 2.4290475 2.5013415 2.6450384 2.1948894 2.2747919 2.0703903 2.2414237 2.3828415 2.1121478 2.4162361 2.1581031 2.0062442 2.5220325 2.5425834 2.4169890 2.1112088 2.1833705 2.4877265 2.5171816 2.1068222 2.4242717 2.1848154 2.5159701 2.1440385 2.4128600 2.2974448 2.2869227 2.4377395 2.6293319 2.5765388 2.2954300 2.4575994 2.0963111 5.8530720 2.8531167 2.2557774 2.5845995 2.6268413 2.3888935 2.4982362 2.5307497 2.4509246 2.4347556 2.2237602 2.1765322 2.9715692 2.4871771 5.1321258 2.3508237 2.9252465 4.8666321 4.6655280 5.7566998 4.5412151 5.5241215 5.2698228 4.1363313 5.2960437 5.8013020 4.9045392 5.8392770 5.2196740 4.5094901 5.2695238 5.7523370 5.0107330 4.8840358 6.2484617 4.7237418 4.6621819 5.4824592 5.8245152 2.1976277 2.0704444 2.1285565 2.0571021 2.4933925 2.0869558 2.1619693 2.2469011 2.0259540 2.2533077 2.1728168 2.5962863 2.0530662 2.0824424 2.2722322 2.3014801 2.2701511 2.0965708 2.2220288 2.3152672 2.4904042 2.4738029 2.6645173 2.3693255 2.5360628 2.4062864 2.5260482 2.3186352 2.2331461 2.3502992 2.3625265 2.1460010 2.5886342 2.5803338 2.6916464 2.0895701 2.1082811 2.6012651 2.3216973 2.5217551 2.5596020 2.3853947 2.4346957 2.6848623 2.1795363 2.3799551 2.8340579 2.4697905 2.4686574 2.3321719 2.3727660 1.8835759 2.7909773 3.4179815 2.7032701 2.4479814 2.7655613 2.1948458 2.4307120 2.5079690 2.7527677 2.1345711 2.3541203 2.6532462 2.1482673 3.3134162 2.5025384 2.8457968 2.1932976 3.2935032 3.1020490 2.5606044 3.7869735 3.1522258 2.4458568 3.2704455 2.8018192 2.6712988 2.8804324 2.5182316 4.2070678 2.9759295 2.4912922 2.2101826 2.6558904 2.6335743 2.6733843 2.6375400 2.3051018 2.5998565 2.2998824 2.2950295 2.3481323 2.1510897 2.1230002 2.2050605 3.1295022 2.3738545 2.5865284 2.3607409 2.2510004 2.2732023 2.1492764 2.5546044 2.1667962 2.7192255 2.0147009 2.4539054 2.1976024 2.3750426 2.1844972 2.3960450 2.2933851 2.2500980 2.4962048 2.5589234 2.1920256 2.1537739 2.1858837 2.3950217 2.2573352 2.7582223 2.3443773 2.9698257 2.5094208 2.4794171 2.7542960 2.5777075 1.7361417 2.6030243 2.3982173 2.5453131 2.8735324 2.7216346 3.1645436 3.7536891 2.8000530 2.8001438 2.7583991 2.0950697 2.8549360 2.3171256 3.6767642 2.2546280 2.9943052 2.1945305 4.0431434 2.0790100 2.6084902 3.0112196 4.2309597 3.7361949 2.8358422 4.1624795 4.3607890 4.0095372 4.0428556 4.2653280 3.1967166 4.3018534 2.8060067 3.7955614 3.4743161 4.0526619 3.5432539 5.0981903 2.8251712 4.3608767 2.4898072 3.2295302 4.6456984 4.4579645 3.9573656 5.0142926 2.4706735 2.3159765 2.4412529 2.3642289 2.1392140 2.4146625 2.7658978 2.3121536 2.5328074 2.6826477 2.3599785 2.6783226 2.5333498 2.7370027 2.6764873 2.8018814 2.5007659 2.4718033 2.7251585 2.7537260 2.5533787 2.2963945 3.0105223 2.7791416 2.8288182 2.6162951 2.4805866 2.1810847 2.6909543 2.5498163 2.5780765 2.8888020 2.6876495 2.7744167 3.4361119 2.8873197 2.7427411 3.1372559 2.5594227 3.1372712 2.5905534 2.9043637 2.8457983 2.6429103 3.0015496 2.6213517 2.7690875 1.8804026 2.5994245 2.7388694 3.2169062 2.8291185 2.9357733 2.6528526 1.6629168 2.3356801 3.0447745 2.7992472 2.8921829 2.4099726 2.7318665 2.8650502 2.5516685 3.3065493 2.5657520 2.9988123 2.8666856 3.1594109 3.9004517 3.0255782 2.8966798 2.6729517 4.0566822 3.2032962 2.6856027 2.3997884 2.7161294 1.7428575 3.4416896 5.3586950 2.4910995 2.3220681 2.2695824 2.0503660 1.9997160 2.1201495 2.1483688 2.1841048 2.1458754 2.3238283 2.2711576 2.1341165 2.1771939 2.2612310 2.2540879 2.0696506 2.5544428 2.2171419 2.1091238 2.0639488 2.3566105 2.3789225 2.4311221 2.1749974 2.2207286 2.5249184 2.3430109 2.6464352 2.0566681 2.2752195 2.2230272 2.1192546 2.2908683 2.6625787 2.2273314 2.4515198 2.4839824 1.8215224 2.0286178 2.3145022 2.3565413 1.8252019 2.7791222 2.3630628 2.8556098 2.0160245 2.1690054 3.1229931 2.9521830 3.5671411 4.2591651 2.9124474 3.1407476 3.7248723 2.4315809 2.6504566 3.2229621 3.6765035 3.2343416 3.5930927 2.3244154 2.7811383 2.4976371 2.2951126 2.7071083 2.4101118 2.4282150 2.4539031 2.4792239 2.3842721 2.4320387 2.5711439 2.3717034 2.5258838 2.3947694 2.5902639 2.5050718 2.4221933 2.7171556 2.4652094 2.4775688 2.4150906 2.4743505 2.5622167 2.4074249 2.4669395 2.5776267 2.5132895 2.7089068 2.6464989 2.5054766 2.6825200 2.4621709 2.6783844 2.8237902 2.6759061 2.5504602 2.7832471 2.6001448 2.6504335 2.5544548 2.6421821 2.6004768 2.6556955 2.5662432 2.2702674 2.7620975 2.7261079 2.4608718 2.7476155 2.9145684 2.4430427 2.7904387 3.0856695 2.5435115 2.3782924 2.7056204 2.4273791 2.5220542 3.5125220 2.2938272 2.7570989 2.8035450 2.9224612 2.8757926 2.8818960 2.6143253 2.5302492 2.6191917 3.0454386 2.6709604 2.6309237 2.8798348 2.8882426 2.7828268 2.8263607 2.7504235 2.7164109 2.9490015 3.0439499 3.0120924 2.7552486 3.0913679 2.9600053 3.0137736 3.1246057 2.8607061 3.0484382 2.5724667 3.4985576 1.9628243 2.2553844 2.1555614 2.3281713 2.0922183 2.1579701 2.0595339 2.0191397 2.1217160 2.2012767 2.3661005 2.2798213 1.9705934 1.9813425 2.3468001 2.2097170 2.3043740 1.9407088 2.2243369 2.1709545 2.1206616 2.2586265 2.3646256 2.4155899 2.3995348 2.4036614 2.2117469 2.3702321 2.3549311 2.4651624 2.4952519 2.1339518 2.3192501 3.0329035 2.7650479 2.1887941 2.8416784 3.3417057 1.9845010 2.6111118 2.6875004 3.4461807 2.2002960 2.6895929 2.1830707 2.6992958 3.1321999 2.5103210 2.7449517 3.0320143 2.7978736 2.9023929 2.6198870 3.1972824 2.6615786 3.1074142 2.7370708 3.2404054 2.8989585 2.4392117 2.5131082 1.8030914 2.3572361 3.6246918 1.7983919 3.4092237 2.1093905 3.2085763 3.2363912 2.8161860 2.5413422 3.0202550 2.4540812 2.4522878 1.6161204 2.8753231 3.0177589 3.5743080 2.6437608 3.6602714 3.1814312 2.3557864 3.3215910 2.8184582 2.7238625 2.9072450 2.9715835 2.5170241 3.8818069 3.8338261 4.0318671 3.5977158 3.2425977 3.5825975 2.4966139 2.3444826 2.5018423 2.7469586 2.4162258 2.4230962 2.5332978 2.3340778 2.4697494 2.6652527 2.8856853 2.1431098 2.3894164 2.8843701 2.5688854 2.4992668 2.1594515 2.7165035 2.5134063 2.2321246 2.6060893 2.5553408 2.3433849 2.6384045 2.3163755 2.4048969 2.7925310 2.6244481 2.6308380 2.6676781 2.4679041 2.8114202 2.7836587 2.3920146 2.7598688 2.9398164 2.5226467 2.5908465 3.4846008 2.5448912 2.9400365 3.3493751 3.2852175 3.2621623 3.1617864 3.4245086 3.3833316 2.9537587 3.4133895 2.5492018 3.2508105 3.4920851 3.3805985 3.4767377 3.1561918 3.6831466 3.3185193 3.3648653 3.3543937 2.7935414 3.8626765 3.1198642 3.2911584 3.7684573 3.3545562 3.6700775 3.2836387 3.3706362 3.6552637 3.0913184 3.3915330 3.3566700 3.0106179 4.0278873 2.2599394 3.2465860 4.1534673 3.6477970 3.9478112 3.8698946 2.6784608 3.0718854 3.2232761 3.8384204 2.7176077 4.6396252 2.3182687 2.2541271 2.5021410 2.3127633 2.6224704 2.2243274 2.3873191 2.3547491 2.3749717 2.3243182 2.0605434 2.1278579 2.4970405 2.1989954 2.1197338 2.3060900 2.3521334 2.3057322 2.2709181 2.3503604 2.3625220 2.4899969 2.3729058 2.3187300 2.3685422 2.3934372 2.0614179 2.3522093 2.4552638 2.3825943 2.4792279 2.6458386 2.4488596 2.3564199 2.1981588 2.2967867 2.4655937 2.4341698 2.0646148 2.0957270 2.3826421 2.2999266 2.0130704 2.6664015 2.4148976 2.5260611 2.5204058 2.4946781 2.7647489 2.2582855 2.5247427 2.8497720 2.4938120 3.1731870 2.1306411 4.1207688 2.9681072 2.9386049 2.5863262 2.5997959 2.7532686 2.6261633 2.8623572 2.8209540 2.7731904 2.7604402 2.8137541 2.8551706 2.8065013 2.5590566 2.5610292 2.7486558 2.9418242 2.6303355 2.8614021 2.8517506 2.7091474 2.6276646 2.7182382 2.7700834 2.7279746 2.4504852 2.8485324 2.8555768 3.1199747 3.0431340 2.9817175 2.7009314 2.7104910 2.7229777 2.9332160 2.9404255 2.7568668 2.7876784 2.9877726 2.8767588 2.6868102 3.0656812 2.5453625 2.1711479 3.1696139 2.5020969 2.6510897 2.7580308 3.0240345 2.9210288 2.9729668 3.3389561 2.9932058 2.7463224 2.6805378 2.5499998 2.8684149 3.2863227 2.7398043 2.7985159 3.4249201 2.7733126 2.5036377 3.3709236 2.5312724 2.8736444 2.7962062 3.0952154 2.2741921 2.7776568 2.7839689 2.7261468 2.7450547 2.9066116 2.9518922 2.7988496 2.8595724 2.9452583 2.6495594 3.0067544 2.7405930 2.3851035 2.0716891 2.2365741 2.2795082 2.2407820 2.2714886 2.3818159 2.5155945 2.3424716 2.0635238 2.3803755 2.1935165 2.3331773 2.2762934 2.1609713 2.5764280 2.1898109 2.4138553 2.5552864 2.2223968 2.6785493 2.6250305 2.6425248 2.8012768 2.6084620 2.6272689 2.1172293 2.5465832 6.2301395 2.7633964 2.5533878 2.6898101 2.1631789 5.9073183 2.5185538 2.2241493 2.9742545 2.4678465 2.4570013 2.4321941 2.1130015 2.3548000 1.7350380 4.0846584 4.7420274 4.5218173 2.4866491 5.0424047 3.9926209 4.0026209 3.3997706 4.5956440 4.1430493 4.7628499 4.4853859 3.8572675 5.3398822 5.1683908 3.9181107 2.2981057 2.0794264 4.1372230 4.2746288 6.3231768 3.9683246 5.4321509 4.8801006 5.6310914 4.6181418 3.6638979 3.7227279 4.1523373 3.7780726 3.0533830 7.1361802 5.5010679 6.5899769 5.0149258 5.7210401 5.3217152 5.0931256 5.9800748 5.0991015 3.5027392 5.0813459 3.5037987 3.4128996 3.1641028 3.2621032 3.3197820 3.4288136 2.9184684 3.5416944 3.3240163 2.9410758 3.0418955 3.4170662 3.5020628 3.4275159 3.4721369 3.6635832 3.4759012 3.7556428 3.9903086 3.2153080 3.8336682 3.3954164 3.3569454 3.6634497 3.6507633 3.1537915 4.0501186 3.1903813 3.5145492 2.9937396 3.4981831 3.5124943 3.4090644 3.4495585 3.2240225 5.1946521 3.6745700 3.4591073 2.7793403 3.0487807 3.4252329 3.6276162 2.9114364 3.2994025 3.8283367 5.3030636 5.4684360 3.1993674 5.2139368 2.4601511 3.6467247 3.7983031 4.4272730 5.3822829 4.6601882 4.8748892 2.6675501 2.6721927 2.6094805 3.0697804 2.7654155 2.2498425 2.7122484 2.9836488 2.3654018 2.8099235 2.1113273 2.9766713 3.0708383 2.7682281 2.7683591 2.6059177 3.1554731 3.1092993 2.0483274 2.3513408 2.5415859 2.3146745 2.6514821 2.4701896 2.5190309 2.5048988 2.9048085 2.5150022 2.4376912 2.6394862 2.5008740 2.3808645 2.7097912 2.3439413 2.8041424 2.7367737 3.0854136 4.4574653 3.4778243 3.4246002 3.7434007 2.8754698 2.8896048 3.3877964 2.3134736 2.8447030 3.2664853 2.3182871 5.9011351 4.4554082 2.9611030 2.3931912 2.3791145 2.8580866 2.2163793 2.3119193 2.2397832 2.2743667 2.3144877 2.2801209 2.2067127 2.2476184 2.2816499 2.2740621 2.5548850 2.2431762 2.4476028 2.1744434 2.3745730 2.4953421 2.1597011 3.0778099 2.1320248 2.2646057 2.4228943 2.4967187 2.6020931 2.3466141 2.3279668 3.6699220 3.6699220 3.6496786 3.6496786 3.5896215 3.5397120 3.7726623 3.5219369 3.3827066 3.6200383 2.9404048 3.2869224 3.2869224 2.9719765 3.2739946 3.2627875 3.9790962 3.2099618 3.2099618 3.1094484 3.1094484 2.9147317 3.3862617 5.0722503 5.0722503 3.5262008 2.8510369 4.1377756 4.1377756 4.1507459 4.1507459 4.5566925 4.5566925 3.2205780 3.5117819 3.7740396 1.6912993 1.8935718 2.3575270 3.6035813 2.3749991 
GONPAC046965_KOG0273                                                                                                                                   2.8100623 2.3016425 2.8202728 2.4679478 2.4869491 2.1493685 2.7155305 2.7369165 2.2989616 2.5283370 1.9859575 2.6353548 2.4339208 3.1764218 2.5460815 2.9336724 2.2269652 2.2241115 1.8739300 2.6875958 1.9802106 2.6465942 2.6153963 2.4740310 2.8318247 2.4442389 2.7958644 2.3996469 2.3700366 2.7134141 2.6551123 1.6475630 2.2240667 2.4181404 2.2228065 2.9387428 2.8999696 1.8913209 2.2661595 2.5568766 2.4815970 2.4361600 2.0158155 2.5841579 2.3024893 2.0304000 1.7729843 1.7106151 2.4661347 2.4186265 2.2218083 2.5464143 2.1319330 2.4725326 2.1582659 2.6508700 2.3432406 2.6494377 2.7079865 2.5252914 2.2927179 2.1481970 3.1298763 1.9709223 2.7184452 2.6123531 2.1213943 2.4076200 2.6778351 2.6366318 2.4792566 2.6414609 2.2644699 2.4064777 2.3904305 2.7768281 2.0580791 2.1603506 2.8902998 2.5329856 2.1037207 2.3065511 2.1777109 2.5499939 2.7041616 2.3047674 2.3387726 2.2445681 2.0410376 2.5497649 2.6853949 0.5238852 0.4658238 0.6020797 0.4394314 0.4348200 0.5078377 0.4279235 0.5075687 0.4886946 0.6128097 0.8849666 0.5416685 0.4473221 0.5555305 0.0000000 0.4952814 0.6007403 0.5307404 0.5432795 0.5813673 0.7057572 0.6266248 0.7187003 0.6278052 0.8417482 0.7383750 0.8612207 0.4925727 0.8804258 0.9243746 0.9348011 0.8500690 0.9218291 1.1200149 0.6765562 1.1146947 1.1222392 1.1807848 0.6226709 1.4980799 1.4862953 2.1189895 1.7884326 1.6635250 1.8576194 1.8137989 1.6831257 1.9152254 1.8348565 1.8481725 1.9737526 1.8528795 1.9572145 1.8314108 1.9635807 1.8656342 1.9902177 1.8064552 1.9412319 1.7645193 1.9196857 1.9220561 1.9618268 2.0156725 1.9234322 1.5914192 1.8602208 2.0638361 1.7883904 2.0469038 1.9178440 2.0562910 2.1279803 1.9801523 1.9840245 2.1782937 1.8796872 2.0706747 2.1784568 2.1109966 1.7738283 1.8657504 2.1551520 1.8787129 1.9467705 2.1861364 1.9967987 1.9859220 2.5758920 2.0975505 1.7884837 2.0254942 1.9561286 1.8821117 1.9188008 1.9586676 1.8272914 1.7303656 2.0845938 1.8283523 1.8252725 2.1359690 1.9181025 1.8136867 1.7237023 2.0600382 1.8192153 1.9548270 1.9301304 2.0435350 1.9637652 1.9547589 2.1387497 2.2414693 1.8528479 2.1204095 2.3208738 1.9783395 2.1920278 2.1559416 2.1256798 2.2744524 2.2308489 2.0390377 2.1062237 2.3256528 2.1964774 2.5703510 2.4647135 2.3298471 2.2043031 2.4222404 2.5501299 2.0795685 2.3291929 2.4239990 2.5731911 2.7341193 2.2020681 2.2080506 2.5515148 1.9923708 2.2067901 2.4527900 2.6060851 2.4309503 2.5678182 2.7247365 2.4845101 2.7354286 2.3390349 2.2528727 2.6164683 2.4873687 2.2482255 2.5351669 2.5244134 2.6729796 2.5785754 2.5166992 2.8598633 2.4387303 2.4732847 2.3844930 2.4143512 2.1178359 2.4900538 2.5173056 2.7867709 2.4798762 2.6041931 2.3096496 2.4007192 2.4743838 2.5231077 2.7147387 2.3699267 2.4068793 2.2589242 2.2807321 2.3103224 2.5898962 2.6751765 2.3663855 2.5118683 2.6017953 2.4441564 2.3391903 2.1187838 2.3991766 2.2331702 2.6059651 2.5129997 2.2808291 2.2559757 2.4110849 2.2741692 2.4424679 2.3676754 2.3518295 2.6415289 2.6649289 2.3308356 2.9289168 2.8681108 2.2743061 2.3720121 2.3417790 2.5911661 2.6780002 2.3025664 2.5998996 2.9019779 3.2955239 4.0037174 2.2207572 3.0291436 3.1633351 2.5214075 3.0011604 4.1823541 3.1643449 2.7902092 3.5090794 3.2027230 3.3354788 3.9014689 2.5233262 3.8493583 4.2898504 4.2080093 3.4831132 3.6499833 3.8798840 3.9498303 3.5937267 3.3992628 3.3742977 3.5061700 2.3476024 3.4254827 3.6760105 4.0213901 3.5080558 3.5792922 3.8383074 3.7727180 4.2181933 3.6336810 3.8497442 3.3980794 4.1663527 3.4956429 3.0681583 3.9057000 4.7012556 3.9622882 3.6590082 3.5742786 3.7417213 3.7293659 3.8841930 2.8507088 4.5884999 3.3978135 4.4162146 3.4183223 4.2289389 2.2335600 2.0692989 2.3802184 2.3600124 2.4383254 2.3462139 2.2596101 2.3908609 2.3875641 2.3577348 2.1694542 2.4163875 2.2942072 2.3820545 2.2080310 2.1839378 2.1827893 2.3257272 2.2468285 2.2988149 2.4122363 2.5335920 2.3118350 2.6143098 2.4818271 2.4184988 2.2790819 2.5143118 2.1824766 2.3868804 2.1087075 2.4023090 2.3856826 2.4327245 2.2212600 2.2133727 2.3999457 2.6278528 2.4721355 2.5101246 2.1833658 2.4144059 2.5853240 2.1089041 2.4575447 2.5194218 2.5171820 2.1657866 2.4501371 2.4280428 2.6310391 2.5215925 2.7757021 2.5390567 2.6101464 1.8589868 2.8483130 2.3793899 2.1017466 1.7494639 2.2287314 2.2834081 2.3526172 2.1881950 2.3068652 1.9796799 1.8219917 1.5085115 1.8034563 2.7837818 2.1937285 2.2279860 2.5130893 3.2118501 3.2713677 3.0385440 2.5005717 2.7347252 2.1568732 2.1777522 2.4963684 2.4965880 2.1276930 2.7325415 2.1500374 2.4350995 2.2505474 2.2664532 2.6788079 2.3378181 2.3296367 2.8404922 2.2598322 2.2948044 2.3446461 2.1703474 2.2670517 2.2988484 2.5678122 2.5292992 2.1795420 2.1644813 2.3630746 2.5005811 2.3819093 2.3319834 2.5076504 2.4374489 2.5921241 2.4944472 2.9314510 2.4541291 2.5714344 2.5293625 2.7452523 2.5327105 2.6781858 2.5535757 3.5885934 3.0678306 2.7658084 2.6367333 2.7543982 1.9975218 1.8468387 2.5382908 2.5739549 2.1246516 2.5280043 1.9267192 2.2550903 2.0649180 2.0052432 2.3278211 2.0391501 3.0653504 2.4827101 2.2329518 2.4905553 2.6736935 2.4687679 2.3745806 2.7802861 1.9451247 2.7903604 1.9871029 2.3256646 2.3771360 2.7563310 2.4128097 2.5969741 2.5014042 2.7666426 2.3900739 2.1615265 2.9183543 2.8943036 2.8605171 2.4250727 2.8287707 2.7287850 2.2786522 2.6575751 2.4345174 2.4941479 3.0259868 2.5818856 3.0009723 2.5156322 2.9859428 2.9001502 2.5156322 2.0882732 2.1876634 2.1921886 2.2257998 2.2568529 2.2994789 2.2394048 2.1646319 2.1550075 2.2916395 2.1559539 2.2285174 2.2373458 2.2419047 2.4253353 2.2438313 2.0604764 2.3004152 2.1865759 2.2907844 2.1468738 2.6213423 2.4915604 2.1159484 2.2245142 2.4310671 2.3317128 2.6065937 2.2738599 2.1699146 2.4970548 2.5199487 1.8244266 2.5885485 2.2975762 2.1562976 2.2707738 2.4006130 3.0102373 3.5635149 2.3968377 2.5871973 2.9896887 3.7373111 2.3189491 2.6836421 1.9309617 2.5976712 3.0555002 2.4837527 2.2394662 2.1115047 2.4646107 2.5952271 2.3165145 2.4809439 3.2821026 2.4683485 2.3965571 2.2062457 2.4477937 2.3315015 2.3866822 2.3112030 2.3346516 2.1883240 2.8360943 2.3288353 2.1448385 2.3738697 2.4963392 2.6215837 2.6088482 2.3063799 2.2856022 2.3561767 2.6872099 2.3806910 2.5351845 2.3710006 2.4571391 2.4437457 2.4724841 2.8377445 2.0899940 2.0454293 2.1902005 2.0668564 2.0451743 2.0669954 2.1668400 2.1209847 2.0527148 2.0077633 2.4154436 2.5198395 2.6409770 2.2980274 2.3822947 2.3635081 2.6412783 2.4181242 2.5397645 2.3337650 2.4754559 2.4490131 2.4138970 2.5352764 2.7948852 2.0986616 2.6223985 2.4379272 2.3127370 2.7381496 2.7944160 2.3073104 2.2838322 2.4049252 2.5195802 2.5824841 2.5977568 2.3679079 2.4463320 3.0322739 2.3493043 3.2117743 2.1909655 2.5116387 2.4919898 2.5814101 2.5923578 2.8859131 2.2348188 3.0533895 1.8645065 2.7729330 3.0291459 2.0481659 2.0117342 2.1007463 2.5115951 2.4711582 2.2611329 1.9916252 2.1595333 1.9753168 2.0280081 2.6156514 2.0697403 2.1526148 2.1839433 2.0187027 1.8452030 1.8318838 2.3679686 2.1781076 1.9444081 2.2697634 1.9223127 2.1103483 2.2003486 1.8895738 2.3025919 2.4339794 2.2524774 2.5025028 2.3321822 2.4417375 1.9859244 2.5192338 2.0592941 2.2098162 2.3440679 2.2602015 2.3595599 2.4314349 2.3682696 2.4627556 2.2247283 2.4099808 2.1725577 2.1891295 1.9594878 1.8322805 1.7803518 2.1491715 2.0353507 2.0962119 2.0836119 1.9568778 2.5232391 2.1055950 2.2592340 2.1597990 1.7240627 1.9203458 2.2279117 2.2840506 1.9697802 2.0764244 2.1333151 2.7076127 2.4987145 2.3916438 2.2445273 2.4741234 2.4400355 1.9554599 2.1550758 2.3071005 2.0792716 2.4538088 2.4439205 2.2003712 2.3069567 2.2844063 2.4803886 1.9588165 2.4843022 2.1628992 2.2768115 2.6132759 2.2922156 2.3468357 2.6109167 2.2587609 2.0855571 2.3256615 2.4954053 2.6356959 2.1289710 2.4822300 2.6632858 2.5432104 2.1701158 2.1630139 1.9185134 2.2543902 2.0975252 2.5298689 2.2962817 2.1777046 2.3382510 3.0021540 2.6285852 2.5612647 3.6330950 2.8300880 3.0474830 2.4650462 4.7492572 2.9446734 3.3021960 4.2778068 4.7772442 2.5493012 2.6580820 2.9010534 2.8583325 2.9673670 2.8013662 2.7503250 2.9437166 2.6636419 2.8106670 2.7114470 2.5743579 2.6202406 2.6365088 2.8217069 2.7562994 2.5783674 2.9184433 2.8051979 2.7250610 2.6999282 2.3675615 2.2064782 2.7081301 2.7166151 2.8169146 2.4214096 2.8492355 2.3571564 2.8840689 2.7940903 2.8628828 2.4641891 2.6564068 2.8799138 2.5457012 2.7463149 2.5395341 2.8205565 2.4968258 2.2174642 2.8070962 2.9190721 2.3751755 2.3497789 2.8081162 3.0181270 2.5844570 6.4193938 3.8548898 2.5429746 2.5716962 1.8847351 5.5799150 2.1632010 2.1592950 2.4925956 2.4774386 2.7778620 4.4660994 2.6853349 2.0881990 2.1613383 2.5742429 2.2362547 2.1650412 2.6123525 2.2852036 3.0738111 2.7572245 2.2096701 3.0673706 1.8077444 2.3502291 3.4961196 2.4175411 2.0499990 2.4654877 2.9920579 2.8250782 3.0680456 2.6114532 2.7746134 3.0996487 1.9359960 2.8209373 2.6114800 2.8338766 2.8796178 3.4149975 2.3915883 3.0214544 2.2756465 2.2256663 2.4567138 1.9867873 2.3925605 2.2993911 2.6304958 2.2152289 2.4192903 2.2000918 2.4574492 2.1148348 2.5550432 2.1397535 2.4261493 2.2317790 2.6228420 2.4560861 2.1955111 2.2414042 2.2165127 2.2932276 2.5148255 2.1885088 2.1773213 2.4106136 2.1146949 2.4557504 2.4347613 2.3306851 2.5033493 2.4785489 2.3777359 3.0280406 2.5751439 2.5805732 3.0512018 2.7602901 2.5135316 2.5444442 2.7766530 2.2990508 2.9956984 3.7844629 2.5282178 2.3749300 3.4189813 2.9099291 2.2830813 1.9196543 2.7309642 2.3039419 2.9197351 2.3921347 2.2780133 2.0846007 2.8025654 2.6781779 1.8458355 2.2723397 2.5163078 1.7253218 2.3667732 2.6388657 2.4269189 2.7431450 2.2987963 2.7512340 2.3174854 2.0710541 2.7131366 2.3406429 2.6066362 2.4725744 2.6538122 2.9305964 2.1482456 1.8225988 2.3488828 2.6647584 2.4053339 2.6660134 2.7484851 3.2463055 2.5095762 2.5005466 2.5000240 3.0384986 2.7672924 2.8220390 2.7166317 2.3334086 2.4343741 2.2608728 2.3873169 2.1718994 2.2852402 2.1111685 2.1979836 2.3213352 2.4566901 2.1415411 2.2255216 2.4288131 2.0811865 2.3050800 2.4092777 2.0785145 2.3492727 2.2695824 2.3627670 2.2792636 2.1097696 2.4194232 2.3646722 2.2651262 2.1862476 2.2491119 2.5621268 2.2924225 2.3337891 2.1931965 2.8776944 2.4627488 2.3562335 2.6656475 2.5398703 1.9948024 1.9939236 2.9624553 2.7826380 1.7492110 2.7156545 1.8294529 1.6887779 2.3241636 1.7910537 2.0495712 1.8784685 1.8029553 1.9191632 2.3768039 1.9414341 2.7034277 2.0283762 2.7243273 2.3036233 2.9279164 2.3178880 2.0867750 2.0056930 1.8437070 1.9942721 2.4208585 1.4826025 2.3187181 1.7407531 2.2969357 1.9441088 1.6344486 1.9780295 2.8065539 2.5366199 1.7732396 2.1746967 2.1618487 2.8893444 2.0190297 2.4697669 3.0943830 2.1534834 2.1856945 2.5870704 2.3541968 2.3825206 2.3853771 2.2684103 2.9766962 2.4216028 2.7833267 2.8654448 2.5248449 2.6621693 2.7171986 2.8962226 2.7890815 2.9844099 2.5984297 2.7299395 2.7502897 3.1093533 2.5492212 2.9072153 3.1510756 2.5649220 2.7694018 2.7500182 2.6242533 2.7301860 2.6715444 2.5641740 2.5561040 2.9973439 2.8817409 2.5824456 2.8973872 2.9196924 2.9955722 2.9540154 2.8310124 2.8675738 2.5760003 2.8583692 2.7848874 3.4184353 2.9079203 3.2435393 2.0310967 2.1395877 2.2016161 3.1147571 2.1258713 1.9941775 2.7064860 2.0977078 2.1507159 1.9514806 2.0526238 2.0303359 2.1892454 1.8892921 2.2845789 2.2570009 2.1344420 2.1494705 2.1401422 2.0431283 3.4693349 2.0891387 2.1999099 2.1971913 2.1072889 2.1833079 2.3301489 3.0658552 2.0220535 2.1353204 3.3343286 2.5548517 2.7740144 2.4477868 2.6271260 2.0177403 2.6905867 2.3587717 2.8923397 2.4658127 2.9438818 2.9354899 2.4560861 2.4203043 2.3631452 2.4569697 2.1950713 2.9325095 2.6022715 2.1650186 2.2585509 2.6591914 2.4709075 2.4744507 2.2433843 2.0607513 2.6640593 5.2839044 2.3548266 1.8107667 1.9735454 2.4582826 2.1595410 2.1093320 2.9301464 2.7357936 2.3492933 2.2699418 3.1213080 2.7081136 2.9946096 2.1247976 3.0838310 2.9281101 2.8875471 1.9557924 3.5860330 8.7780192 3.2525278 2.2960399 3.4891561 2.3202235 3.4450870 2.4274455 2.4795481 3.2372046 1.8314935 2.3656348 2.5883685 1.8698337 3.2603597 3.1494421 3.8430444 2.2054018 2.5101692 2.4380097 3.1425407 3.0441027 2.4493551 4.8517754 4.2770926 6.3563864 5.5182389 2.4738218 6.8356877 4.2589415 5.2454283 2.8861770 2.8028651 4.7820128 4.5382958 8.3879030 4.2269508 8.8394439 7.4361807 2.4744640 8.9999988 8.9999990 4.2809551 4.1598469 8.9999988 3.9655356 8.1154072 4.7794564 2.9169583 3.8610521 2.8031508 6.8810107 4.5239099 3.9765333 4.6485342 2.2796033 2.4374021 2.3326908 2.3503252 2.1994400 2.4351843 2.4043986 2.2212487 2.3363387 2.0141283 2.0786046 2.4323126 2.1502334 2.3891091 1.9732215 2.2520274 2.4662733 2.4423021 2.1926980 2.0455409 2.1936375 2.4513549 2.2929902 2.1157491 2.3559162 2.0716109 2.7527493 2.1159698 2.3006049 2.1459330 2.2384107 2.5041823 2.5782854 2.5279420 2.2754675 2.4470953 2.0993661 5.0548020 2.6958301 1.9483130 2.4036845 2.3544766 2.5379226 2.6368632 2.3041166 2.4094869 2.5537085 2.1587165 2.2210633 2.8688404 2.4650671 4.1862822 2.1938792 2.5832844 4.3970199 4.4274452 5.3143397 3.7866420 4.7259693 4.6590262 3.5002628 4.6380403 5.4125299 4.4499732 5.0925988 4.6030620 4.0889145 4.6083151 5.0480004 4.7336851 4.0506488 5.0172807 3.7736957 4.2943241 4.6018998 4.8753412 2.1876121 2.1603627 2.1348567 2.1591109 2.2624444 2.2015780 2.1740987 2.3494558 2.2563720 2.2705879 2.4125524 2.7659890 2.1587214 2.3350381 2.2494575 2.3922287 2.5620487 2.2219315 2.2553667 2.4373392 2.5662815 2.5979923 2.5684866 2.5558472 2.5115663 2.4830062 2.5508445 2.5663535 2.1828287 2.4865062 2.6304936 2.3958934 2.5628271 2.6337511 2.8631417 2.3339912 2.3071240 2.6064905 2.4689746 2.6529487 2.5083066 2.5060621 2.7346253 2.6782235 2.2923102 2.3258652 2.5680781 2.5925493 2.4949857 2.3806036 2.6471563 2.3199676 2.8798267 3.3224420 2.8599602 2.5558733 3.0630131 2.3282286 2.3853710 2.4982025 2.6994925 2.1973100 2.6858041 2.9582307 2.5943099 3.2323403 2.4671906 2.9274500 2.6732178 3.8263651 3.2912503 3.1567843 4.0657410 3.2228242 2.4061805 2.9004834 2.9467712 2.9628631 2.7187356 2.2710348 5.0378685 2.5271172 2.6109680 2.5013131 2.4764034 2.6728383 2.7140628 2.5777569 2.5153185 2.2373174 2.1265040 2.2196360 2.0819853 2.1941121 1.8770761 1.8920247 3.2878471 2.3103132 2.3079542 2.0798813 1.9162117 1.9976935 2.1491173 2.3999985 2.2425378 2.4100676 1.9628092 2.2892688 2.2157498 2.3313923 2.2057418 2.3584995 2.1939669 2.3359757 2.5277080 2.2937439 2.0554287 2.0003455 2.2114685 2.2631408 2.1562092 2.8618835 2.2967625 2.6870544 2.4046988 2.4076762 2.6938143 2.6419113 1.6303790 2.5211705 2.1767237 2.3790165 2.9039333 2.6870829 3.1513346 4.2096680 2.6489369 2.5459104 2.4915626 2.3866932 2.8227423 2.6390310 3.8136256 2.4730145 3.2355431 2.5962933 4.2438031 1.8940424 2.9466556 3.3338203 4.1771179 3.4715894 2.8668512 4.5907330 4.2053933 3.7336290 4.6403426 4.8330709 3.3694766 4.1736691 2.8441243 3.5961669 3.7889456 4.2439899 3.6896102 5.2800104 3.0319976 4.4463308 2.3223541 3.2197555 5.0694126 4.8619915 4.2466964 5.4884139 2.5149873 2.3618320 2.2714237 2.1562956 2.2330092 2.5750862 2.6832666 2.2037042 2.5806517 2.6183221 2.5627522 2.5567505 2.4988787 2.7815385 2.4748976 2.8860686 2.4044125 2.5921236 2.6158975 2.6879596 2.8781186 2.4694312 2.9085246 2.4826296 3.0287649 2.5625115 2.7921296 1.9851793 2.8298035 2.7828322 3.0436822 2.8415354 2.8358171 2.9470010 3.0095736 3.0547788 3.0019464 3.1610529 2.8531550 3.4480569 2.9413074 3.1247203 2.6852237 2.9663689 2.7408402 2.6903788 3.1901430 2.3730915 2.8894232 2.7714857 2.9422180 3.2733358 3.0094492 2.8822425 2.2767269 2.6724854 3.1392460 3.4358882 3.4060520 2.5992556 2.6786468 2.7060664 3.1200517 3.9292255 2.1032476 2.8988016 2.9559736 3.4184552 3.5065600 3.8446070 2.6823909 2.7145857 3.5302729 3.9736645 2.8381971 2.4181683 3.2010873 1.9199272 4.4273903 3.9067168 2.7251048 2.3993876 2.4124932 2.3223162 2.0849907 2.2436320 2.2233168 2.2992233 2.4157125 2.4350690 2.4217343 2.5256705 2.4965321 2.3673250 2.4572246 2.3240211 2.4054308 2.4009215 2.1378165 2.1627770 2.6028938 2.3919323 2.5740065 2.3501823 2.7170841 2.8125723 2.5746638 2.7534326 2.2200936 2.5424299 2.5307989 2.3048682 2.5040455 2.7671197 2.5799294 2.6536936 2.6805957 1.8458960 2.5859885 2.3895551 2.4904722 2.0782905 2.8284121 2.4365643 2.8168525 2.3820892 2.4188682 3.2229684 2.9702269 3.2255106 4.1125104 2.7214055 3.7984656 4.4207162 2.5768644 2.8580154 3.0234446 3.2436148 3.9538949 3.7632734 2.2054846 2.5698489 2.1894673 2.4004661 2.6955936 2.3376200 2.1566750 2.2921647 2.2871143 2.4075097 2.5622109 2.5612361 2.2625929 2.3386364 2.3279563 2.5026321 2.4658847 2.3225561 2.5942081 2.4377187 2.2795922 2.1910113 2.3026909 2.4361933 2.3846619 2.3799298 2.5163640 2.4214200 2.5571266 2.4734407 2.3985434 2.3755474 2.7418204 2.6765139 2.7516980 2.6680723 2.4834006 2.5612339 2.4063727 2.5055281 2.5542863 2.4995679 2.4762560 2.4636455 2.3142281 2.1459845 2.7927862 2.3383705 2.3161698 2.6549731 2.6294448 2.7489433 2.4538130 2.6382987 2.5496101 2.5942265 2.7545480 2.5088773 2.6347659 3.2074315 2.3482733 2.8326722 2.7871227 2.6402239 2.7700617 2.8086849 2.6482327 2.5323758 2.7607035 2.8256834 2.8679843 2.4994589 2.5981155 2.7637699 2.4152206 2.8487482 2.7279881 2.5381539 2.6006697 2.4623669 2.8147422 2.9411176 3.0161678 3.0335560 2.7854784 2.8599246 2.7955061 3.1787232 2.3584614 3.1852499 2.1105957 2.0233693 2.1470706 2.2623172 2.1517760 2.0173568 1.9583376 1.9420037 2.0763408 2.1865746 2.3540303 2.0623213 1.9935796 2.1501322 2.0944469 2.2564454 2.0589090 2.0458548 2.4394591 2.2152473 2.2033619 2.2967998 2.6768541 2.5468902 2.6929687 2.3759512 2.1685498 2.2869755 2.3514937 2.2091665 2.4711111 2.2164966 2.2456823 2.8873351 3.1392231 2.1292861 2.8514160 3.1896760 2.0908464 2.4934684 2.7218470 3.2652450 2.3498199 2.7084721 2.3120115 3.0723554 3.1921904 2.4827478 2.6913591 3.1220349 3.1194658 3.2392804 2.6653948 3.3065034 2.8490359 3.3091723 2.9914731 3.3562983 2.8937327 2.6253598 2.4237891 2.0785934 2.8728086 3.9742970 2.4130755 3.5682299 2.5233757 3.0178496 3.5776144 2.9961958 2.6313612 3.2008005 2.6108081 3.1854234 1.9147928 3.0463340 3.1148994 2.6349371 2.9548453 3.1804232 3.1741715 2.6014621 2.9737735 3.0848665 2.9467496 2.7026448 2.8574960 2.8092818 4.0596168 3.5686594 4.1631153 3.7056175 3.9283748 3.7820105 2.3236358 2.4092404 2.4936068 2.7315656 2.3787389 2.4886145 2.6242271 2.2438327 2.4026979 2.4750855 2.6276526 2.4903111 2.3399162 2.7334002 2.4446037 2.3545063 2.1331397 2.5709424 2.6174556 2.2499719 2.5949469 2.6322135 2.3864188 2.8957584 2.3061445 2.1543119 2.7830992 2.8123815 2.5852113 2.5108200 2.4598075 2.8111097 2.9347670 2.5255744 2.5492921 2.9469175 2.5608273 2.4421105 3.8018788 2.6870060 2.8324022 3.4606481 3.3362953 3.3713802 3.2700228 3.6466822 3.5171716 3.3743780 3.6091499 2.4355990 3.5907089 3.8449028 3.4915405 3.7521252 3.1466757 3.7507727 3.4492695 3.5622300 3.2265611 2.7343134 3.8300369 3.4972405 3.4721748 3.9064448 3.2064490 3.5956259 3.3277212 3.3884291 3.9719497 3.4371438 3.6051625 3.6350416 2.5607564 3.9557680 2.4705276 3.0696069 4.1379885 3.8270246 3.5985763 4.1747004 2.9067664 3.3540037 3.2776918 4.2666160 2.7480037 3.9914179 2.6170991 2.6486658 2.5161119 2.4860773 2.7046302 2.4082681 2.7783324 2.4510471 2.5596405 2.4953314 2.1744099 2.2861548 2.5753413 2.3206513 2.2784957 2.4970265 2.5628634 2.4330263 2.3866523 2.6275505 2.7171984 2.5095899 2.3921619 2.2706328 2.4859158 2.4990027 2.2179572 2.5750645 2.5479316 2.4765927 2.6705489 2.7338397 2.5403678 2.3760624 2.3078448 2.1798792 2.8184800 2.7520795 2.2329536 2.5214540 2.3579163 2.5409980 2.0536702 2.6721752 2.3773709 2.6295834 2.4339744 2.5334543 2.6924922 2.5234101 2.4393822 2.3660356 2.1896287 2.9754642 2.6718660 4.3892600 3.6969283 2.8536040 2.6801019 2.7695104 2.8895103 2.6713801 2.8588786 2.8638230 2.8996630 2.9542060 2.9588198 2.7933244 2.8188598 2.7048109 2.6079885 2.6950815 3.0743646 2.7188886 2.9282235 2.9023054 2.7716358 2.6495905 2.7092841 2.8300058 2.7863986 2.4507869 2.7941957 2.7664070 3.1079130 3.0225626 2.8384286 2.5805264 2.8321888 2.7416481 3.0545169 2.7948937 2.7210747 2.6199295 2.8387721 2.5674196 2.8240016 2.9341375 2.5853648 2.0964894 3.0149846 2.3923436 2.6872085 2.7202093 2.8656090 2.9563364 2.8741976 3.0645182 2.9609133 2.7310166 2.6610754 2.6093117 2.7895450 3.1752665 2.5669835 2.8300276 2.9532221 2.2623511 2.5821871 2.8244124 2.6536773 2.8419745 2.6901979 2.7897005 2.3592334 2.5158295 2.5786470 2.7225056 2.4292188 2.6867704 2.7416817 2.3644834 2.8026086 2.4671902 2.7803465 2.7711772 2.6275390 2.3080806 2.1172256 2.3642501 2.4238254 2.2587039 2.5291283 2.4451564 2.2989752 2.5483131 2.3506651 2.6176702 2.4436675 2.5310028 2.3197533 2.1029750 2.6453189 2.0693689 2.3217571 2.6659076 2.2764232 2.8967234 2.9431934 2.6060239 2.9355382 2.5905034 2.5683193 2.3716384 2.5459044 7.0397635 2.7295394 3.0698303 2.7185002 2.2802463 7.0391459 2.5079392 2.2040920 2.8193542 2.5360944 2.6743772 2.6328401 2.2470166 2.5878459 1.6556237 4.5564033 4.8693168 4.1703040 2.4524245 5.2067315 4.1454439 3.9644775 3.4425161 4.5528712 4.7542248 4.9751044 4.5723767 3.5911634 5.4311936 4.5115586 3.8639842 2.1276942 1.9072458 3.9901385 5.2525438 5.3788898 4.4527042 5.0466588 5.7996868 7.3160044 5.2311687 3.7337843 3.9048843 3.9227012 3.7412759 3.2938383 8.1956740 6.4054197 7.0163573 4.6914483 5.7796535 7.3365076 4.9036735 6.4266896 5.6800477 2.9201940 7.4079836 3.1244395 3.4432542 2.7286608 3.4088019 3.0609234 3.0184198 2.9366454 3.1772450 3.3625869 3.0184506 2.9825846 3.1523063 3.2057202 3.2869340 3.5700066 3.5787569 3.2414400 3.7313929 3.6420735 3.3914674 3.5667981 3.2390307 3.3265361 3.5167143 3.2152640 2.7876046 3.3918839 3.1183493 3.6528944 2.8841344 3.3187446 3.1574819 3.0431347 3.0004378 3.2517430 4.4474449 3.3343106 3.5326608 2.8059410 2.9917352 2.8250573 3.2843128 3.1361056 3.0951664 3.5092982 5.2131495 5.7414835 3.6852734 5.6927812 2.3696626 4.2544764 4.3646444 3.9690689 4.1408247 4.5298447 4.3015912 2.6317888 2.8810055 2.8120259 3.0652001 2.7312055 2.5261238 2.6320695 3.0779162 2.2337776 2.8680369 2.1934369 2.7935560 3.0477963 2.3488660 2.8793043 2.8039477 3.1825855 3.0929839 2.1117049 2.7679478 2.7306358 2.4626185 2.6857223 2.5972641 2.3940056 2.5794073 2.7248154 2.6137598 2.6664701 2.5293002 2.5030612 2.4208949 2.6216161 2.4721843 2.6954073 2.6268867 2.9263532 4.5613351 3.2001837 3.6163614 3.8723365 3.0713739 2.6416760 3.2169994 2.5627304 2.9723180 3.1899631 2.0449464 5.2736297 3.5715563 2.9492144 2.4280678 2.4965711 2.9602433 2.3857224 2.4591776 2.3936308 2.3010293 2.3351317 2.4681266 2.3686359 2.3537793 2.4647544 2.3698051 2.6084873 2.3591749 2.7410916 2.2476638 2.3881291 2.5073087 2.3882458 3.2813951 2.2686856 2.6308615 2.7369217 2.6386732 2.7158949 2.5612454 2.4937942 3.5891803 3.5891803 3.5641984 3.5641984 3.4760827 3.4518252 3.6064632 3.5455889 3.6395957 3.4108111 3.2943019 3.2790685 3.2790685 3.3387930 3.4229465 3.1543110 3.7468188 3.1930576 3.1930576 3.3348578 3.3348578 3.3142481 3.3760406 4.8671307 4.8671307 3.5965479 2.4397476 4.1216361 4.1216361 3.7101369 3.7101369 3.9984276 3.9984276 3.1500176 3.5015351 3.6247031 1.7886577 1.9304245 2.1793917 3.8929344 2.6230584 
TELSUB007066_KOG0273                                                                                                                                   2.5445444 2.3028644 2.6099486 2.6298349 2.4014735 2.0726581 2.6432735 2.5298497 2.2877906 2.4628262 1.9268226 2.6246253 2.5639904 3.0862407 2.4462543 2.8883940 2.1771348 2.0251045 1.8555674 2.5981964 2.0997639 2.7216160 2.7557354 2.3645284 2.9360953 2.5427312 2.9112019 2.4597880 2.6209595 2.5450681 2.4182670 1.6308279 2.2147593 2.1648405 2.0761455 2.6047893 2.7637759 2.1083456 2.0374762 2.5468643 2.5839210 2.5654148 2.3151539 2.3013230 2.3541716 1.9376671 2.0560396 1.8897798 2.3214820 2.3133362 2.4507062 2.4971884 1.9425655 2.4063908 2.2644125 2.4359714 2.4123753 2.3893684 2.8685911 2.5728395 2.3160109 2.0817680 3.2296769 1.9163626 2.4272780 2.2502871 2.1279580 2.3922945 2.7702105 2.3415844 2.8740973 2.4360762 2.3128433 2.6552430 2.3003257 2.6597554 2.1223597 2.0612930 2.8445071 2.3597867 2.1700356 2.4051264 2.2394035 2.2670560 2.5044232 2.5427948 2.2180099 2.1302404 2.2713686 2.4628386 2.5947634 0.5191780 0.3803563 0.5356675 0.4711100 0.4282302 0.4180470 0.4098564 0.5343950 0.5198244 0.6446474 0.9015492 0.6088200 0.5190030 0.4696934 0.4952814 0.0000000 0.6097479 0.6004390 0.5552950 0.5743514 0.7415520 0.6153673 0.6776345 0.6440342 0.8522265 0.6911052 0.8568681 0.4492782 0.8272616 0.8173339 0.9986916 0.9750661 0.9767422 1.0773452 0.6068293 1.1203593 1.0267608 1.2216770 0.5520646 1.4713411 1.3819145 1.9894671 1.6187806 1.5058792 1.9167769 1.8808598 1.6401616 1.8486670 1.9355873 2.1070431 1.8453758 1.8737306 1.7906926 1.8705998 1.9573307 1.8194061 1.8428082 1.5889772 1.7319751 1.7410754 2.0237894 1.9526372 1.9341526 2.1066497 2.0049609 1.7878939 1.7990977 1.9856818 1.7787402 2.0827147 2.1045250 1.8362331 1.9887085 1.8251701 1.8622310 2.1848372 1.7983643 2.0342032 2.0604734 2.1227990 1.7766002 1.8774824 2.0629173 1.9418603 1.7616079 2.1648373 1.8519535 1.8301759 2.7059251 2.0097850 1.8000770 2.1134543 1.8812233 2.0010232 2.0108848 1.9639371 1.8908081 1.8054208 2.2298741 2.0280676 1.8861055 2.2309632 2.0512641 1.7062282 1.7477911 1.9366564 1.9748263 1.8049351 1.9927723 2.1191880 1.9224228 1.8921674 2.1922502 2.0265992 1.8231595 1.9968229 2.2211274 1.8456116 2.1770533 2.0840945 2.0679068 2.1682605 2.2231493 2.0038509 2.1708344 2.4069091 2.1774667 2.3324932 2.6438130 2.2323098 2.0934989 2.5209844 2.4191430 2.1390059 2.0941069 2.6763346 2.5706366 2.6800446 2.1212330 2.3102779 2.3694219 2.2164827 2.0555297 2.1966360 2.3018140 2.4958858 2.3569999 2.6711758 2.3928887 2.6278143 2.2417429 2.0628552 2.6078546 2.5541078 2.3558497 2.2858110 2.3770922 2.6254362 2.4694350 2.1847187 3.1241632 2.3210005 2.2848129 2.3529811 2.2831752 1.9747396 2.2699943 2.5855684 2.4416791 2.2492710 2.4086546 2.5448843 2.2588798 2.4880798 2.7884506 2.4124379 2.2888952 2.3070629 2.1940544 2.0773336 2.0883627 2.3225982 2.5061243 2.3521628 2.5351450 2.2892748 2.2824878 2.0347043 2.1534350 2.2912587 2.0963642 2.4235347 2.3787890 2.1885746 2.2539413 2.3650649 2.2343962 2.3182100 2.1624450 2.3094988 2.2907822 2.4276861 2.3082971 2.7054314 2.6527424 2.0743604 2.3608172 2.4704981 2.3891023 2.4816568 2.2583488 2.5181987 3.0718191 2.5920605 4.1621947 2.1073187 2.8702762 3.0204747 2.3543051 3.2769094 4.9436972 3.3288749 2.8878790 3.7537361 2.9186934 3.7365796 4.5237915 2.8982002 4.9176038 5.5505340 4.4876147 4.0469754 4.0276086 4.1941612 4.2688714 4.3943981 4.1748696 3.9045581 4.1884517 1.8465412 4.1858803 4.0249779 4.4022398 3.7102409 3.2242693 4.8111064 4.1267997 4.3607284 3.8040487 4.5492255 4.1989329 4.7364848 4.1129205 4.0077495 4.4034209 4.8517871 4.3984060 3.8239470 4.1616780 4.6925338 4.4784527 4.2830544 2.8780543 4.7373593 3.5774056 4.6321895 4.0393726 4.4617138 2.2055301 2.0441581 2.2730420 2.2524045 2.2026729 2.3217195 2.1616748 2.2507363 2.1901813 2.2991310 1.8559757 2.2369558 2.2498465 2.2645747 2.2254953 2.0724590 2.1014852 2.1643818 2.3015932 2.0611783 2.4119252 2.5735951 2.1880333 2.6342578 2.3043773 2.4091801 2.3436082 2.4984984 2.0682976 2.2108269 2.0448196 2.2787279 2.3543816 2.3169788 2.0488317 2.1781440 2.1979953 2.2987720 2.3630953 2.3348348 2.1702888 2.3921143 2.5290555 2.0453093 2.4548968 2.3012771 2.4129166 2.1846039 2.3317660 2.2378492 2.5227688 2.4102732 2.6488263 2.4594950 2.5186291 1.6976295 2.8027635 2.1247746 2.1521470 1.7732306 2.2512589 2.3533321 2.4105709 2.2648721 2.1640752 1.7631882 1.7674362 1.8675314 1.9267397 3.0618977 2.1290330 2.0604517 2.4570117 2.8504381 3.1463630 2.6815674 2.2109257 2.4628118 1.9261473 2.2080169 2.2563447 2.2161304 2.0349345 2.6088713 2.0429306 2.7184687 2.1847585 2.2222012 2.5838645 2.2968307 2.4270262 2.8914790 2.3206237 2.3059465 2.2131584 2.0985062 2.0814508 2.2755190 2.5486098 2.2830408 2.2625669 2.2192505 2.3477480 2.5764354 2.1133856 2.2368902 2.4065677 2.5560502 2.5022792 2.3701772 2.7459366 2.5753166 2.6314573 2.3629820 3.1201746 2.4171064 2.5405062 2.6489514 3.1993139 2.9600617 2.5992102 2.8736673 2.6460150 1.9492478 1.8151621 2.4816244 2.6028656 1.9404226 2.2181978 1.9656745 2.2408326 2.1492562 1.9526646 2.2417041 1.9391515 3.0282255 2.4207758 2.1729207 2.2222130 2.4891518 2.3517718 2.0620523 2.5862509 2.1035531 2.4288606 2.0358475 2.1289769 2.5569485 2.6185445 2.2907854 2.4100547 2.2959564 2.6736500 2.2870432 2.0195555 2.7658658 2.7667502 2.6039998 2.4561525 2.3829243 2.6333921 2.2578514 2.5402187 2.4563744 2.0681891 2.6020551 2.4257657 2.7671407 2.3551691 2.7394550 2.8008916 2.3551691 2.2193628 2.3550002 2.2846436 2.3805711 2.3093725 2.3309354 2.4487710 2.2675674 2.2240906 2.4255450 2.2759276 2.3050453 2.2829733 2.4054161 2.4154274 2.3780877 2.3247536 2.4141227 2.3345037 2.4490644 2.3630383 2.5518758 2.4213379 2.3642898 2.2879075 2.4294436 2.3206505 2.6297817 2.4225230 2.4216614 2.4277762 2.6657491 2.2046972 2.4015766 2.4894016 2.4402094 2.2756014 2.5976637 2.8087338 3.6491411 2.2402917 2.4131748 3.1921793 3.1102341 2.3330840 2.7850209 2.3539865 2.8965871 3.0016052 2.3561161 2.2342130 2.1684648 2.2332326 2.2420800 2.1587413 2.2768383 3.1620604 2.1482618 2.1463540 2.1847329 2.4011868 2.1998820 2.1619999 2.0254552 2.2638821 1.9709473 2.7953617 2.2297029 2.1969460 2.3862414 2.3115949 2.3677169 2.4612961 2.1308617 2.2329257 2.2351345 2.5665067 2.3174183 2.1723469 2.3249255 2.4541290 2.3084637 2.2542831 2.6923649 1.9517868 2.0432122 2.2236407 2.0108309 1.7556711 2.2007240 2.1385345 2.1323283 2.1267111 2.0438735 2.1618103 2.2594592 2.4824106 2.0960086 2.2309121 2.1942700 2.6658013 2.3252908 2.2582701 2.2949609 2.3463284 2.2472096 2.3163974 2.2534362 2.6236842 2.1958927 2.3703736 2.2762222 2.0996097 2.4096254 2.3473304 2.0913844 2.1505747 2.1427195 2.1483502 2.4778456 2.6275553 2.3131509 2.3334954 2.9130665 2.1827055 2.8347870 1.9243035 2.4414216 2.2374418 2.4806529 2.6329162 2.7589316 2.0117296 2.5768907 1.8028596 2.5935692 2.8265071 2.0483172 2.0233987 2.0106842 2.4808553 2.3544077 2.2809573 2.0108381 2.0719491 1.9810386 1.8789399 2.4851135 1.9827556 2.3144029 2.1526363 1.9711397 1.7357496 1.8546650 2.0826861 2.1503795 1.8775462 2.2017595 1.9718027 1.9936174 2.1206882 1.9226975 2.3024027 2.2158816 2.0855923 2.4255786 2.3052281 2.2172528 1.9699288 2.4330110 2.1245789 2.0938438 2.1762151 2.0972214 2.1783526 2.3483394 2.1668103 2.4292155 2.0780657 2.2288692 2.2561657 2.0447182 1.8824161 1.8913702 1.7358833 2.0371321 2.0542403 1.9897911 2.0222081 2.0169446 2.2743130 1.9370981 2.1340168 1.9851933 1.6483419 1.8990491 2.0191798 2.1901096 1.9095930 2.0193607 1.9115334 2.5319015 2.2905521 2.4044474 2.1545010 2.4280357 2.2195391 1.7760849 1.9872673 2.0128057 1.8500383 2.0827275 2.1826772 2.0226507 2.0126573 2.0143904 2.2239541 2.1333567 2.2100489 2.0804693 2.0053668 2.4244463 2.1333950 2.2761768 2.5210787 2.1202975 2.1329997 2.1484507 2.4110230 2.4395537 1.8956811 2.2606006 2.3262517 2.4655312 2.2067201 2.3621967 2.0652315 2.0891200 2.0552125 2.4953253 2.2792252 1.9403384 3.0188685 3.1730943 2.7719642 2.8035713 3.2047584 3.1695165 3.3866445 2.6582653 4.6947362 2.5524819 3.3578468 4.2273882 4.6933339 2.4777089 2.4684169 2.6863497 2.6504663 2.4797311 2.5990048 2.5753814 2.4849414 2.3696733 2.6521971 2.5682559 2.4069325 2.2857779 2.6162720 2.6222724 2.4633857 2.3749979 2.7376278 2.6592421 2.3538787 2.4459445 2.3066181 2.1349741 2.8107495 2.7304761 2.7147573 2.4597458 2.7856438 2.1268169 2.9312847 2.5083824 2.8225982 2.5332050 2.5011307 2.5901613 2.3267438 2.6938139 2.5975116 2.6793306 2.5201471 2.1721641 2.6320693 2.9643573 2.5084071 2.3626887 2.3548655 3.1374238 2.7365028 7.1141582 3.1418429 2.5747990 2.4073126 1.9432926 6.3269162 2.2248972 1.9864664 2.4792899 2.2577325 2.8143089 5.4399234 2.4968593 2.2136316 2.1310880 2.7701335 2.4647388 2.1276703 2.4737228 2.3711968 2.7610902 2.3900766 2.1728929 3.1700313 2.0108826 2.3688586 3.4398092 2.5155272 2.0066651 2.6777959 2.5977929 2.7232122 2.8456848 2.2461017 2.6469220 2.9175805 2.1667206 2.7172077 2.6376917 2.6217707 2.7576674 3.6326660 2.4303882 3.4349247 2.1202898 2.3384269 2.3474732 2.1266596 2.2794917 2.3146237 2.4378110 1.9291929 2.3846083 2.1318911 2.3471274 2.1423696 2.3533130 1.9613033 2.3144801 2.2480206 2.4332526 2.3459884 2.2555529 2.1171373 2.3304131 2.1725229 2.2947502 2.1042959 2.0774650 2.1245161 2.0713910 2.4804715 2.2394164 2.2524594 2.3282864 2.1754809 2.3669560 2.6884622 2.4831536 2.6473438 2.8237425 2.4981107 2.6445909 2.4025829 2.5766358 2.1975862 2.6358943 2.5123839 2.3070998 2.3723970 3.5362505 2.7788339 2.1835821 1.9531816 2.5535330 2.3479012 2.5479621 2.2621565 2.1302967 2.2215958 2.6645852 2.6691565 1.9752004 2.2871193 2.4863444 1.9037093 2.4976732 2.5526391 2.2394323 2.6123036 2.2999995 2.7243689 2.0584185 2.0857991 2.7817169 2.4424775 2.5086038 2.2890128 2.6256556 2.7096782 2.1895367 2.3099240 2.4749561 2.6700752 2.4857916 2.3918941 2.3499214 3.1456408 2.8462342 2.5525619 2.7446482 2.6588740 2.9344824 2.6451802 2.5434124 2.3361208 2.3437858 2.1879802 2.4312376 2.1748843 2.0953818 2.1050960 2.3247513 2.2509601 2.4932676 2.0930777 2.1368909 2.3136601 2.2331970 2.2174787 2.4483829 2.0395385 2.2881546 2.5961176 2.2741224 2.1419733 2.0121958 2.3910494 2.2615372 2.3361337 2.2451279 2.3389628 2.3909527 2.3957148 2.1992415 2.1943998 2.6276161 2.5671860 2.5158614 2.4882666 2.5578554 1.9611069 1.9242857 2.7748489 2.5487836 1.6985189 2.5047645 1.6938961 1.5703671 2.2094372 1.7745655 1.9157474 1.9011676 1.7753021 1.8495490 2.1525133 1.9512932 2.7992936 2.0356608 2.4885687 2.3602701 2.5736005 2.2319517 2.0227780 2.2980636 1.9987845 1.9920288 2.2773265 1.7564749 2.2086095 1.8741347 2.2922094 1.9109753 1.8105581 2.2125981 2.6819110 2.3433853 1.8488376 2.0817453 2.0701703 2.5487788 2.1058031 2.6199192 3.3194898 2.0391406 2.3000900 2.5197830 2.4708327 2.4643761 2.3756580 2.1317125 2.9285047 2.3340086 2.6430336 2.5294838 2.5197136 2.6516927 2.7985853 2.7381451 2.6600133 2.8075921 2.6360208 2.5547762 2.7124699 2.8882689 2.3269122 2.6528487 2.7474392 2.1879124 2.5699487 2.6501070 2.5316661 2.4940666 2.6665644 2.6693781 2.6941565 3.0174639 2.7283624 2.5602209 2.8786782 2.6505094 3.0302744 2.8681711 2.8970740 2.7398654 2.7593989 2.9268561 2.9650010 3.1040910 2.9798815 2.8469918 1.9515589 1.8983822 1.9222360 3.0802174 1.9325504 1.8668596 2.5192679 1.8183756 1.8328480 1.7303858 1.9504446 1.8808897 1.9898957 1.6841615 2.0453460 2.2365723 2.0363517 2.0027635 1.9204128 2.1237133 3.2124891 1.9729576 2.1189051 2.0212251 1.9251019 2.0423421 2.0464940 2.7086811 1.9369495 2.0754895 2.9730371 2.2484068 2.4451489 2.2014797 2.3997387 2.0843149 2.4480431 2.2565824 2.5658621 2.2922842 2.5720388 2.5711486 2.1504926 2.5215281 2.5434374 2.6009188 2.3289939 2.7821835 2.4341988 1.9896939 2.2139991 2.4901793 2.4214522 2.3490021 2.1088207 1.9702683 2.6103186 5.1531235 2.6054858 1.8335889 2.0763970 2.2373365 2.0405647 2.1319176 2.5886564 2.4086311 2.3818844 2.3175339 2.9500459 2.6269672 2.8389011 2.4117187 2.4352024 3.3129283 2.6733026 1.8735500 4.0187217 8.9999986 3.0277905 2.2827580 3.1810423 2.4499489 3.3203697 2.5382712 2.4325916 2.8848113 1.9699404 2.2012082 2.8139054 2.2256660 3.2107121 3.0662388 3.2509127 2.4699708 2.5775162 2.8459810 3.4895509 3.1218401 2.7443594 5.3082871 7.1073383 7.5459243 4.3920705 2.6956679 7.3069120 4.5499754 5.7293174 2.4204235 3.1977308 4.2127302 4.1664922 6.6450927 4.7824792 7.1681999 5.0871064 3.0440714 5.8050919 9.0000000 4.1636899 4.9298708 8.5540651 4.5350014 6.2131130 3.3850937 3.6228807 4.7432654 3.2480817 4.8518504 3.8570584 4.0566822 4.2737160 2.3343743 2.5627123 2.2987684 2.4340337 2.3379347 2.4075613 2.6183504 2.3267785 2.3262554 2.1786019 2.2270497 2.3734608 2.1766410 2.4684174 2.0346938 2.1789885 2.3894124 2.5778463 2.4244331 2.1527699 2.1938181 2.4792565 2.5324967 2.3037920 2.2770676 2.1503896 2.5444315 2.1675569 2.5289576 2.3190256 2.3956086 2.4813040 2.6137708 2.5039461 2.2587693 2.3572513 1.9909838 4.5770866 2.9474136 2.1306687 2.4784147 2.5739024 2.4486488 2.4608967 2.3801562 2.5371433 2.3877958 2.1686656 2.3985393 2.7972581 2.5357020 4.6322513 2.4801416 2.7212925 5.1576023 4.8971496 5.3781828 4.4798442 5.0880016 5.1337171 4.3220008 5.0757528 5.8100150 4.4979700 5.1519873 5.3992069 4.3977339 4.6525906 5.3914530 4.5219733 4.9662832 5.9181584 4.8743682 4.4700073 5.4207801 6.0384352 2.2834030 2.2853269 2.2735733 2.2892588 2.4043965 2.2096702 2.3513981 2.3940784 2.2101324 2.3228579 2.2344825 2.8421221 2.3187912 2.4017800 2.3377511 2.3312371 2.4871502 2.1208001 2.2989260 2.3330008 2.8027042 2.3167176 2.5408497 2.4634443 2.6098861 2.2339271 2.6622519 2.5266200 2.3096110 2.4352091 2.8185308 2.2512386 2.4555479 2.7874156 2.6934426 2.2135138 2.1445428 2.6654158 2.1475564 2.4050782 2.4750023 2.5052073 2.5471435 2.6007912 2.4122635 2.2957929 3.0057441 2.4857269 2.5295784 2.4387835 2.3964727 2.1033742 2.4578751 3.4532285 2.7988596 2.5532433 2.6963454 2.3455537 2.3798940 2.5955496 2.8406814 2.6766326 2.5982547 2.8964850 2.7498223 3.3855715 2.5116014 2.9044515 2.6776758 3.4118825 3.3487402 2.5784263 3.5893876 3.7086883 3.2035001 2.9949056 3.7480600 3.0375516 2.7533263 2.4744786 7.1928922 3.2876174 2.7547267 2.4861515 2.8528374 2.7119607 2.8380970 2.7295699 2.7117207 2.3299877 2.3590527 2.2559981 2.1006842 2.2721098 1.8993193 2.1082934 3.3544755 2.2386649 2.2854924 2.1561947 2.0347905 2.2548681 2.2158029 2.3221591 2.4183540 2.4437161 1.9801425 2.3132530 2.3004845 2.3503949 2.2325789 2.3112985 2.2829425 2.3862583 2.6811424 2.4249790 2.2862693 2.0359045 2.1852082 2.3946957 1.9841222 2.7551357 2.5195451 2.6680509 2.5278324 2.2529775 2.7190981 2.6109309 1.7019775 2.4439791 2.5511798 2.4712318 2.7417297 2.8264693 3.4343197 3.9167183 2.6959350 2.2564669 2.4302293 2.4645075 2.8512388 2.5014210 3.7370652 2.2165279 2.9359536 2.2418474 4.0251959 1.9029268 3.0311123 2.8626851 3.7660990 3.5048709 2.7284591 4.0410011 3.7286079 3.9890004 3.9924318 4.9640512 3.4124311 4.2771254 2.9800427 3.9913456 3.6267616 3.4218051 3.8107701 4.7508512 3.3114713 3.5822747 2.3954116 3.1188568 4.7467792 4.1129384 3.5683079 4.7785836 2.6242069 2.3944153 2.4952213 2.4426359 2.3886650 2.6775128 2.7998262 2.1667503 2.6263158 2.7921712 2.4352633 2.6472721 2.6594085 2.7612835 2.6815339 2.7507438 2.3635746 2.3918831 2.7761477 2.6413003 2.5844105 2.4246902 2.9223000 2.5438655 2.9065812 2.8748388 2.5939332 2.0533911 2.8702699 2.6062085 2.8724282 2.8899306 2.6404787 2.9503803 3.1709933 3.1473980 2.6442490 3.1724485 2.8365609 3.0175138 2.6443937 3.0443697 2.8239035 2.8369690 2.9540671 2.5171668 2.7449740 2.7172430 2.8689773 2.8025045 2.8192827 3.0005521 2.6711339 3.0563316 1.8675910 2.5653201 3.1527444 2.9040613 2.9836775 2.6499080 2.5027663 2.8478784 3.0585225 3.3997506 2.3240690 2.9662620 3.0400610 3.0803656 3.9749185 3.3967268 3.3452834 2.6770487 3.9647300 3.4759022 2.9700892 2.3633260 2.7808776 1.7823760 3.7995054 4.3082279 2.3542289 2.2534432 2.1662260 2.2360396 2.0085068 2.0035736 2.1795812 2.1121877 2.1635619 2.4490616 2.0832149 2.2600905 2.0659940 2.3008625 2.4241370 2.1481229 2.2266908 2.2650114 1.9964348 1.9991458 2.4045130 2.3280424 2.4098964 2.1331119 2.3744204 2.4938262 2.2985979 2.4601299 1.8930968 2.4966931 2.1523387 2.0839578 2.3771929 2.4538670 2.1911964 2.5067838 2.8108522 2.0302547 2.3841189 2.4798479 2.2379239 1.7645040 2.8585379 2.5991243 2.8519558 2.0690867 2.3922904 3.4478482 2.4816558 3.1949674 4.6366234 2.7156963 4.1762036 3.4450543 2.5323379 2.6404234 2.7502096 3.6872300 3.9864594 5.3267528 2.1169683 2.2366461 2.1521543 2.3696038 2.3297062 2.2662743 2.1833327 2.2525961 2.2827547 2.2130606 2.2271819 2.2372407 2.3175339 2.1489315 2.2619922 2.3751053 2.2742392 2.1457957 2.4559313 2.2672469 2.1805619 2.2274413 2.3304305 2.4462532 2.0989114 2.3180436 2.4527602 2.2822196 2.4975267 2.4852132 2.3702575 2.3267979 2.4662364 2.6451792 2.4930829 2.5621630 2.6111918 2.3692632 2.3353547 2.6572072 2.2948794 2.3330580 2.4655425 2.5534207 2.3676374 2.4146333 2.6145039 2.6743621 2.4109518 2.6611503 2.8158263 2.5145068 2.3511233 2.5185215 2.5438364 2.4875105 2.7147550 2.4458989 2.8373844 3.1315048 2.3728833 2.9370532 2.6889953 2.7449387 2.5641989 2.4997153 2.5991243 2.4714970 2.7840332 2.8511645 2.8547402 2.6645174 2.7452188 2.7486827 2.6010535 2.8291999 2.6514150 2.6552774 2.9382730 2.5799173 2.8402815 2.6740568 3.1217004 3.0099640 2.6707066 3.0713419 2.8265211 3.0860927 2.6846520 3.2091355 2.2560362 2.3844551 2.2057379 2.2769403 2.2555653 2.1817059 2.2122805 2.0850429 2.1048529 2.3086574 2.3894479 2.2324047 2.2996676 2.1119313 2.3179194 2.4020575 2.3568565 2.2489069 2.3979398 2.2946273 2.2704727 2.3768597 2.6635128 2.6103131 2.4489342 2.4359191 2.1628778 2.4439009 2.4811063 2.4151299 2.6154564 2.2355431 2.7711343 2.8952370 2.7583692 2.4657836 2.9584542 3.5165856 2.3632656 2.6546055 2.8852415 3.6107558 2.3590294 2.7707210 2.2841328 3.1196041 3.1731778 2.2485536 2.5771404 3.1542471 2.6116745 2.9029668 2.8422105 3.3968499 2.6029322 3.0023640 2.9522829 2.9524437 2.8057685 2.4636768 2.4714363 1.8371449 2.7236162 3.6227973 2.5037483 3.4820402 2.1851133 2.9755838 3.5740674 2.6613864 2.5768059 3.1731611 2.4906486 2.6242539 1.8844645 2.8271170 2.9550391 3.3886312 2.9125164 3.5361557 3.1739789 2.0285535 2.9836244 3.1512273 2.7229918 2.8105445 2.8129779 2.7376251 4.0085694 3.4292132 3.4966977 3.6756835 3.0245034 3.5720118 2.4440676 2.2890469 2.5552734 2.5366582 2.4458487 2.4385748 2.5393076 2.4519212 2.4954510 2.6132504 2.6197679 2.4604901 2.5326741 2.7052337 2.5554573 2.5582657 2.2730696 2.6065657 2.2376872 2.2958050 2.5867593 2.6310812 2.3667773 2.6281640 2.2983729 2.3582936 2.8957988 2.6300824 2.7206365 2.5972402 2.3376499 2.9181695 2.9019933 2.5193742 2.6405873 2.8829033 2.7529779 2.4214232 3.8089245 2.4679629 2.7619067 3.4361144 3.3685774 3.2890646 3.1308970 3.6282123 3.3640102 3.3116631 3.5536789 2.5713648 3.2328070 3.7228143 3.4839296 3.7808399 3.0355217 3.6132005 3.3440198 3.4805750 3.2460540 2.8979861 3.7971669 3.4358125 3.3918450 4.0324356 2.9242971 3.4489926 3.2728626 3.5123372 3.6940705 3.1859405 3.0476306 3.6458500 2.4390208 4.1906991 2.4754605 3.3097502 3.9344233 3.6942979 3.2307646 3.9100144 2.8388219 2.8487223 3.0536623 3.7631268 2.6967890 4.5236849 2.3107735 2.3636632 2.4656042 2.4701180 2.5130415 2.1851670 2.5463214 2.1650478 2.3273580 2.2253403 1.9491741 2.1337430 2.4715630 2.0194714 2.0264919 2.3390811 2.2955848 2.2197191 2.1402829 2.4103959 2.3656943 2.3058049 2.1936838 2.0822987 2.3336251 2.3778433 2.0559363 2.1347079 2.3048328 2.2904569 2.2773004 2.3855216 2.3761382 2.3393344 2.4375640 2.0386728 2.4460839 2.3028124 2.0768351 2.2037024 2.2814769 2.3422856 2.0670128 2.5284670 2.0849870 2.6168070 2.5269642 2.5031271 2.4762039 2.6704117 2.4020192 2.4388809 2.2572271 3.3876481 2.4514373 4.2580180 3.1650143 2.7608400 2.4117112 2.7132857 2.6584316 2.6073377 2.7847712 2.8764741 2.7605063 2.7068199 2.7296784 2.9531656 2.8183528 2.5703314 2.5940366 2.6632416 3.0207188 2.6840566 2.9062030 2.6878962 2.5927012 2.5434170 2.6465898 2.6267316 2.8682049 2.3568784 2.9689842 3.0176716 3.0188512 3.0529928 2.9890552 2.8819643 2.6204623 2.7935772 2.9201012 2.7424514 2.7676669 2.7299120 3.1165521 2.6959070 2.6701013 3.0131748 2.4781244 2.2085342 2.9990001 2.4859723 2.6957692 2.5475239 3.0059828 2.8004678 2.9076358 3.3994077 2.7686512 2.6736912 2.6819574 2.7551602 3.0444663 3.0830536 2.6744527 2.6916140 3.1277858 2.7057760 2.6098672 2.8046256 2.5111286 2.9141284 2.6460419 2.8390553 2.3656905 2.6725193 2.8066408 2.6868934 2.5644803 2.7380856 2.9140564 2.7398931 2.7889931 2.7540159 2.7914468 2.7397084 2.7399681 2.5461852 2.2486162 2.3119545 2.4736558 2.3098904 2.4428353 2.4488998 2.5979173 2.5398842 2.4425178 2.4174966 2.2896179 2.4218147 2.4835142 2.1071400 2.5027442 2.2154827 2.4249796 2.5566417 2.3079221 2.5868463 2.7631577 2.5708157 2.9869462 2.6350050 2.7209155 2.3488877 2.3113041 7.9009626 2.8970996 2.7293994 2.6911809 2.4937292 6.4027422 2.4494141 2.3137295 3.0078356 2.3734612 2.7276432 2.4826879 2.3633457 2.4963065 1.6657631 4.5585059 4.8393068 4.1589432 2.3009564 5.5807275 4.3730089 4.1760757 3.1674171 4.8407374 4.9707827 4.7901686 4.6682421 3.3699093 5.9481611 4.3501239 4.0889349 2.2325549 2.0025629 4.1265224 5.2479869 6.2109116 4.7060062 5.7428349 5.9319014 5.9056626 5.3733185 4.0714970 3.7687249 3.5819955 3.4709086 3.2656388 7.4520492 6.6602246 7.4487890 4.8459614 5.9138656 5.0303632 5.2017922 5.7006647 5.3566095 3.2041845 5.1821839 2.9774352 2.9340808 3.0046514 3.1498287 3.1359378 2.8972990 2.6544642 2.9657551 3.1071091 2.8058554 2.8159666 3.1386562 3.2428751 3.0772241 3.5869896 3.3421760 3.0134343 3.6105219 3.4489765 3.3216234 3.3439370 3.1320625 3.1949090 3.2979049 3.3170198 2.7024726 3.4873675 2.9938696 3.3872050 2.7998941 3.2963332 3.0037387 3.1051873 3.2280471 3.1262634 4.1839508 3.2017147 3.4380977 2.3691185 3.1341240 2.9993894 3.6325145 3.4181743 3.2780779 3.5618315 5.1210252 4.4943176 2.6564872 4.3834027 2.4326965 3.8841113 3.7783795 3.7045528 4.7341046 3.9556379 3.3693275 2.5395916 2.6395705 2.5032151 2.6302626 2.5087493 2.3127249 2.3040335 2.5748169 1.9994003 2.8890741 2.1533992 2.6778158 2.7817711 2.4676766 2.7101036 2.6493997 2.8409912 3.0392941 1.9636933 2.3643442 2.3718688 2.4398904 2.4959973 2.6104149 2.2730772 2.3360883 2.6131019 2.6060741 2.6138779 2.3428661 2.3979227 2.2952894 2.5665640 2.2592089 2.6414360 2.6871800 2.9390483 4.1211379 3.7345262 3.2866707 3.9624407 3.0108183 2.8464790 3.1745674 2.5547086 2.9367921 2.6349902 2.2728907 6.6890011 4.9071680 3.0853937 2.4596534 2.4029281 2.8611742 2.2657584 2.2899800 2.2436650 2.2547010 2.2858585 2.3016839 2.2287370 2.1912410 2.3313809 2.3288661 2.4745287 2.2846212 2.5036323 2.2343741 2.3191377 2.5590610 2.1995877 2.9856568 2.2253724 2.3980366 2.3890739 2.3772018 2.5288956 2.2704460 2.2579450 3.9910110 3.9910110 4.0749769 4.0749769 3.9741396 3.9271319 4.0422034 3.7752711 3.7035869 3.9352369 3.1332974 3.1281609 3.1281609 3.1688774 3.4111475 3.1050558 3.9994079 3.3131562 3.3131562 3.4369566 3.4369566 3.5058291 3.2037124 5.0129686 5.0129686 3.9441398 2.8206899 4.4560270 4.4560270 3.7080757 3.7080757 4.9058987 4.9058987 3.4311735 3.5674110 3.7188986 1.5870958 1.6419028 2.1827318 3.2672675 2.3053035 
VERVER006450_KOG0273                                                                                                                                   2.9585351 3.0311280 2.6051669 2.5574429 2.3607299 2.2247220 2.5878654 2.7084353 2.4672021 2.5976962 2.0382485 2.8262773 2.7296474 2.8488197 2.8264704 2.8873155 2.4706908 2.3724797 1.9373330 2.6162223 2.0746359 2.7963908 2.7936673 2.3816180 3.2489601 2.5216255 2.6701951 2.4331088 2.4223083 2.6124935 2.3893353 1.7468610 2.2486455 2.2980458 2.3785299 2.5476035 2.6569579 1.9351983 2.3414117 2.7104934 2.7821641 2.5301588 2.1361570 2.4201576 2.3540341 1.9904465 2.0055033 1.9865876 2.3226183 2.4242823 2.4746881 2.4781186 2.2668053 2.5729682 2.3524709 2.4654485 2.5104442 2.7463453 2.9668110 2.7866544 2.3988362 2.0851321 3.3188177 2.1668597 2.5757114 2.4494388 2.3857655 2.7766863 2.7054646 2.3641292 2.4596555 2.7990623 2.3547370 2.5739335 2.5569945 3.2002116 2.0798197 2.1724810 3.2086066 2.2327285 2.2423186 2.6201126 2.0512076 2.6368531 2.4506013 2.4897911 2.5920033 2.3835663 2.4629536 2.7320144 2.9381193 0.6204414 0.5281120 0.6337576 0.5626930 0.4978042 0.5063938 0.5347050 0.5988190 0.6077599 0.7176417 1.0337915 0.6491093 0.6173579 0.5741737 0.6007403 0.6097479 0.0000000 0.7306329 0.6734530 0.7256482 0.8085530 0.6734924 0.8275924 0.7505036 0.8426821 0.8392607 0.9437778 0.5781638 0.7606283 0.9312045 1.0778276 1.0323444 1.0428329 1.2168311 0.6518312 1.2569330 1.2028068 1.2243407 0.7754459 1.4083122 1.3895816 2.0307569 1.6804709 1.4276094 1.9464660 1.9908963 1.7953265 1.9222619 1.9264440 2.1357355 1.9952107 1.8729891 1.8707580 2.0420520 2.0719973 1.9013507 1.8966282 1.6986048 1.8903837 1.8060485 2.0633901 1.8903750 1.9184910 2.3843712 1.9349722 1.7581597 1.9029431 2.1932771 1.8757285 2.1219064 1.9641402 1.9799482 2.1225781 2.0873690 1.9167327 2.1178402 1.7853738 2.0816758 2.0933582 2.1459433 1.9605949 1.9011346 2.0339381 2.0261025 1.8139063 1.8967786 2.0152958 1.9825982 2.7440068 2.0295469 1.9749924 2.0367420 2.0608839 2.1137038 2.0742458 2.0859933 2.0192100 2.0370699 2.2633865 2.0205982 2.1004980 2.2802331 2.2776583 1.9193588 1.9817817 2.0884565 1.9562265 2.0064939 2.1715787 2.2561728 2.0837338 2.0240396 2.1663908 2.2097640 1.9850135 2.1856381 2.2853848 2.1615869 2.2957945 2.0305443 2.2900448 2.3555496 2.2716953 2.2866328 2.2952983 2.2943997 2.2845606 2.6837495 2.6604119 2.5716454 2.2556393 2.5939181 2.6546727 2.2080537 2.2637619 2.5634227 2.4668833 2.6791767 2.1879950 2.3431613 2.4328512 2.1069132 2.3419984 2.5162032 2.5155877 2.5818255 2.6092255 2.7028719 2.5204526 2.5927787 2.2990002 2.0657297 2.5323298 2.4769872 2.3188549 2.5359782 2.4841290 2.6753135 2.5061896 2.5218352 2.9894162 2.4977714 2.2272729 2.4310785 2.4864604 1.9952340 2.4215106 2.6129708 2.6537484 2.2949430 2.3080183 2.5478774 2.3457723 2.3485485 2.5525373 2.7348585 2.5428059 2.6487561 2.4301088 2.5468014 2.3951826 2.8118588 2.9959721 2.7219141 2.8344540 2.6738299 2.6365146 2.4034805 2.4570047 2.7704288 2.5125410 2.9250720 2.8206327 2.4101626 2.4892093 2.9164169 2.7822657 2.6991876 2.5564499 2.7195483 2.5394040 2.7249140 2.6197056 3.2786786 3.2446431 2.4545747 2.6514725 2.7990688 2.8426168 2.7585534 2.3103097 2.9282679 3.2119024 3.2745486 4.7438133 2.0892335 2.9283159 2.9281288 2.5420187 3.2097894 5.9661461 3.4009232 3.1093369 3.9614573 3.2153053 4.1184455 5.1676729 3.2245397 5.1750507 6.0397026 4.8335680 4.4695628 4.1988097 4.5275247 4.6852031 4.6158806 3.4920303 3.9441649 4.4168671 2.1668990 4.7568012 3.6796168 4.8299448 4.1539766 3.9011360 4.7746916 4.4113295 4.9226942 4.3288704 5.2311791 3.7344935 4.8274780 4.5699263 3.8636490 4.5359185 5.5117841 4.8844203 4.1779355 4.6929252 5.4811634 4.2616494 5.4646132 2.9383425 4.9795558 4.2976686 5.3831387 4.2602483 4.9506671 2.4195935 2.2127364 2.6333571 2.4988693 2.4633703 2.4548532 2.3279581 2.4156222 2.4968779 2.4066637 2.1725201 2.3902562 2.2383527 2.3213028 2.3614902 2.2665514 2.2365167 2.2447661 2.3532653 2.4972203 2.4822896 2.3981249 2.2909138 2.5272925 2.5350354 2.5147772 2.4740340 2.4754419 2.0678042 2.2913553 2.2348470 2.3675869 2.5951403 2.3663438 2.1550695 2.2307121 2.4059030 2.6176051 2.4604878 2.4499229 2.3071418 2.5366213 2.7003680 2.2998327 2.4762573 2.3389113 2.5162878 2.3073651 2.4813546 2.4835625 2.6237124 2.3612049 2.8486328 2.4890119 2.8742399 1.8107804 2.9356488 2.2828978 2.1435781 1.9142056 2.3190386 2.2963242 2.3190650 2.4072322 2.1110532 1.9522586 1.7231358 1.9408215 1.8899571 2.9618585 2.1511713 2.1592697 2.2542793 2.9697474 3.3699136 2.8794285 2.4689292 2.5270282 2.0261567 2.2538005 2.1623286 2.1543913 2.0114352 2.4926401 2.1107973 2.4464649 2.1173133 2.2090471 2.6901007 2.0158129 2.2560472 2.6840594 2.4165648 2.2559841 2.2209370 2.0593234 2.0075748 2.2040524 2.3815401 2.3353417 2.1931745 2.0639778 2.3192345 2.3838520 2.2113335 2.0475707 2.3765236 2.3326744 2.4369326 2.2745302 2.6026370 2.6944408 2.6010003 2.3297309 2.8527507 2.6480037 2.2936844 2.5942181 3.0506527 3.0401581 2.6034298 2.7848139 2.4092388 2.0448075 1.9746045 2.5158492 2.4406469 2.1781495 2.1705360 2.0196696 2.3769819 2.2690912 2.0702745 2.3796267 2.1043128 2.6582025 2.3678670 2.5714644 2.4154561 2.5461395 2.4523040 2.3087136 2.7476897 2.0724999 2.5645221 2.1638970 2.3425041 2.5503755 2.4771912 2.3020675 2.4903737 2.3807699 2.4719455 2.3314520 2.1336759 2.7026885 2.7060210 2.7647199 2.4928966 2.7809313 2.4487790 2.5850701 2.6682400 2.4147494 2.2006123 2.8193362 2.3278586 2.8421187 2.3448405 2.7722633 2.9371571 2.3448405 2.0076527 2.2006857 2.1497465 2.3166023 2.3899858 2.2578609 2.4717013 2.2579909 2.1825803 2.3094712 2.3040663 2.2917412 2.1930073 2.2343749 2.3202338 2.3572671 2.0748176 2.2986823 2.1269394 2.3718711 2.2171233 2.5472473 2.5794911 2.1218132 2.2522968 2.3656663 2.1814184 2.5258073 2.3777800 2.3074712 2.3466920 2.4158501 2.1393358 2.5550947 2.3719227 2.6201541 2.2965862 2.3735566 2.7201748 3.6077162 2.4876476 2.1125580 2.5277254 3.1107240 2.0853841 3.1816902 1.7798172 2.4149080 2.8184061 2.3548894 2.2400876 2.2825744 2.2929199 2.3512145 2.1250724 2.3023125 3.0021300 2.2872666 2.3123134 2.0583290 2.4682275 2.2668679 2.2393117 2.2993777 2.2853818 2.1817329 2.7087444 2.3406583 2.2151030 2.6283249 2.4390828 2.5120635 2.5469972 2.1754243 2.3394826 2.2769288 2.7318760 2.4100286 2.2905134 2.3633925 2.5193468 2.3627014 2.4359664 2.8806855 2.1704486 2.2679517 2.0478637 2.2926419 2.0582809 2.3021043 2.2045438 2.1765183 2.2720971 1.9707087 2.2258942 2.5341775 2.5180102 2.0930319 2.2771812 2.3657156 2.6680809 2.3773282 2.6646561 2.3325433 2.4146308 2.3141723 2.3784536 2.3784450 2.6393033 2.2208759 2.5256765 2.3737343 2.0815507 2.6640108 2.4850531 1.9909257 2.0932733 2.3379976 2.1092631 2.4711779 2.5286133 2.2713151 2.2883722 2.8363204 2.1982597 2.7929432 1.9868487 2.3236012 2.3129466 2.6357679 2.7464371 2.7650482 1.9912508 2.7526177 1.9087068 2.4115578 3.0608219 1.9737475 1.8443793 2.0324247 2.5717517 2.3901924 2.1885137 1.9613327 2.0721288 2.0890344 1.9123129 2.3632679 2.0733998 2.1538436 2.0864432 1.9629936 1.8239146 1.8985512 2.1065815 2.1889781 1.9158833 2.3437128 1.8922803 2.1059701 2.1742345 1.9506556 2.3024096 2.1964748 2.0016182 2.5352690 2.2452658 2.2874509 2.0066182 2.3091147 2.0585514 2.1830286 2.2282337 2.5142421 2.3636607 2.4672943 2.1069321 2.3907441 2.2859885 2.0672968 2.2296253 2.1163567 1.8228591 1.8725343 1.7218310 2.1552147 2.0705079 2.1123888 1.9909547 2.1222462 2.1448909 2.0294734 2.0645856 2.1746134 1.8033388 1.9631886 2.1197072 2.4793997 1.9849794 1.9803692 2.0654352 2.9340565 2.4398729 2.5226990 2.3262072 2.4536093 2.3002448 1.9164453 2.1474837 2.3140637 1.9407907 2.2313593 2.4414608 2.1908715 2.0198750 1.9865910 2.2968624 2.1758259 2.4895364 2.2608926 2.1513798 2.7309348 2.1823897 2.0263578 2.7960260 2.4612179 2.2063447 2.5424427 2.7057942 2.7104296 2.4066441 2.6637588 2.9170638 2.8209115 2.4648033 2.3409342 2.5023506 2.3779180 2.0979155 2.6133663 2.4421268 2.4366853 3.0787469 2.8930706 2.7327770 2.6374954 3.5945794 3.8524192 3.8109453 2.9114227 5.5880343 3.4768213 3.6977418 4.4917277 3.6709342 2.4685328 2.5709048 2.6027403 2.6603299 2.6192852 2.8244680 2.6130172 2.5713954 2.3828279 2.8141689 2.6652507 2.5137546 2.3457044 2.4663386 2.6813339 2.5113463 2.5670787 2.7379316 2.5907128 2.8325497 2.5048874 2.4082312 2.2251541 2.5778961 2.4644591 2.5587909 2.5991975 2.7823470 2.2990150 2.8166071 2.5496342 2.8763146 2.6230571 2.6334851 2.6064349 2.3736145 2.7355336 2.3361413 2.7498111 2.4167343 2.3003853 2.3213184 3.0070775 2.3260855 2.1610568 2.4565012 2.9695557 2.4111225 7.5312174 3.3311790 2.7208716 2.7308191 1.9005100 6.2433181 2.2682965 2.0856019 2.3334611 2.5997646 2.8722399 5.0800760 2.4931399 2.3719976 2.4207263 2.7714276 2.5286957 2.4787950 2.6183758 2.2541273 3.1641536 2.6922829 2.2376416 2.9755902 1.8161893 2.3259487 3.5166649 2.9336357 2.1037177 2.6327778 2.8801432 2.8961736 2.6200917 2.5721742 3.0315335 3.0321359 2.3021550 2.8655052 2.6724913 2.8264873 2.8117208 3.9493593 2.7958932 2.9551875 2.2900426 2.1482068 2.3447642 1.9819286 2.1322217 2.3900023 2.4103805 2.2353042 2.3346185 2.1853328 2.4155974 2.0524494 2.3737521 1.9169197 2.3024620 2.1355485 2.7452545 2.4917129 2.3822130 2.0757986 2.2479618 2.5777857 2.5203170 2.3080363 2.3709996 2.4029068 2.1732757 2.7092790 2.4407596 2.2587273 2.5880399 2.4349533 2.5816178 2.7228831 2.4493591 2.5533694 3.1152070 2.6760588 2.6210110 2.4584684 2.7396561 2.2596358 2.7977173 3.4120733 2.4643939 2.4515368 3.4178971 2.7734133 2.2996407 2.0724792 2.6015377 2.4978072 2.7138593 2.2031121 1.9051436 2.0879361 2.7184602 2.6058818 1.9697582 2.3206268 2.6160833 1.9832175 2.4809191 2.5455598 2.4815201 3.0328974 2.4052262 2.6935307 2.2784676 2.2283799 2.5930343 2.4598474 2.6286762 2.4400903 2.2926604 3.1676867 2.2016934 2.0718619 2.5806945 2.5479264 2.1442874 2.3761244 3.0044176 3.2225155 2.9282923 2.7684315 2.9292974 2.8573108 2.9112990 2.6845597 2.5458565 2.4562712 2.5630727 2.4350717 2.6475188 2.3019270 2.2890216 2.3330063 2.3750681 2.4728834 2.6586551 2.1961914 2.2540821 2.4238344 2.3299170 2.5473508 2.4962130 2.3764776 2.4637056 2.3880180 2.4259532 2.5401259 2.3497442 2.6024946 2.4200109 2.4441277 2.4708454 2.5387573 2.5232262 2.7112936 2.5417868 2.5071286 2.8018808 2.7208459 2.6787981 2.5693820 2.9165423 1.9807600 2.2044410 3.0080753 2.4782250 1.6857111 2.7302877 1.8375270 1.6502818 2.2936720 1.8256524 2.0183498 1.9485809 1.8713448 1.9747291 2.1512338 1.9334206 3.1748277 2.1654089 2.6096875 2.2571078 3.2225546 2.6049860 2.1335704 2.3477158 1.8291937 1.9600293 2.6112813 1.6616324 2.3416333 2.1305482 2.4970885 2.1566657 1.8294218 2.3047502 2.7557293 2.5515411 1.8182896 2.3605493 2.1753291 2.8929491 2.1780435 2.7470850 3.3371589 2.1003769 1.8614857 2.5757221 2.4432861 2.7826827 2.3717117 2.1324007 2.7860991 2.4143405 2.4641332 2.5359681 2.4337642 2.4771790 2.6786307 2.5955467 2.7550107 2.6442446 2.4042942 2.5717660 2.6477564 2.8344932 2.4099000 2.6055189 2.6005677 2.3513754 2.5930373 2.5656594 2.4256792 2.5127991 2.4673483 2.5822223 2.5407660 2.9535022 2.7796573 2.5351315 2.9138467 2.6574364 2.8862296 2.8881384 2.6774434 2.7552787 2.6623387 2.6605001 2.9596211 2.9755047 3.0633762 3.0147411 1.9674988 1.9719555 1.9386132 3.0228431 1.9851641 1.8799994 2.5579082 1.8754831 2.0850305 1.7195651 1.9796892 1.9205431 1.8568332 1.8520993 2.1561840 2.3243299 2.0326774 2.0094978 1.9715490 2.1985380 3.1056647 2.0787761 2.0529068 2.0195385 1.8947243 2.1570229 2.2178439 2.7608889 2.1090638 2.1685717 2.8386144 2.3332449 2.4640815 2.0985318 2.5738760 1.9575028 2.4593208 2.3013130 2.3833564 2.4934729 2.3827454 2.4979201 2.3439303 2.5266231 2.5517457 2.5170485 2.1410101 2.6558643 2.4848191 2.0925477 2.2982425 2.5422589 2.2606195 2.4796735 2.1496444 1.9836580 2.5806902 3.8990914 2.3185960 1.9615518 2.2112684 2.0301793 2.2788191 2.0294849 2.7591565 2.3735026 2.2448894 2.1344816 2.8907547 2.8362010 2.9212856 2.4939812 2.9032276 2.8410556 2.7046660 1.7815169 3.2687628 6.4718251 2.6953915 2.5840951 3.1289665 2.2545614 3.2411367 2.7854754 2.5406506 3.0978313 1.9712739 2.4381778 2.2990934 2.2074917 3.0954680 3.0776922 3.3010704 2.7717238 2.4469848 2.6209713 3.8913046 2.6889746 2.1472224 4.4287152 7.2745349 8.9745099 5.4065181 2.4883994 9.0000000 4.5744805 5.1321482 2.7041176 3.0527047 5.7516059 3.8304966 6.7348814 5.5819377 8.1630317 9.0000000 1.7257980 5.9917164 8.6655386 4.4332387 4.0980121 8.9999984 5.5958017 6.4278517 3.9578386 2.8768112 4.4591902 3.8125142 5.9323022 4.2624957 4.2615576 4.3302024 2.4912017 2.3705338 2.3725000 2.3586655 2.2759594 2.3389208 2.5952351 2.1225484 2.2534921 2.2122152 2.2176494 2.5124820 2.1750397 2.4676461 2.2048115 2.1853384 2.4824673 2.4921844 2.3012745 2.1993200 2.4197948 2.4599137 2.4634306 2.3851767 2.3952929 2.3198202 2.6542926 2.3231493 2.3935847 2.3792174 2.1101814 2.4334940 2.4859973 2.4345170 2.2425144 2.3106956 2.0737868 4.7703650 2.9589009 2.0469225 2.5103600 2.4547562 2.6236093 2.6088860 2.4563542 2.3089268 2.4804071 2.3219892 2.1455794 2.7614366 2.5435992 4.2097888 2.1833450 2.5988171 3.8488442 3.5884077 4.5914629 3.6626545 4.3125718 4.2854210 4.1749848 4.2325336 4.9588227 4.4089436 4.7747222 4.6480256 3.9106141 4.5038404 4.3650191 3.9310219 4.0724499 5.0621254 4.0591788 4.4104160 4.3091773 4.0476391 2.3908372 2.1759102 2.1833887 2.2581163 2.5776741 2.2869817 2.4884756 2.5482909 2.4247907 2.2940553 2.1492876 2.6774544 2.2229467 2.2509576 2.3645763 2.1951983 2.5352117 2.3084335 2.3490581 2.5708447 2.5732614 2.7640851 2.6345134 2.5768438 2.5625310 2.7000250 2.5557730 2.3324481 2.4093468 2.5751272 2.5967793 2.3121035 2.7314610 2.7887835 3.0630319 2.5874835 2.4331638 2.6909366 2.2489639 2.7141400 2.8032400 2.6264770 2.6577286 2.6832670 2.3301008 2.3642857 2.6318422 2.5699864 2.3804946 2.6073566 2.8615541 2.2727413 2.7860520 3.3160484 2.6623108 2.5376568 2.6808364 2.6435920 2.5276959 2.6876889 2.8484976 2.6802008 2.8759242 3.1187657 2.9641503 3.4574224 3.0856633 2.7077168 2.3243184 3.5419883 3.0143934 2.9726815 3.8471213 3.9204134 3.1290747 3.0871806 3.8661345 2.6900281 2.8312428 2.6313946 5.4001366 2.7098750 2.4308882 2.3573180 2.5150954 2.8059305 2.6906606 2.5685850 2.4335247 2.3206672 2.3187811 2.2039323 2.2313618 2.3713562 1.9856512 2.0539759 3.3099418 2.4034390 2.4445344 2.2259952 2.1443060 2.2362361 2.1472500 2.3590821 2.3994134 2.5058598 2.0309806 2.2271513 2.3532255 2.5307917 2.3239472 2.3592330 2.3248174 2.3144094 2.5177342 2.5449783 2.3391569 2.1779828 2.2010323 2.3198052 2.0209084 2.5771464 2.2892481 2.5274714 2.5148672 2.3396089 2.9240125 2.5929763 1.8364707 2.6748152 2.5075259 2.3977292 2.7773920 2.9803964 3.1792596 4.5772291 2.8484525 2.5165605 2.7151043 2.3884190 2.5711247 2.5275411 4.3529414 2.5963698 2.7857503 2.3274609 5.1749891 2.0721062 2.7961329 2.7715177 4.4341119 3.3943955 2.6951880 3.8289159 5.0025425 3.5106829 5.1681017 5.7690603 4.0436509 4.1513621 2.8067820 3.5166938 4.3250677 4.6238497 3.3901483 5.9329983 2.4666455 4.0370065 2.7207504 3.1735612 5.5911374 5.2037441 4.0746195 5.8584180 2.4260068 2.5158170 2.5203218 2.4243224 2.3234049 2.4758424 2.5462259 2.0768271 2.6214618 2.5070557 2.3911230 2.5213285 2.5737705 2.7700949 2.6076122 2.7260298 2.5563758 2.4959473 2.7516959 2.4589167 2.3428120 2.4243477 2.7289851 2.8325427 2.6983650 2.6773288 2.4767957 2.2798326 2.8711595 2.7483059 2.8242126 2.7797127 2.8540707 2.7994728 3.2283944 3.1421698 2.6519389 3.1948571 2.8050843 3.2457189 2.8078957 2.9279826 3.0683799 3.0899012 2.7320107 2.9194874 3.0611283 2.2025325 3.0556356 2.9175912 3.0714259 2.9915044 2.6728142 2.7445388 2.2724726 2.6483687 2.8185494 2.5818291 3.1802615 2.4812477 2.7135210 2.7387574 2.8395330 3.1532353 2.4126628 2.7535190 2.9450522 2.9318064 3.8686483 3.6691783 3.2558107 2.7895047 3.7921838 3.4000004 2.5051830 2.9692277 3.0528147 1.9298989 3.7992399 6.9440287 2.7574603 2.5378470 2.4283958 2.3225829 2.1355373 2.2827216 2.3665991 2.4126754 2.3380261 2.4544084 2.4872420 2.3864993 2.2487073 2.3949262 2.5155526 2.3568586 2.3000015 2.4365733 2.1704656 2.2631130 2.5222352 2.5778492 2.4339792 2.1173717 2.7116795 2.5750542 2.4935513 2.6439894 2.1372009 2.4172557 2.4725155 2.1985848 2.4390103 2.6082758 2.4469805 2.6343915 2.5911478 2.0596352 2.4879965 2.5947212 2.3868347 1.8032561 2.6336747 2.6426932 2.7455632 1.8569150 2.3550350 3.1394662 2.8173009 3.4117686 4.2876336 2.7670941 3.6989726 3.7347560 2.4513718 3.0168902 3.1065083 2.9813986 3.8212039 5.1100408 2.3493774 2.5302006 2.3331083 2.4342500 2.6828803 2.3222472 2.2658970 2.5264689 2.4112311 2.5164514 2.5204431 2.3751840 2.2952888 2.5178230 2.4195134 2.6821093 2.5895116 2.3224644 2.5903149 2.4560769 2.3394742 2.3949949 2.6061662 2.4013416 2.4440054 2.4023238 2.4542694 2.5452101 2.5545647 2.6931382 2.5204193 2.4443334 2.6904028 2.7285657 2.7850475 2.8132487 2.5003827 2.6334077 2.4378911 2.8471818 2.3945221 2.7363693 2.5649662 2.4795267 2.3995675 2.5497067 2.9990383 2.7218945 2.6525248 2.9734614 2.6940990 2.4708142 2.5527935 2.8967389 2.7526758 2.5888400 2.7551369 2.4609452 2.6023639 3.4846759 2.3772835 2.8388161 2.7263048 2.9149669 2.7832147 2.8487407 2.5224944 2.7416431 2.6123463 2.8473368 3.1217220 2.7497354 2.8224390 2.9455402 2.5135815 2.8281398 2.8190035 2.6911587 2.7891795 2.6580723 2.9962548 2.8173175 3.0049071 3.3390741 2.7070430 2.7643839 2.9046597 3.2742870 2.4366848 3.3578126 2.1999001 2.4788732 2.2397996 2.2098158 2.1858353 2.1068958 2.1108978 2.2432181 2.1373823 2.1889656 2.4010676 2.2796914 2.2421150 2.1400483 2.2906929 2.3256506 2.1746985 2.0466618 2.4527479 2.4405704 2.1156919 2.4450817 2.5618316 2.6473406 2.4908944 2.6426862 2.3553354 2.4117640 2.4480636 2.3691792 2.7120658 2.2096452 2.3868508 2.6028721 2.7649423 2.4794361 2.9271957 3.4352516 2.1896636 2.6049502 2.8230471 3.8049658 2.2568647 2.5012975 2.2741957 2.9296379 3.3131928 2.3524812 2.6576265 2.8744820 2.7861446 3.1045468 2.5459664 3.3929319 2.7976496 3.2149388 2.7333623 3.1994446 2.7198931 2.5881941 2.6732272 1.7366498 2.7733999 3.5824260 2.3590090 3.6285446 2.3213929 2.9539999 3.5239471 2.8944379 3.0099146 3.0672120 2.9654408 2.5895044 1.8848944 3.2858848 3.4849128 3.0245758 2.8027343 3.2689446 3.1855276 2.2199874 3.3054809 3.0915932 2.7589900 2.5653040 2.7922916 2.5086277 4.0680072 3.5331374 3.5686920 3.7254982 3.1868307 3.6414233 2.2873318 2.3209464 2.6484127 2.7559626 2.3518734 2.4422341 2.7084437 2.3722602 2.4827931 2.5130226 2.8504927 2.1743930 2.5582785 2.7818969 2.4646396 2.4126502 2.1687944 2.4189558 2.3809156 2.2954798 2.5314763 2.6277717 2.2520668 2.5543138 2.3448777 2.3623806 2.8130939 2.6531962 2.7988539 2.4804794 2.1922946 2.8960463 3.0680321 2.3967598 2.7908967 2.8838836 2.5657648 2.5818084 3.9971790 2.6647561 2.9014692 3.7094434 3.3515642 3.5099521 3.2878527 3.8348448 3.7215665 2.8696357 3.7369914 2.5081877 3.4195993 3.9151683 3.6423091 3.7425160 3.3663492 3.6673397 3.5970869 3.8777202 3.4430943 2.6511656 3.8344878 3.5376208 3.5305145 3.8126171 3.2343684 3.8823877 3.4859420 3.5709076 3.9136845 3.4009414 3.0633654 3.7827830 2.9957029 4.1270292 2.2329899 3.5588844 3.7149647 3.9265691 3.9279457 3.9456984 2.9325258 3.1498103 3.3433920 3.8852204 2.9097531 4.5521431 2.7099684 2.7455756 2.6956875 2.6937958 2.9810045 2.5708641 2.8994939 2.6930993 2.7005312 2.8141608 2.4800248 2.4911120 2.5940337 2.5669459 2.3723372 2.6504496 2.5346180 2.5113521 2.5392552 2.8683393 2.6619768 2.7416829 2.4913342 2.3460356 2.6406857 2.5514212 2.2934997 2.5702818 2.5575349 2.5042804 2.8803475 2.6571141 2.7128849 2.6487552 2.5368293 2.4582358 2.7170402 2.8231235 2.3512987 2.3656315 2.5279118 2.6271700 2.4397763 3.0766017 2.5326026 2.6764226 2.6217042 2.6980802 2.9790782 2.8268562 2.5292517 2.2937680 2.7697772 2.9818066 2.6012195 4.9069776 2.5807614 2.8695195 2.7078845 2.6855558 2.7212454 2.6302259 2.8677596 2.8030498 2.6489405 2.7503437 2.6671918 2.7347664 2.6946905 2.6159108 2.4631349 2.6677054 3.0033284 2.6666582 2.7302444 2.6928650 2.7054649 2.5174770 2.5840213 2.7385950 2.6776663 2.5471394 2.8761498 2.9577721 2.9101597 2.7896404 2.9149576 2.8305882 2.8674940 2.5613347 3.0585692 2.7743368 2.7521819 2.7308786 3.0248412 3.0585512 2.8559637 3.0870902 2.5847347 2.5139336 2.8841726 2.3386629 2.7083428 3.0219015 3.1552432 2.7980472 2.8583002 3.1122625 2.9603670 2.5720542 2.4751772 2.6163438 2.7479746 3.1101528 2.5964268 2.6974327 3.0779864 2.7407404 2.3016537 3.1476050 2.6975652 2.7022398 2.7485805 2.6175022 2.7268583 2.6925173 2.5010997 2.8075703 2.5655654 2.6646461 3.0256023 2.5413248 2.7236575 3.0775314 2.6986148 2.7855084 2.6317713 2.4564266 2.3343683 2.3334585 2.3683473 2.3076974 2.5431809 2.7250830 2.5829729 2.5067798 2.3639022 2.2604833 2.2869699 2.4731521 2.3661042 2.1654505 2.6123198 2.2165646 2.5110261 2.4237670 2.3493371 2.7830229 2.6116818 2.6655926 3.0132641 2.3971395 2.4276736 2.2612411 2.4666317 6.1048003 3.0047671 2.7592550 2.8454767 2.4332961 5.2830631 2.5208601 2.3247712 2.9380910 2.5290933 2.6383778 2.5143813 2.1802772 2.2894818 1.7334772 4.0735260 4.2931699 3.8403840 2.3837690 5.3127937 4.2490674 3.8772288 3.4519524 4.7174711 4.6850148 4.8262849 4.5627791 3.3349508 5.4845428 4.2323070 3.8079359 2.3825114 2.0979741 4.3629616 4.5785610 6.0840431 4.2645925 5.5507001 4.7272342 4.8678891 4.5598255 3.8153896 3.2736349 4.0427694 3.0839815 2.5999189 6.7766346 5.2816766 6.1371301 4.4476400 5.0584134 4.5424531 4.7231627 6.5518743 5.3170468 3.4726402 4.5569975 3.0760433 3.3163800 2.9369421 3.2683216 3.0689555 3.0055998 2.6848148 3.3168643 3.4877898 2.9812133 2.8092463 3.4539734 3.4333410 3.1044937 3.4008138 3.5434087 3.1894989 3.7286150 4.0225135 3.5482325 3.5365097 3.5134724 3.1258696 3.3176569 3.3409370 2.9892562 3.2526863 3.1004615 3.3473776 2.7497797 3.6390689 3.2210063 3.1699285 3.3071284 3.0266003 5.7915467 3.2557491 3.4198099 2.6843023 3.0004127 2.8826897 3.2586037 3.1635118 3.4488343 3.8150176 3.9138026 6.5027399 3.0783472 4.1318772 3.1534943 4.3222725 2.7801249 4.3971807 4.9026450 3.9166481 3.5246414 2.5756923 2.6946919 2.6729484 2.9691706 2.5818995 2.4990058 2.7810168 3.0021593 2.2284432 2.7491846 2.2809898 2.7813336 2.8079224 2.7146413 2.5855866 2.9126825 3.1736456 3.0051718 2.3032737 2.7034953 2.7172198 2.3951929 2.7019419 2.5847948 2.3038233 2.3920873 2.9136739 2.5472678 2.6598437 2.7936214 2.5477089 2.5733137 3.0518987 2.5424824 2.6587370 2.7407587 3.1976703 4.4355975 3.4249088 2.9309965 4.7269884 2.9662986 2.7693560 3.3709336 2.6049181 3.0887504 2.9802126 2.9687432 6.9279663 4.7047438 3.2479577 2.6495824 2.4549147 2.7532042 2.4034838 2.3558338 2.3039767 2.2421387 2.3663845 2.4030563 2.2953969 2.3751692 2.3902905 2.3561530 2.5314857 2.2993071 2.7329993 2.2138782 2.4812291 2.6255015 2.2894769 2.9997802 2.2079369 2.3555772 2.5101318 2.6061954 2.7196749 2.5302294 2.4361201 3.4015562 3.4015562 3.3776149 3.3776149 3.3182392 3.2740031 3.3637258 3.2553151 3.5182700 3.2615403 2.7341603 2.9815009 2.9815009 2.7695632 2.9345338 2.9602157 3.5102933 3.0241315 3.0241315 3.1108968 3.1108968 2.9976235 2.9641500 4.6425365 4.6425365 3.4298999 2.4969293 4.0705709 4.0705709 3.6264016 3.6264016 3.7664286 3.7664286 3.1194887 3.1321172 3.4082467 1.6167029 1.9265065 2.2581515 3.7836817 2.6867978 
PYGBIF001508_KOG0273                                                                                                                                   2.8114929 2.3618632 2.9484611 2.9397771 2.8449750 2.0138350 2.8348796 2.5928893 2.3868228 2.8210418 1.9676288 2.8453145 2.2235187 3.4228297 2.9416276 3.0468092 2.3171308 2.0875652 1.6265825 3.1343636 1.9957394 3.0190058 2.9469077 2.4616044 3.1039652 2.6340898 3.0323922 2.5543448 2.6304845 2.7529206 2.6320826 1.7967897 2.0695973 2.3592061 2.2411864 2.6531840 2.9102278 2.0233463 2.5033213 2.5313076 3.0098456 2.5433548 2.1687575 2.5925468 2.7611904 2.1547143 2.0754280 1.7258328 2.4129050 2.3950403 2.2909831 2.4612904 2.0866087 2.5264460 2.3960544 2.6047036 2.5588785 2.3172276 2.7446899 2.7726262 2.1723510 2.3201148 2.9192825 1.7168492 2.6858337 2.3815724 2.4686685 2.4963204 3.1410438 2.6506286 2.8805955 2.9663851 2.6651383 2.5516127 2.4544805 2.7675685 2.3953004 2.0460398 3.0227388 2.4086195 2.1255125 2.5543084 2.2830828 2.4407915 2.5842535 2.6224303 2.1986471 2.2722284 2.4641724 2.9963505 2.5575581 0.6247329 0.5377422 0.6344460 0.5464453 0.5690533 0.6010068 0.5283821 0.6019775 0.5852720 0.6745630 0.9673017 0.7196711 0.5850163 0.5925272 0.5307404 0.6004390 0.7306329 0.0000000 0.6596038 0.7686597 0.7089412 0.6588889 0.8526422 0.7085596 0.8776349 0.8844130 0.8956841 0.5982182 0.9266414 1.0184607 0.9937197 0.9781115 0.9592203 1.0224800 0.7111528 1.1831640 1.1061071 1.2728462 0.6102073 1.4784267 1.4759870 2.0034402 1.6622595 1.6319178 1.9691217 1.7985417 1.7211349 1.8744536 1.8606379 2.0227678 2.0096160 1.9690168 1.8711757 1.9393510 2.1042311 1.7773841 1.9612184 1.9210100 2.0078535 1.9463556 2.1362903 2.0592532 1.9457923 2.1957519 2.1178021 1.7892307 2.0455293 2.0677036 1.8057652 2.0212086 1.9577771 2.0561967 2.1014693 2.0726949 2.1004689 2.1018992 1.7019407 2.1034137 2.0140339 2.2307086 1.7703642 1.9076511 1.9892991 1.7231793 1.9639574 2.1480818 1.8573321 1.9232948 2.6238569 2.1387622 1.7574274 2.0624453 2.0326722 2.0437016 1.9110687 1.8849533 1.9194025 1.8478139 2.0880463 1.9219065 1.9487821 2.2481151 1.9838881 1.8743055 1.8283375 2.1299636 1.8324032 2.0357598 1.9539499 2.1473856 2.0262592 1.9612911 2.1992472 2.4161681 1.7674185 2.1199228 2.2369852 2.0170104 2.4953958 2.0638269 2.1779727 2.2511588 2.3762309 2.1595635 2.2885376 2.4265376 2.1290898 2.4465533 2.5255326 2.2455429 2.0745131 2.6300051 2.8390316 2.2540390 2.2704685 2.6514014 2.5916575 2.7596025 2.3497693 2.6495516 2.5560488 2.2481030 2.2965193 2.7451973 2.3692991 2.3490998 2.4197987 2.6695559 2.4781509 2.5726789 2.3406375 2.2616800 2.7328119 2.5717593 2.3370011 2.3276357 2.4546587 2.6216947 2.4839323 2.4463417 3.0634609 2.4618423 2.3759161 2.3512895 2.2821047 2.1535486 2.4442063 2.5483171 2.5455530 2.4795855 2.5777887 2.6034497 2.3461454 2.5768062 2.5903440 2.6686801 2.4873687 2.6541055 2.4650876 2.2893706 2.3805770 2.7398759 2.8925083 2.5482949 2.7715289 2.5183086 2.6966897 2.4705182 2.4774604 2.5035370 2.4606864 2.5497697 2.6513370 2.1579549 2.4542935 2.6794019 2.4738697 2.5729285 2.3383413 2.5071140 2.6721627 2.7261387 2.6061487 3.0579910 2.9673501 2.6318169 2.5254113 2.6687965 2.7799507 2.7059662 2.1895331 2.8481364 3.1057311 2.9642524 4.1187669 2.4389238 3.1544003 3.3357739 2.6921932 2.9327240 5.0355666 3.4203837 2.8136919 4.2257475 2.7038705 3.4849838 4.1871498 2.7938808 4.2897171 4.6554454 4.1718162 4.1014534 3.7253448 4.1690751 3.7658870 3.7912158 3.1171499 3.8335481 3.8762435 2.7348446 3.8990825 3.9027622 4.2609382 3.4548659 3.5105496 4.0371811 3.7808655 4.3220596 3.9744990 4.4946889 3.7029747 4.2620738 4.1600959 3.7349409 4.1766108 4.7600037 4.2664560 3.8630393 3.9870948 4.3692178 4.2981954 4.0866093 3.1586687 4.5534143 3.3815369 4.7683793 3.8970922 4.4780370 2.2601989 2.2960530 2.2661882 2.3405295 2.3683941 2.2771371 2.2490915 2.5534993 2.4199961 2.2577599 2.2125721 2.3963946 2.3704775 2.4055076 2.3294565 2.2285556 2.1801263 2.3656215 2.3614944 2.3974734 2.4880362 2.4404292 2.2124946 2.6040179 2.3645527 2.5370192 2.4421445 2.5576443 2.4048396 2.4122785 2.3200568 2.3764913 2.3813634 2.4827270 2.1511923 2.2925770 2.4529400 2.6665117 2.5880966 2.2378583 2.3237397 2.3607644 2.7737939 2.2788406 2.4836999 2.4592836 2.5375679 2.3119217 2.3458781 2.4188539 2.6879330 2.5824391 2.6202427 2.8663204 2.6897926 2.0070544 2.7698316 2.1561906 2.0377006 2.0627805 2.0954056 2.3431118 2.3663005 2.0790225 2.4567842 1.9106027 1.9489471 1.8040483 2.0048747 2.9768185 2.3202433 2.2385181 2.4430998 3.1009710 3.2060352 3.0226642 2.5461608 2.4722202 2.1946799 2.2041843 2.3914231 2.3954127 2.1129063 2.6462818 2.0874114 2.6859041 2.1997874 2.2967402 2.8071856 2.3358348 2.4201529 3.0294404 2.4828523 2.2588706 2.5566439 2.1853371 2.2172636 2.3933662 2.4911310 2.4549238 2.1724135 2.2561443 2.3575271 2.4495998 2.2982998 2.2762750 2.4629518 2.5253595 2.9131757 2.2948034 2.5722235 2.7111970 2.8707234 2.6511968 3.0410962 2.5126874 2.6576635 2.6425578 3.0581085 3.2043645 2.6995394 2.8216746 2.6240148 2.0457434 2.0219887 2.8361655 2.7198723 2.0992203 2.3135730 2.0033062 2.3907484 2.0637716 2.2442439 2.4461435 2.2273117 3.4297322 2.4384456 2.3494944 2.4106139 2.5507592 2.2292244 2.4033636 2.5061225 2.1828296 2.3740058 2.1278585 2.2461433 2.6524663 2.6642535 2.3578606 2.1983371 2.5556804 2.6615352 2.4870152 1.9879867 2.7609912 2.7458989 3.0099721 2.3967962 2.7174856 2.6084776 2.3463247 2.7626436 2.3899414 2.3781953 2.7747358 2.4419533 2.6511077 2.4690262 2.9578540 2.7921789 2.4690262 2.1645849 2.2679277 2.3476591 2.2531419 2.3636021 2.3860995 2.5410402 2.2460192 2.4358332 2.4519216 2.2084807 2.4998616 2.4450162 2.4466706 2.3226878 2.3014566 2.1824697 2.4618707 2.1604067 2.2764403 2.4641877 2.4823719 2.3075740 2.3309655 2.4118972 2.3450025 2.3462643 2.6186537 2.4677116 2.3244869 2.3933881 2.3887205 1.9665875 2.4864404 2.4115917 2.3904584 2.4378081 2.3989381 3.0760128 3.4319387 2.3177593 2.2098611 2.9574706 4.1632066 2.1388204 2.6743940 1.7286121 2.8339140 2.8737175 2.6723262 2.4717251 2.4116744 2.5478525 2.5273319 2.1799549 2.4382341 3.0946767 2.4690740 2.4243584 2.2021704 2.4806423 2.2678618 2.2312764 2.3171152 2.3943712 2.2177050 2.9877477 2.5181417 2.2550582 2.5150453 2.5852487 2.6662474 2.4964614 2.4236479 2.4592763 2.3701685 2.8143219 2.4546513 2.5586609 2.4558409 2.4264022 2.3832748 2.5202499 2.7199361 2.2155498 2.0804101 2.4414563 2.2047561 2.1032309 2.3412403 2.4298369 2.3717549 2.1991567 2.1940120 2.6151767 2.2631662 2.4430616 2.1803630 2.4777355 2.1055088 2.7439261 2.3419869 2.7861067 2.1355500 2.2463841 2.2415622 2.3696296 2.1892951 2.3985053 1.9917108 2.3385876 2.1536291 2.3122975 2.4941408 2.4294058 2.4234013 2.3738783 2.5571793 2.4393116 2.5390881 2.6476470 2.5468373 2.5068906 2.9746065 2.3472554 2.8626613 2.0933148 2.5407822 2.4808478 2.3482701 2.7132581 2.7362169 2.2067056 2.9818655 2.1316270 2.5767533 3.2507692 2.3420474 2.0634044 1.9930299 2.6707216 2.2744547 2.1330795 2.0885328 2.1458314 1.9953763 1.8658737 2.6696481 2.1929062 2.4145538 2.1931106 2.1287492 1.9751571 2.0600919 2.0744296 2.2827118 1.9910101 2.3542252 2.1264461 2.2430484 2.3227348 2.0289184 2.3321369 2.3655052 2.3853359 2.5394780 2.4666079 2.2369329 2.0414270 2.4893346 2.3230799 2.1231732 2.5162513 2.4573834 2.2819583 2.9089551 2.3239205 2.2968181 1.9304928 2.3353716 2.5067555 2.0878823 1.9532217 1.9797975 1.7800511 1.9212114 2.1113797 2.0436236 2.0011775 1.7654342 2.3459360 2.0694867 2.0743358 2.0956909 1.9246401 2.0105561 2.0770675 2.2594669 1.9949208 2.0537550 2.1760459 2.7295763 2.5221486 2.5678656 2.4001629 3.1087959 2.3340375 1.9354580 2.1779556 2.2213007 1.9869140 2.4072454 2.4480601 2.2073881 2.1862758 2.3494829 2.3623797 2.1997781 2.6499988 2.2420785 2.3567934 2.5027198 2.1135662 2.4221752 2.5177505 2.2907509 2.3007679 2.3858353 2.6468815 2.5115701 2.3013679 2.4861341 2.6299486 2.5132870 2.4122284 2.2502809 2.0125219 2.3370723 2.3296283 2.6533984 2.0756433 2.5461820 2.6522199 3.1406542 2.7921692 2.8490154 3.5848710 2.6894677 3.4617512 2.4602572 4.8332046 2.6840196 3.4522676 4.6648720 5.1989320 2.6261877 2.5879151 2.6155903 2.5447133 2.6123082 2.6954651 2.6733855 2.8006557 2.5781471 2.8168754 2.8571576 2.7011565 2.5089307 2.7174308 2.8484918 2.8502263 2.4947725 2.7189627 2.5951526 2.6504072 2.6655315 2.3028754 2.4638797 2.6082298 2.4880675 2.7718254 2.3776685 2.8021643 2.3744293 2.8783897 2.7202793 3.0029956 2.4145197 2.5203492 2.8257632 2.6741560 2.7668209 2.5967170 2.8133111 2.7032726 2.3068622 2.7879775 2.8979175 2.4908271 2.3173049 2.7677073 3.1161174 2.6002773 8.2004780 3.1886458 2.6088041 2.5768348 2.1698973 6.4789393 2.4004773 2.3809393 2.8573700 2.6290171 3.0840001 5.7450269 2.6319497 2.3999317 2.3143828 2.8255639 2.4633641 2.3095796 2.7200597 2.4306432 3.3381275 2.7528043 2.5771521 3.2946712 2.0645025 2.3499068 3.9387239 2.6967787 2.0995333 2.6515509 2.4632987 3.0150797 3.6708725 2.5624494 2.8080627 2.8899329 2.2334900 2.9571452 2.7037606 2.7799536 3.0039088 3.7702861 2.1942143 3.1803328 2.4834611 2.5107762 2.5625841 2.4201245 2.4986389 2.5346051 2.6157097 2.1840850 2.5045969 2.3088539 2.6514871 2.5345637 2.6164915 2.3424099 2.5349896 2.5405380 2.7602534 2.6412072 2.5730965 2.3968929 2.2429224 2.5015511 2.6253394 2.5048932 2.5421839 2.6573705 2.2019076 2.9020444 2.4107691 2.4234696 2.4527309 2.6983459 2.8118863 3.1099362 2.7040260 2.4992582 3.0061136 3.0910105 2.9714156 2.6854705 3.2144404 2.3794753 3.1263234 2.7725146 2.6846705 2.3966644 3.6676453 2.6792973 2.4526547 2.1701586 2.5996057 2.4106666 3.0409601 2.3272031 2.2453827 2.3324306 2.8752745 2.5852698 1.9765015 2.4766182 2.6587628 1.9327107 2.5199700 2.8860489 2.2161647 2.9600343 2.5057885 2.8072042 2.5177127 2.4917186 3.0696724 2.5424596 2.7557738 2.4797834 2.4817876 3.1228469 2.2154594 1.6173251 2.5762659 2.5701533 2.2131079 2.8869784 2.7267532 3.4955804 2.4449314 2.4623808 2.8383943 3.2935727 3.2053086 3.2114522 2.9869724 2.3305355 2.4934761 2.2692595 2.5147456 2.3662483 2.4448157 2.2344665 2.3959545 2.3539826 2.3626935 2.1861200 2.3817859 2.2764998 2.3082787 2.4145481 2.4227209 2.1241159 2.3897947 2.3558207 2.4605270 2.5595611 2.3316198 2.5736196 2.3452256 2.5207489 2.3026271 2.3997322 2.6471266 2.5692834 2.1428315 2.4300256 2.7531167 2.4613217 2.6868929 2.7554829 2.5249502 2.1252112 1.8832906 2.7940748 2.5590539 1.6939406 2.6647487 1.7605449 1.6495471 2.2887188 1.8264780 1.9857108 1.9188051 1.8718407 2.0673702 2.1445311 1.9356324 3.2179572 2.1891657 2.3630442 2.4633242 2.8086462 2.7667607 2.0857862 2.3168692 1.9928807 1.8718649 2.4480321 1.6271502 2.3337601 2.0418722 2.4082176 1.9019497 1.8201783 2.2328511 2.5792733 2.4443902 1.6276033 2.2969831 2.3370105 2.8413983 2.1212834 2.6650186 2.7818360 2.2086137 2.1046634 2.6572771 2.6139735 2.6479998 2.2852881 2.1581644 2.7891454 2.2247314 2.5020081 2.6552869 2.4136476 2.2915372 2.5619058 2.6225450 2.4091644 2.6218698 2.4967594 2.2774801 2.3769190 2.7807740 2.3122904 2.3938849 2.6613066 2.2608454 2.6958285 2.5392606 2.4246165 2.3612364 2.4817699 2.6731403 2.5349658 2.8814571 2.5212303 2.4764259 2.7525533 2.4926285 2.7470090 2.6070024 2.5674308 2.4948857 2.5540728 2.8262148 2.6502372 2.8404501 2.9089763 3.0454830 1.9176603 2.0059842 2.0533381 2.9781870 2.0280872 1.8994833 2.5974312 1.9847068 2.0797046 1.8587333 1.8688209 1.9823262 1.9927453 1.9084026 2.3334801 2.0573700 2.1520510 2.0848060 2.0230368 2.2263310 2.4029271 2.0598943 2.0180715 2.1636048 2.0445848 2.1805234 2.0823889 2.7106466 2.1209855 2.0444634 2.9045717 2.5519285 2.5578115 2.1072710 2.7338360 2.1679085 2.5075726 2.2070003 2.6639544 2.4569344 2.6322595 2.6032392 2.4725930 2.6968284 2.6042343 2.5670220 2.3713074 2.9023327 2.9041535 2.1561069 2.3045301 2.8422880 2.4915257 2.7971104 2.5805720 2.0289954 2.5876708 4.8462234 2.4876872 1.7802623 2.1646314 2.2378290 2.3122322 2.1126033 2.7523002 2.3400408 2.2516012 2.6219599 2.8948738 2.9250208 2.8604346 2.6618138 2.7505503 2.7319766 3.0848382 2.5343666 4.1276639 5.2890718 2.6389314 2.0533515 3.3987228 1.9979411 3.7965580 2.4231066 2.2521813 2.9086151 1.7146453 2.5477702 2.3827663 2.3355419 2.8580085 2.8749853 3.6020920 2.2289848 2.7678530 2.4883796 4.0207038 2.8221429 2.2436661 4.4284438 4.2059814 5.0500141 4.4647077 2.4820406 5.6487638 3.7656954 4.8003703 2.2325258 2.8050570 3.8533646 4.4861666 5.4680885 3.9855877 6.7080760 4.7472952 2.4866457 5.6797931 7.2271704 4.0400112 4.2814543 7.1218890 3.0374421 5.2016110 3.2196850 3.2119742 4.1768243 2.9985342 4.1314936 3.3968611 3.9253264 3.9011437 2.4704379 2.4807192 2.5260273 2.6381950 2.3200481 2.3810805 2.7253321 2.5198727 2.3733771 2.2050034 2.3520798 2.4607560 2.3495893 2.5717234 2.2137575 2.2921497 2.4366503 2.6278275 2.4456995 2.1498245 2.3430090 2.6379521 2.5541771 2.4693921 2.4559767 2.4944537 2.5909732 2.2769487 2.5698166 2.4414981 2.3275405 2.6766934 2.6219345 2.5299682 2.3046309 2.5508168 2.1748395 4.6714696 2.7168230 2.1186677 2.4924933 2.6275873 2.6705157 2.4640627 2.4340207 2.5546783 2.8153629 2.0398707 2.5501110 2.7430848 2.4902948 3.8663086 2.5173878 2.6868990 4.4780734 4.1786515 4.9649826 4.0346344 4.7819177 4.2662051 4.1380792 4.3773590 5.6948424 4.4848547 4.9754266 4.7005351 4.1065256 4.5132295 5.2815697 4.4428376 4.4284687 5.2085063 4.3136264 4.1058891 5.1185669 5.0774950 2.3790447 2.3758400 2.2710106 2.2808514 2.5721410 2.2446194 2.4570178 2.3876749 2.3819981 2.3676329 2.5438697 2.8808948 2.4135252 2.3217773 2.4142204 2.5352448 2.7230653 2.5822319 2.6912220 2.5709533 2.7162093 2.6398232 2.6792989 2.7241372 2.5547780 2.5639210 2.6565699 2.7264909 2.3765944 2.6965650 2.5557967 2.3640086 2.6231614 2.6909244 2.7020387 2.3382841 2.4634518 2.8362205 2.3307829 2.7365112 2.4833081 2.6654624 2.8706211 2.8081253 2.4235305 2.4122115 2.2522462 2.8047603 2.9023916 2.6684613 2.6854180 2.3408627 2.6247927 3.3542945 2.7398592 2.5373927 3.2020340 2.3903810 2.7359349 2.7013906 2.9718616 2.9649658 2.7744263 3.2595594 2.6508333 3.6052723 2.9150685 3.2162452 3.1315572 3.7200005 3.3030386 3.3014253 4.1393963 3.4593680 3.0427934 3.0427207 2.8171210 3.5801482 2.8149684 2.4756159 5.5199712 2.8272234 2.7419126 2.4970282 2.7342195 2.7717917 2.6898951 2.7312901 2.7935537 2.6774549 2.4860505 2.4875482 2.4881193 2.6210579 2.0777385 2.1234788 3.2904780 2.4062528 2.7512767 2.4058398 2.1142718 2.4635218 2.2085605 2.8436384 2.6368244 2.8238647 2.4641999 2.5484373 2.4758814 2.5548752 2.7263629 2.7868485 2.5167326 2.7748678 3.0237069 2.8955552 2.5528209 2.4898213 2.5851167 2.6615080 2.3679743 3.1843664 2.5279952 3.2083025 2.8078003 2.6592943 2.6856111 3.0146312 1.8805253 2.8542828 2.6741170 2.4751179 3.0725515 2.9991420 3.4292570 4.1639616 3.1115270 2.7279811 2.4492724 2.4247616 2.7356925 2.6457101 3.8381208 2.4105478 3.0471028 2.6336227 4.0610254 2.2722993 2.9121145 3.3116689 5.4071484 3.6934661 2.8236826 4.1277259 5.1014127 4.2470906 4.8579414 4.3146592 3.2945923 3.9835743 3.1178037 3.8702887 3.4784634 4.8360137 3.9129995 6.0274135 2.6907257 4.8441510 2.8763332 3.3758324 5.6222315 4.9407861 4.4161409 6.1097788 2.5868864 2.5852304 2.4879485 2.4867178 2.4227186 2.6483207 2.6263232 2.3289531 2.6986103 2.7630081 2.6762371 2.7627675 2.8834484 2.8907746 2.7012062 3.0040862 2.5428008 2.7411631 2.8799089 2.7989503 3.0596508 2.7884318 2.9284291 2.6131348 3.0689756 2.7053619 2.6146538 2.3418049 2.5465938 2.6179451 2.9038602 2.6335486 2.9769920 3.1412358 3.2440229 3.0697853 3.1903359 3.1586294 3.0048807 3.0189578 2.7890124 3.0320394 3.0638129 2.9599850 2.6683046 2.8782109 3.0457847 2.1643879 3.0185737 3.1277413 3.2723823 2.9903610 3.2143197 2.7503616 2.3840939 2.2690383 3.3158555 3.4800454 3.1780331 2.5736046 3.6142746 2.6756412 3.5736806 3.3075043 2.9155786 2.8817676 3.1814133 3.3371615 3.0909672 3.5201758 3.0792188 2.6732824 3.5117919 3.4331119 2.5437369 2.4376115 3.0215164 1.9019580 4.4074474 4.5214754 2.6948801 2.5965680 2.6137178 2.4490258 2.3203422 2.3382274 2.1929513 2.4824273 2.4131220 2.6167668 2.4527073 2.5531913 2.5104600 2.5647064 2.5438965 2.3322356 2.6404701 2.5463458 2.2714006 2.2554822 2.7417051 2.6220429 2.6688001 2.2950035 2.5454902 2.8778550 2.6481133 2.7610639 2.4045035 2.4773226 2.5362878 2.2432141 2.5811348 3.0078719 2.2750871 2.5490257 2.8475420 1.9556807 2.4933143 2.5031301 2.4862242 1.9904154 2.6400336 2.7459030 2.6563505 2.0132566 2.4369402 3.4563708 2.3653928 3.2817061 4.4049135 4.0449069 3.5007803 4.3618223 2.8058124 3.2927087 3.2986206 3.6711507 4.1034479 5.0170451 2.3930674 2.5085951 2.3988800 2.4632851 2.5949410 2.1141430 2.1215099 2.1317747 2.3374167 2.3648115 2.4795559 2.4328985 2.2660617 2.1723924 2.3562174 2.3476426 2.2086069 2.2199543 2.7705404 2.4564660 2.3783606 2.1258679 2.5487130 2.5275592 2.4877386 2.3684941 2.4020203 2.6906190 2.4390696 2.6660937 2.5581765 2.3760673 2.5770574 2.4799100 2.7840805 2.5989672 2.5473602 2.6447160 2.5160582 2.3765532 2.6601863 2.4451335 2.5301632 2.5280903 2.3669098 2.4099130 2.5797975 2.6351677 2.4693226 2.8335933 2.6862177 2.5876350 2.4939028 2.7869508 2.6409488 2.7844226 2.9280048 2.5906417 2.9526279 3.1092677 2.4925791 3.0611385 3.1093175 2.9324416 2.8666213 2.7586105 2.8585331 2.7406211 2.8937200 2.9407878 2.8483336 3.0939399 2.7751541 2.9569146 2.9830632 3.1290159 2.9306066 2.8778085 2.9688652 2.9531057 3.0540273 3.1300681 3.3128345 3.1532191 2.9889381 3.1320638 2.9224058 3.0179500 2.9208154 3.7214822 2.2561361 2.3149849 2.2277166 2.6193081 2.3422153 2.3121090 2.2986740 2.2723542 2.2036928 2.5574238 2.4367896 2.3382926 2.5138609 2.1164273 2.3568208 2.2835718 2.4806661 2.3930081 2.5702826 2.3125538 2.3518839 2.5216264 2.6590581 2.6064173 2.8466486 2.6219410 2.2834699 2.6218787 2.6614601 2.4812277 2.5573229 2.4603914 2.6717397 3.1234801 2.8620950 2.5384431 3.1064668 3.4351806 1.9167371 2.7048774 3.1291741 3.5133022 2.4209477 2.9499743 2.2628165 2.7372917 3.2040073 2.4411595 2.6595832 3.0958300 2.9419257 2.9799413 2.5843054 3.3127322 2.6303255 3.2871056 2.8969341 2.9941604 2.9423796 2.8779776 2.5088484 1.9608032 2.5687493 3.4120106 2.3238258 3.6124073 2.2637469 3.1689612 3.9094921 3.0514655 2.5077307 3.0374451 2.6228351 2.7441812 2.0530946 2.9130374 3.3111462 3.0396987 2.8864575 3.5628947 3.1309485 2.4436657 3.5159629 3.2269618 2.9483633 2.7817773 2.6686342 2.8511936 4.4874826 3.6120229 3.3758984 3.1266540 3.7841761 3.7525713 2.4676527 2.5615787 2.5537572 2.7104793 2.2694476 2.4404636 2.5871232 2.3996095 2.4282122 2.4088110 2.8942467 2.4214366 2.3114543 2.7934319 2.6041723 2.5997865 2.4079892 2.5641737 2.3998315 2.0986273 2.5775797 2.9336813 2.3652546 2.8477542 2.3023792 2.4724833 3.0434346 2.7165803 2.6590116 2.5828813 2.2794652 2.7368707 2.7420915 2.3536602 2.6747495 2.9598009 2.5997619 2.3763768 3.5138338 2.8532018 2.7645723 3.1849495 3.1369134 2.9720030 3.1336631 3.3771971 3.1809490 3.2984547 3.4112012 2.6818990 3.1619732 3.4764640 3.2520751 3.4990990 2.9351473 3.3327401 3.2077514 3.3128356 3.2895290 2.9214359 3.6412916 3.2728756 3.2317118 3.7220707 2.9799172 3.3661735 3.2030036 3.4174064 3.4570674 3.3831868 3.3157573 3.4811134 2.5948974 3.4917690 2.5864303 3.2344369 3.9772782 3.4158499 3.4606253 3.9323093 3.1553512 3.3843485 3.1538024 3.5869742 2.6431588 4.2238632 2.4344710 2.3955159 2.3311681 2.2584939 2.5331339 2.2062857 2.4510137 2.2293602 2.4693465 2.3858684 2.1626673 2.2231107 2.3676704 2.1690113 2.0411929 2.3396630 2.3775254 2.3469565 2.1468221 2.5394519 2.3980944 2.4697129 2.3670906 2.2337270 2.3579530 2.3549684 2.0479314 2.4868741 2.3344988 2.2380732 2.4831783 2.6279074 2.3521775 2.4192124 2.3658886 2.1022259 2.6121108 2.3918807 2.0144190 2.1368273 2.2337905 2.2785037 2.0798749 2.6553224 2.1727878 2.4390791 2.5204385 2.4124040 2.6434602 2.2120835 2.4918679 2.3806001 2.4637559 2.8624361 2.1694585 4.2362086 3.1197486 2.7056011 2.6044651 2.7366484 2.7622146 2.5769450 2.7388551 2.9242164 2.7224115 2.7830160 2.5236818 2.8229361 2.7994966 2.5750853 2.6254766 2.6355051 3.0824176 2.5379534 2.7973882 2.7414275 2.8079347 2.5585121 2.7428298 2.7145371 2.8329752 2.5372786 2.6152774 2.9482083 2.9477286 2.8086370 2.9650616 2.5373111 2.8425721 2.7826374 2.9459722 2.8610963 2.6306385 2.6924581 3.0418988 2.4289290 2.7540604 3.0699815 2.6570173 2.3238384 3.1923655 2.4814918 2.5723096 2.9843060 2.7067220 2.7898922 2.7579567 3.3822519 3.0718181 2.7601956 2.8972930 2.8063588 2.8134056 3.0710711 2.7326280 2.7645866 3.4640568 2.4268787 2.6880710 3.3727041 2.8074262 2.9254662 2.8956592 2.9751246 2.3364052 2.5625184 2.8515449 3.0435027 2.6340666 2.9242286 3.0219033 2.5170109 2.9744783 2.7141261 2.7541954 2.9699116 2.8216115 2.5260812 2.3729029 2.2634035 2.3413213 2.3749423 2.3869178 2.3427688 2.5014126 2.5532244 2.4246521 2.3966941 2.3356471 2.5618126 2.5445584 2.1934853 2.5539922 2.2083035 2.3935934 2.8163638 2.3170853 2.6531509 2.7775948 2.8335521 2.8980450 2.4660163 2.7237069 2.4672628 2.5262641 6.4803870 2.9222048 2.7269932 2.9697204 2.4056513 4.8596463 2.6692772 2.1201379 3.1818610 2.2180818 2.8067338 2.6114754 2.2492246 2.5231415 1.7168823 4.2667674 4.6311965 3.8475904 2.4285639 4.7516263 3.7803824 4.0912925 3.3986291 4.7413605 4.6301703 5.0360852 4.1273920 3.8620172 5.5061169 4.5694740 3.9940703 2.4895451 1.9726275 3.8948777 4.7676463 5.9067951 4.8072845 5.1321782 5.0385196 4.9876428 4.8861498 3.6871658 4.1140262 3.9759247 3.4656266 3.3678388 4.6694521 5.3559016 6.6576783 4.8905204 5.5832253 5.6149609 4.8462365 6.6212688 5.4128744 3.4734063 5.9630082 2.9536576 3.1990191 2.6584826 3.1661910 2.9316627 2.8220767 2.7417129 3.2325082 3.5184953 2.9235807 3.0868704 3.1466679 3.4891983 3.1669515 3.6289241 3.6153413 3.1344592 3.5658326 3.8532836 3.2320824 3.3364787 3.2357512 3.1547479 3.2578191 3.3063201 2.8405713 3.5248957 3.1204022 3.2924240 2.8923254 3.2157223 3.1041689 3.1095646 2.8641234 3.4600685 4.2450014 3.4664131 3.3923895 2.7865547 2.5479688 2.7979355 3.3869716 3.1735035 3.4031194 3.6708685 5.1156769 5.9853766 3.5099077 4.5091135 2.3227591 3.7297376 3.4174503 4.3883333 4.0069719 4.8141401 3.4999349 2.7404163 2.8328789 2.6904021 2.8120212 2.6154582 2.6102157 2.5884724 3.2278392 2.4609474 3.2087243 2.2642386 3.0576814 2.7428719 2.6655100 2.6835197 3.1197980 3.3075172 3.0956788 2.3244958 2.8121261 2.5958593 2.4758936 2.8023836 2.7237351 2.5380209 2.7501684 2.8806029 2.7417623 2.7625777 2.5908136 2.3935522 2.4931103 2.7681202 2.4958081 2.8034517 2.6851133 3.2140412 3.6735795 3.8236354 3.8618664 4.1986120 3.0446751 3.0498907 3.2288495 2.3505960 3.0475820 2.7994240 2.4323284 5.3333487 3.6833341 3.3657946 2.9582585 2.7586534 3.3690012 2.5997942 2.7198456 2.6253579 2.5582717 2.5851974 2.6884169 2.6674837 2.6159543 2.8399803 2.6242434 2.8195857 2.6844211 2.9458223 2.5719671 2.7045761 2.7969383 2.6981659 3.4210671 2.4509618 2.7178769 2.9520301 2.7187413 2.8480323 2.8599463 2.7128618 3.7914576 3.7914576 3.9056367 3.9056367 3.8423847 3.8112895 3.8747601 3.7835364 4.0349137 3.6459286 3.5003901 3.1649819 3.1649819 3.5491703 3.7866322 3.3420057 4.2704570 3.4725402 3.4725402 3.5675079 3.5675079 3.5272836 3.7245498 4.9342440 4.9342440 4.2030837 2.6718823 3.9321797 3.9321797 4.0860977 4.0860977 4.2979391 4.2979391 3.6482123 3.7021828 3.9858640 1.5533281 1.9582366 2.0570358 3.4295872 2.6376125 
MANSPH007682_KOG0273                                                                                                                                   2.6736698 2.4840497 2.9642397 2.8030791 2.5504826 2.2712634 2.8892810 2.5639630 2.5874818 2.3267565 1.8726704 2.8653113 2.6535577 3.2506039 2.6669026 3.1687449 2.1388530 2.1680771 1.8475247 2.6325874 2.2053801 2.7390208 2.9414901 2.0786941 2.8830306 2.7778330 2.8690112 2.4068961 2.5879294 2.7755301 2.5285100 1.9101173 2.5331969 2.2063482 2.4544968 2.7726597 2.9568302 2.1400416 2.2570650 2.7875090 2.7792350 2.7198048 2.3010981 2.3715783 2.2618443 2.0564909 1.8990406 1.6275733 2.1428969 2.3853395 2.3025031 2.3466586 2.1291378 2.4524853 2.3344802 2.6340415 2.5027675 2.3344685 2.9436065 2.4753555 2.1332644 2.0931891 3.2620339 1.8610604 2.5187458 2.5228565 2.0578120 2.4775515 2.6850946 2.5642892 2.6107312 2.8028914 2.2443185 2.9466610 2.3576878 2.7749855 2.2475782 2.3543987 2.8124347 2.3866225 2.2854995 2.3872317 2.2802011 2.7889172 2.6564594 2.4280581 2.2825974 2.1787207 2.1126862 2.4976035 2.4769583 0.5775486 0.4727333 0.5404397 0.5681512 0.5215705 0.5242063 0.4697652 0.4896535 0.4900962 0.6261594 0.8560866 0.6327668 0.5496743 0.5113565 0.5432795 0.5552950 0.6734530 0.6596038 0.0000000 0.6404169 0.6614623 0.6255806 0.7025048 0.6943183 0.7781509 0.7584792 0.9310338 0.5262948 0.7406401 0.8524369 0.9532362 0.9332834 0.9291989 1.0495899 0.6518185 1.1310114 1.1710951 1.2120570 0.6879663 1.3434938 1.4110081 2.1168254 1.5500854 1.4872406 1.8730577 1.8213023 1.8065940 1.8973503 1.9766215 2.0107102 1.7323332 1.8209808 2.0071651 1.9698450 1.9017532 1.7660434 1.9186074 1.7555234 1.8296357 1.8145915 1.9639806 1.9037778 1.8899567 2.1531484 1.9615019 1.6170594 1.9150555 1.9793954 1.7696359 1.9327849 1.9805588 1.9285259 1.9539080 1.9989395 1.9725587 1.9729068 1.6902801 1.8876347 1.9899204 1.9958532 1.8351052 1.8015053 2.0195168 1.8600244 1.8699974 1.9896707 1.8798271 1.8786429 2.5509063 2.1016423 1.8111470 2.0869184 2.0347561 2.0378371 1.9064957 2.0017001 1.8781627 1.8304601 2.1692659 2.1077025 1.9601574 2.1500198 2.0957354 1.8929769 1.7981493 1.9049396 1.8123715 1.9865648 2.0222408 2.1879473 1.9893475 1.9512013 2.0810942 1.9643502 1.8681557 2.0591190 2.2286221 2.0375443 2.2134651 2.2006311 2.0546392 2.0577653 2.2398777 2.3318593 2.2878911 2.1572201 2.2550505 2.3406453 2.3965373 2.2972489 2.1770423 2.2946745 2.5155656 2.2816431 2.2577756 2.3175120 2.4979178 2.5548012 2.2077117 2.4184071 2.6276482 2.4966269 2.0216152 2.4407206 2.4001566 2.5410725 2.6098596 2.6019917 2.3811209 2.7315578 2.4569746 2.2008588 2.5239718 2.6012781 2.3270269 2.5394523 2.6608876 2.6446426 2.7068328 2.6444817 2.9542697 2.5497522 2.4150965 2.4740572 2.5134481 1.8319885 2.3489552 2.4036509 2.5129961 2.2261818 2.4959382 2.5045624 2.4751089 2.2924262 2.5444888 2.6083522 2.3331114 2.4949116 2.3118701 2.1456823 2.2050537 2.3815489 2.7066024 2.4212302 2.6720684 2.5584424 2.6518922 2.3010816 2.2593952 2.4964254 2.3310681 2.4041023 2.4613655 2.1735766 2.2412276 2.5051894 2.3515537 2.3398018 2.2660303 2.4532809 2.4578000 2.4841727 2.3734488 2.9855145 2.8295142 2.3703755 2.4507509 2.4769250 2.3803050 2.5601398 2.3784277 2.6759667 3.0545050 2.7487080 3.8972028 2.1378053 2.6855773 3.2824935 2.3634265 3.0468320 5.0166837 2.9515489 2.7448788 3.8282120 2.9401054 3.7206377 4.3401530 3.0247965 4.4715774 5.4318490 4.3494923 4.1045284 3.6748673 4.0575374 4.1755513 4.3183003 3.3657867 3.9362156 3.9980426 2.0249979 4.0519561 4.0837773 4.7524434 3.8072939 3.3595236 4.6311020 3.9067577 4.4545479 3.9264521 4.4410522 3.4496110 5.0900464 4.3316754 4.1051906 4.4662008 5.2273583 4.4254524 4.6442416 4.0078881 4.7110499 4.3299048 4.4568012 3.0579257 5.2606524 3.4975960 4.4441209 4.4674325 4.5755523 2.2426000 2.0392373 2.3718182 2.3402320 2.1799013 2.3492168 2.1672803 2.5305393 2.3261823 2.3009371 2.1272382 2.2261885 2.2360260 2.4584771 2.2966082 2.1926605 2.1951827 2.3980267 2.3875041 2.1457860 2.5310535 2.2882581 2.1960193 2.6092227 2.4479115 2.4919412 2.2054529 2.7228304 2.3261990 2.3636074 2.2305576 2.2682483 2.3911321 2.5140344 2.3412028 2.1354143 2.1823389 2.6165263 2.4434314 2.5259156 2.3462121 2.4449574 2.6335053 2.2695119 2.3900090 2.3816671 2.5231819 2.1949933 2.5587193 2.3120281 2.8027398 2.4937158 2.8825677 2.6611067 2.9787598 1.7352681 3.2623401 2.2003466 2.1665758 1.7415523 1.9614649 2.2051406 2.2341111 2.1222880 2.1222486 1.7947691 1.8465639 1.7192665 1.7764080 3.0019666 2.2120446 2.1203130 2.3508313 3.0110758 3.6890867 3.1333386 2.3242109 2.5354268 1.9441550 2.2135068 2.5881205 2.5647622 2.0885495 2.6091546 2.1597788 2.6776413 2.1835308 2.2791146 2.5429736 2.2649270 2.6113032 2.9639430 2.1551417 2.2691854 2.6736055 2.2086038 2.2382318 2.2937503 2.5475676 2.4032894 2.1152867 2.0321389 2.4597137 2.5808500 2.2257270 2.1895509 2.4933250 2.5004860 2.6697440 2.4577735 2.5839420 2.4951809 2.8916538 2.3903591 2.8099903 2.2864203 2.5797996 2.6473329 3.0265672 2.8928357 2.4555811 2.8165959 2.5697917 2.1914342 1.9065280 2.5460300 2.8723168 2.1261814 2.2525075 1.9667250 2.4115492 2.1457331 2.1429022 2.2685477 2.0291418 2.8928628 2.5037306 2.1849838 2.4892475 2.6486450 2.5035225 2.4664484 2.7589556 2.0096264 2.5592433 2.0235986 2.2757060 2.8169749 2.6295252 2.6093496 2.6958999 2.6177188 2.6350650 2.5529233 2.2052649 2.8672637 2.7705891 3.0123339 2.4876645 2.7929176 2.9598350 2.4168251 2.7121487 2.5098276 2.3005275 2.7040537 2.2063023 3.0799825 2.2218946 3.0537610 2.7963872 2.2218946 2.2658259 2.3445515 2.3649718 2.3111311 2.4342946 2.5529140 2.8263084 2.3108505 2.3557825 2.3276935 2.3404184 2.4002937 2.3081543 2.3999286 2.6317762 2.2803344 2.3154579 2.4881355 2.3280964 2.4093627 2.2898748 2.6515373 2.5297567 2.3932263 2.4269734 2.5015943 2.3110504 2.6559046 2.4016497 2.4104696 2.5462902 2.7769627 2.2622484 2.6879322 2.5354422 2.5551347 2.3895279 2.4623699 2.8679708 3.5299701 2.3418650 2.7766754 2.8330454 3.3533265 1.9874931 2.9446137 1.7364944 2.8331422 2.7470749 2.4286254 2.1631333 2.1896095 2.3283411 2.6485051 2.2648674 2.4153723 3.0892437 2.3052299 2.3687766 2.2995744 2.4471191 2.2299651 2.4299742 2.2214268 2.4053912 2.0064721 2.8883791 2.2773224 2.2732580 2.4211623 2.4393573 2.6455677 2.3311292 2.2075030 2.3549162 2.3707821 2.5833773 2.1977987 2.2632213 2.3502355 2.6573642 2.4636919 2.4162666 2.7151678 2.0655505 2.2014988 2.0846007 2.0214270 2.0153739 2.1908940 2.3556557 2.3052045 2.3953696 2.1640048 2.2750468 2.4644694 2.8713703 2.2560421 2.4399899 2.4103078 2.8828119 2.4567956 2.4109002 2.5328875 2.4011514 2.5085063 2.5983229 2.5056355 2.7335076 2.1376436 2.5498235 2.4255246 2.1326990 2.6677876 2.6699344 2.2575053 2.3081290 2.4685254 2.3096293 2.7332739 2.7665285 2.4123584 2.4724392 2.9643478 2.2819512 2.7249261 2.0494330 2.3787009 2.4302348 2.6312981 2.7018774 2.6920789 2.2557854 2.9406662 1.9437288 2.5992022 3.1053807 1.9599571 2.0297129 1.9261524 2.5864039 2.1727739 2.2602389 2.0248383 2.0175240 1.9265794 1.9393390 2.5755022 2.0403055 2.2431360 1.9795932 2.2031866 1.8089096 1.8869585 2.0721483 2.0845216 1.8305695 2.3391902 1.8960804 1.9734876 1.9677833 1.8434961 2.2608176 2.3532609 2.2882974 2.5676318 2.2389921 2.3047328 1.9638493 2.3210704 2.1587567 2.2107075 2.3391753 2.2561656 2.3877014 2.4989851 2.0911037 2.2779521 2.2088062 2.3027484 2.3573795 1.9511398 1.7923470 1.7408228 1.6957943 2.0839558 1.9551800 1.9492946 2.0140185 1.8898309 2.3588090 2.0537667 2.2620355 1.9162268 1.7769004 1.9003968 2.0243070 2.3085595 2.0715098 1.9864981 2.0767148 2.4454782 2.5701817 2.6328696 2.2738401 2.2908727 2.4348505 1.7809134 2.0635593 2.1563598 2.1558134 2.4186151 2.2793564 2.2572286 2.2452357 2.2177588 2.5832369 2.1648881 2.2707173 2.2470460 2.2074577 2.2852708 2.0323991 2.2961389 2.3402453 2.1317661 2.2825057 2.2610064 2.3973976 2.7270639 2.0691489 2.5026625 2.7704455 2.7630743 2.4333338 2.1765318 2.0062451 2.0594959 2.2247739 2.4795804 2.0930546 2.0451410 2.2856946 3.2624901 2.6520724 2.5769850 3.6406574 3.0850052 2.3729163 2.7693183 4.4250933 3.1311372 3.6268572 3.9012032 4.2707050 2.5769614 2.6308611 2.7922960 2.7762443 2.6688697 2.7123260 2.6425823 2.8425459 2.4456490 2.6989130 2.6940389 2.8415826 2.5148187 2.5284461 2.9813563 2.6652152 2.5102509 2.6905916 2.8232247 2.4919085 2.6100677 2.5703366 2.4063984 2.8787597 2.8681734 2.7137303 2.4896660 2.8803755 2.2599477 2.9774842 2.7526044 3.0145229 2.4804583 2.5594833 2.7007089 2.5553956 2.5489960 2.2969336 2.7790366 2.5758338 2.3098445 2.4290306 3.0566804 2.3824406 2.4934204 2.4018609 3.1388252 2.8960193 6.9371067 3.3115723 2.5863888 2.4606819 2.0333460 6.0409154 2.1686505 2.3435734 2.4482841 2.3783099 2.7339967 4.9377165 2.4180028 2.1577494 2.2619869 2.6310054 2.5033907 2.2214314 2.4477726 2.1682088 3.0711716 2.5948601 2.3501068 3.0647271 2.2958786 2.0399809 3.2181809 2.3404018 2.3736063 2.4588290 2.8928955 2.5120279 3.1516531 2.4873037 2.9373613 3.2001602 2.0971651 2.6917979 2.6896548 2.7316857 3.0233136 3.7258986 2.6371692 3.1498633 2.2230089 2.2703582 2.2111992 1.9199693 2.1151954 2.3386091 1.9836598 2.0156696 2.3370635 2.1800535 2.3465608 2.0992869 2.3449506 2.0041175 2.3329708 1.9426181 2.6735720 2.4486671 2.1611064 2.1225709 2.1571343 2.3603934 2.2165245 2.3239582 2.2967700 2.2343259 2.2085872 2.4727443 1.9904631 2.0333678 2.2649206 2.3385308 2.4983548 2.8533167 2.6817337 2.5268402 2.8612990 2.4770111 2.6727024 2.3072914 2.7953039 2.2134898 2.9468508 2.6111546 2.1131092 2.1619207 3.3970348 2.9665400 2.2341328 1.8238190 2.5550807 2.4483111 2.7359574 2.2880741 2.0993254 1.9938419 2.6906193 2.5789254 1.8943634 2.4102310 2.5326787 1.7192502 2.3304201 2.5260974 2.0090751 2.6288633 2.3398336 2.8333055 2.3944928 2.2759949 2.4441168 1.9127814 2.8837748 2.3387166 2.6922389 2.7068900 2.2225643 1.8434404 2.4366920 2.8536030 2.0519424 2.4909237 2.8075285 2.9908706 2.6386456 2.4942226 2.6536084 3.1567145 2.9777106 2.9164330 2.8465856 2.3613698 2.4144333 2.3289153 2.4368486 2.3157165 2.2007778 2.1746488 2.3878782 2.4729791 2.5247249 2.1720318 2.1138908 2.4429977 2.2458973 2.4475442 2.4925604 2.0994805 2.3927740 2.4290195 2.4185349 2.3322468 2.3021621 2.4848730 2.5506137 2.2719212 2.3336958 2.3789958 2.4232491 2.4156924 2.4101822 2.3433690 2.6220755 2.6783659 2.7733203 2.7309086 2.7462544 1.8262671 1.8853884 2.9179791 2.8432547 1.5545472 2.9695245 1.6350055 1.5402468 2.1135692 1.6709410 1.9940082 1.7262286 1.6225524 1.7420776 2.5500761 1.8847249 2.8861734 1.9009184 2.5615440 2.2417619 2.6314388 2.2652087 2.1702936 2.1786416 2.1207854 1.9823109 2.3477752 1.6544874 2.1233772 2.0756925 2.5629033 1.9516968 1.8731808 2.0614309 2.6631654 2.4676318 1.8051874 2.2054971 2.0711910 2.6784920 2.0540070 2.7061809 3.0595587 2.0760519 2.0244138 2.5599742 2.7730355 2.6034503 2.4681728 2.1707653 2.7764986 2.2718698 2.4887655 2.4819415 2.4103392 2.5305158 2.6738622 2.8035200 2.5047473 2.6788023 2.4025756 2.4812665 2.5857593 2.7030099 2.3955100 2.4388821 2.7670295 2.3702960 2.7148205 2.6626890 2.3371007 2.3228762 2.4799206 2.4920601 2.7730581 2.9928857 2.7331241 2.4003150 2.9738324 2.7407663 2.7652012 2.6427228 2.5396932 2.5619647 2.5491438 2.8310815 2.6910419 3.0794985 2.9818544 3.0271479 1.9814488 2.0693498 1.9494501 3.0099061 2.0263682 1.9284613 2.6556560 1.9906263 2.0460918 1.7828603 1.8895762 1.9737613 1.9965677 1.8880548 2.2350150 2.3139774 1.9795703 2.1277842 2.1239713 2.1331710 2.8543419 1.9693882 1.8338198 2.1112932 1.9516522 2.0689688 2.0572430 2.7958472 2.1900398 2.2291850 3.1314896 2.6122560 2.5840162 2.1389876 2.8166922 1.7835417 2.5610286 2.4859528 2.7846808 2.6895756 2.6764984 2.6509296 2.5316446 2.4296977 2.4421019 2.4092905 2.3784457 2.7794429 2.6009381 2.0132473 2.0272541 2.5116420 2.6279750 2.6177515 2.3088424 1.8352327 2.7537400 5.7300072 2.3747253 1.7741006 2.0942675 2.3598983 2.2173783 2.1730640 2.8424078 2.4848023 2.4516645 2.7323214 2.9281679 2.9010458 3.1449344 2.2182095 2.7194351 2.5497095 2.8349546 2.0750283 4.3236334 8.7829575 3.2018775 2.5344786 3.2820278 2.4591944 3.5047828 2.4006053 2.6358653 3.2181084 1.8588380 2.3346522 2.6218445 2.2922279 3.0769219 3.1170318 3.7523932 2.1658829 2.6478764 2.9479738 3.7916872 2.8733360 2.0236574 5.1044315 8.9999988 6.2194745 5.6075477 2.4504087 9.0000000 4.3407722 4.8682092 2.4168720 2.9919492 4.5538903 4.8661323 8.2210669 4.3079378 9.0000000 8.9999990 3.0931058 5.4013673 7.3540088 4.1017024 4.5185779 8.9999990 3.6591635 6.4903944 4.5948500 3.3610719 4.2697153 3.6890390 6.5160251 4.2808291 4.0896741 4.8277905 2.3797170 2.4970656 2.5918595 2.5941505 2.5179570 2.3866278 2.7960682 2.2968027 2.3499916 2.1750757 2.2417541 2.4575628 2.2588463 2.6036992 2.2796306 2.5032680 2.6658429 2.8096340 2.4693131 2.3344090 2.2886481 2.3569130 2.5358542 2.3370111 2.2847364 2.3067520 2.6389740 2.2910955 2.5514286 2.2901728 2.1836411 2.4647523 2.7967195 2.5760158 2.6207808 2.4447691 2.2271585 5.4881306 2.8301577 2.3023376 2.4677242 2.5383380 2.7774207 2.5587887 2.4678539 2.6131102 2.6178635 2.3737374 2.3911281 2.8950259 2.6976615 4.5423405 2.5244871 2.7993372 5.0853854 4.8518260 5.9487398 4.3315011 5.7332424 4.9981983 4.4520585 5.0110511 5.8586057 4.8955266 5.2984086 5.1728501 4.5388938 5.1844102 5.6651474 4.8871556 4.8713629 5.6522695 5.3057636 4.7156618 5.3890863 5.5119302 2.1656879 2.1522319 2.2323421 2.0362465 2.3714197 2.2752206 2.2529551 2.2801777 2.0992957 2.1214781 2.2032069 2.8041054 2.1621245 2.2276639 2.1256610 2.1978885 2.4711165 2.1930618 2.3582304 2.5555041 2.5461045 2.5496398 2.5818100 2.4891550 2.3021535 2.4581240 2.7380892 2.4529599 2.2999442 2.6603429 2.5800264 2.2528117 2.4462065 2.5155012 2.8948457 2.2818906 2.3005098 2.4945598 2.3124286 2.5104617 2.8139886 2.6577838 2.3644622 2.6462732 2.1658051 2.1911813 2.3547565 2.3569381 2.7404072 2.4352922 2.2646489 2.2673075 2.7153430 3.2855182 2.7888177 2.8192543 3.1625289 2.0271000 2.4406017 2.5246343 2.6841636 2.5047006 2.6944604 2.7028414 2.6694328 3.8222432 2.5252006 2.6492202 2.9872277 3.2721704 2.9209492 2.6410551 3.9004850 3.6721796 2.8599918 3.0712230 2.6019810 3.2889729 2.8400176 2.3667891 3.6448063 2.8645658 2.6938321 2.5076775 2.4924949 2.6522720 2.6647226 2.4935722 2.5546225 2.3055029 2.2105738 2.2110710 2.2391381 2.4092476 1.9770803 2.2869347 3.3455289 2.3988495 2.4245756 2.2614140 2.1960310 2.3000914 2.1502326 2.6157511 2.4547366 2.5804773 1.9240107 2.4339760 2.2941613 2.3778418 2.3571719 2.5401052 2.3856585 2.4632590 2.6046509 2.4459022 2.1163095 2.2320898 2.4685869 2.3440624 2.2618875 2.9468083 2.5324879 3.0542048 2.6772940 2.2604387 2.9373857 2.6495012 1.7342453 2.8148551 2.9460692 2.4619193 2.8841659 2.9306277 3.2904190 3.8871084 2.7014439 2.7121158 2.7899588 2.2539285 2.8462116 2.5631136 3.5957369 2.7001646 2.9002789 2.4691322 4.1215609 1.8924725 2.9511406 2.7051616 4.6240802 3.8652624 3.1747596 3.9382441 4.4898015 4.0295083 4.7954208 5.0461618 3.6528693 4.3476890 3.1017242 4.0160108 3.6388278 4.0847185 3.9451348 5.7620715 3.1972067 4.2391409 2.6860575 3.0911213 5.3959117 5.2669084 4.0957925 6.0595142 2.3493079 2.3761836 2.3507908 2.2497215 2.2210294 2.4343016 2.6094787 2.3511822 2.4138655 2.6358592 2.4467284 2.4265399 2.4443967 2.6956405 2.6099487 2.8057417 2.4495511 2.4966266 2.6442513 2.7201214 2.6319417 2.3702205 2.9339624 2.7663813 2.7003935 2.6320945 2.6931888 2.2920551 2.7213651 2.7952147 2.9129708 2.9109924 2.7831096 2.6624020 3.1095350 3.1780242 2.7634293 3.0617388 2.5590068 3.3230249 2.8015272 3.0820061 2.7509066 2.9366825 2.6689923 2.7841186 3.2510585 2.1021960 2.6706598 3.2156464 3.3459073 3.1412866 2.6013611 3.3257807 1.9563075 2.1697914 3.1973596 3.1213993 3.2346547 2.6320459 3.0252884 2.9417234 3.3646796 2.8063716 2.2136913 2.7961313 2.8176808 2.7989464 4.7455147 3.9188467 3.2438214 2.6226233 3.9083627 3.0573185 2.8767247 2.3136812 2.8153419 1.9959200 4.1627704 5.9392299 2.3211843 2.4381724 2.2061656 2.3320729 2.0170055 2.2537058 2.3146437 2.3650937 2.3716606 2.3895449 2.3935544 2.4382527 2.3204130 2.3256889 2.4233978 2.1794348 2.6331328 2.4687501 2.1122199 2.1049129 2.4347894 2.5116472 2.4699276 2.3189166 2.4948394 2.3567158 2.4823945 2.6765811 2.2101095 2.2692961 2.3570764 2.1809736 2.4377994 2.8818006 2.3035177 2.6998432 2.5489930 1.9098035 2.3238344 2.4470554 2.4833936 1.8964744 2.7584792 2.4733396 2.5986037 2.2338682 2.4054313 2.9490792 2.7186716 3.0316778 4.3397822 3.2031352 3.5315680 3.9067348 2.4694014 2.9510504 2.8674166 3.8790714 3.1002120 3.9293725 2.4372319 2.6138936 2.4939137 2.4627655 2.7045467 2.4890316 2.2915963 2.3393919 2.6848962 2.4181502 2.4850929 2.4637938 2.5833212 2.3955520 2.4214132 2.4357775 2.5514377 2.4159262 2.7363697 2.3004995 2.6015638 2.4111649 2.3697807 2.6740165 2.5178700 2.6318099 2.5189565 2.6475319 2.5521320 2.8359869 2.7724666 2.4567062 2.8344205 2.6995488 2.8475988 2.8302306 2.5577454 2.7968276 2.4485311 2.7262820 2.5149471 2.5958556 2.4681678 2.5584457 2.2633076 2.4217236 3.0074884 2.7477943 2.5890097 2.6976587 2.6659502 2.4939834 2.8828432 2.7860876 2.6658179 2.5313565 2.7762275 2.4963538 2.5540082 3.2081096 2.3307305 2.6819733 2.7159021 2.8488301 2.8295188 2.6320222 2.5586907 2.4237123 2.7448380 2.8691501 2.7485460 2.7162399 2.6604652 2.7056295 2.7223553 2.9609545 2.5394121 2.6082747 2.9790416 3.1719308 2.9342182 2.7109756 3.2210947 2.9368309 2.9060868 3.0339991 2.8333603 3.2025337 2.5409089 3.4654477 2.0165123 2.3127206 2.0811133 2.3359923 2.2822429 2.0529734 2.1847336 2.0240418 2.0760697 2.1741710 2.2226210 2.1551123 2.0886059 2.1334701 2.1828680 2.1200250 2.1780418 2.2711135 2.5205005 2.3131497 2.2446292 2.4841272 2.5046824 2.5643175 2.6264367 2.4605172 2.2486428 2.5805064 2.4052122 2.2770160 2.4097002 2.3412950 2.6176172 2.8486136 2.7043710 2.3877936 2.9935117 3.5424721 2.0819361 2.6290778 3.1659976 3.5135527 2.4015242 2.9828312 2.4394154 2.7578734 3.0778383 2.5119906 2.7179798 3.1972113 2.9721298 3.2289560 2.6603618 3.2471071 2.6358760 3.0228263 2.9390708 3.5823381 2.6997075 2.8498832 2.4623732 1.8629455 2.8420427 3.6129857 2.4694284 3.7199133 2.2797570 3.3582868 3.8358589 2.8816113 2.4616776 3.1690238 2.9610863 2.8155163 2.0937192 3.1708191 3.1733697 3.5137667 2.9212934 3.7100997 2.6454556 2.4430869 2.9885332 3.1325536 3.0675795 2.9110237 2.8375480 2.8185080 3.7265832 3.5372035 3.6237714 3.7100340 3.2381141 3.5684153 2.6644091 2.7724515 2.7497315 2.7631772 2.6977199 2.7116607 2.8270840 2.5652220 2.7994835 3.0370447 2.9839558 2.8026429 2.7971064 3.1605596 2.7600094 2.6811992 2.3980298 2.7728397 2.7548987 2.2522991 2.9359780 2.9979802 2.3585823 2.6116354 2.4502348 2.6198111 3.0261859 3.0843298 2.7564769 2.7307387 2.4389686 3.1895165 3.1249831 2.7553317 2.6305725 3.3268922 2.7021201 2.9825428 3.9182824 2.6893429 2.8604256 3.7003887 3.5021129 3.7752699 3.3559406 3.8483192 3.2601246 3.2206244 3.6683971 2.8786136 3.5128739 3.8160648 3.7216467 3.7951476 3.3124268 3.9247067 3.5932063 3.6925816 3.6181074 2.7019964 4.0503547 3.4108381 3.7286629 3.8036878 3.4853536 3.6196836 3.5514623 3.3668268 4.1608267 3.2628956 3.4919691 3.5204339 2.8155579 4.2574817 2.7084063 3.1234240 4.2319309 3.6676708 3.3159944 4.4730621 3.0303453 3.2176862 3.0633122 4.5520581 2.7423515 4.3170876 2.3506864 2.3350482 2.5867225 2.3198099 2.6079471 2.2736263 2.4798692 2.3653754 2.4619591 2.3245464 2.2533129 2.1141101 2.4750376 2.2939970 2.1126130 2.3228703 2.4788541 2.3883951 2.3329012 2.4794402 2.4774188 2.4916357 2.2969379 2.2896879 2.2968591 2.3603306 2.1422846 2.2697835 2.4057224 2.3411560 2.3364079 2.5865701 2.4538588 2.4805204 2.2386040 2.3560655 2.5759486 2.4558723 2.1566569 2.0856551 2.3411347 2.3973845 1.9745567 2.6799886 2.3488463 2.4283481 2.3002177 2.2788083 2.7069808 2.4498841 2.4195289 2.2831233 1.9808997 2.9644208 2.4584176 4.5920067 3.0062877 3.0557134 2.8040522 2.8696054 2.8709415 2.7597399 3.0284496 2.9583349 2.8735025 2.9270700 2.8453199 2.7478397 2.9761886 2.7623903 2.6385206 2.7177325 3.3441491 2.6609441 2.9064191 2.9666359 2.7098149 2.7084127 2.9418458 2.9366858 2.7537048 2.5330489 2.9030145 3.1941822 3.3204417 2.9505961 2.9409973 2.5888265 2.8222796 2.8932326 3.0525503 2.9158705 2.7190842 2.7100812 3.2521955 2.8172480 2.7401744 3.1510963 2.7203249 2.4946452 3.3664451 2.8813964 2.7306672 2.7907660 3.0476786 2.7958244 2.8075912 3.5358681 3.0411543 2.7802850 2.5930186 2.6398292 3.4250579 3.3239482 2.7314382 2.7222723 3.2825730 2.6080721 2.5474816 3.2055207 2.4942456 3.0923488 2.9062724 2.9040804 2.7051842 2.5856304 2.9257578 2.6865394 2.7151798 2.6048716 3.0378681 2.5387823 2.9815161 2.9499912 2.7683597 2.7578626 2.8745588 2.6139033 2.2722189 2.2875010 2.4686427 2.4740351 2.5828436 2.4823848 2.7043294 2.5682135 2.2987170 2.5679912 2.2974250 2.6968883 2.5479883 2.3496589 2.8130042 2.2298042 2.3547113 2.7106711 2.3171930 2.7635608 2.6393633 2.7512884 3.0800228 2.5995936 2.7210242 2.5129682 2.5974485 6.1367440 3.0038516 2.9417199 2.7863482 2.6005185 6.0290288 2.6054953 2.3150649 3.0913745 2.3936798 2.8195712 2.6110586 2.4830994 2.5849828 2.0388575 4.8002925 5.1087998 4.7896215 2.4819291 5.8241016 4.3373596 4.3118944 3.3957771 4.7988093 4.7080119 5.5369360 4.8479276 4.4051935 5.4397015 4.4969319 4.4555455 2.6958233 2.3031315 4.2706128 5.3286939 5.9587680 4.3713470 5.8477478 5.4126334 5.8817911 5.5100752 3.9387517 3.8208162 4.0233344 3.9982687 3.4379620 7.1467420 6.3891429 7.3149336 4.7605824 6.2508021 6.1398084 5.8637063 5.8078225 4.8107147 3.9106463 6.7581025 2.8770638 3.3420317 2.8257656 3.3790368 3.0129865 2.9726711 2.7002322 3.0289920 3.1439443 3.0426662 2.6735809 3.3843011 3.2507006 2.9804934 3.3171470 3.2884368 3.2533142 3.7651791 3.5699725 3.3170924 3.4146116 3.1739793 3.1743817 3.5660553 3.1058695 3.1207219 3.6196937 2.9966348 3.3544185 2.9368142 3.4289258 3.1545999 2.9634072 3.2649477 3.1355130 4.6685682 3.5428335 3.2844120 2.4850600 3.2446687 3.1761668 3.3184858 2.9002021 3.2314074 3.5533157 5.0980727 4.5614647 3.3774816 4.8033563 2.6225908 4.0329355 3.5593392 4.0310888 4.2624155 4.2824646 3.6515077 2.5475568 2.7197055 2.6731000 2.7169508 2.4289150 2.3810532 2.7781467 2.9619267 2.3650278 2.9207806 2.1102382 2.7025970 3.0497999 2.6239479 2.8454257 2.6882005 3.1051935 3.0597503 2.1772532 2.5696896 2.5144517 2.5903898 2.5764825 2.5055697 2.3385249 2.5066411 2.8743117 2.5004751 2.6665636 2.6559329 2.4303987 2.5576258 2.5856943 2.2394390 2.5923726 2.6931253 2.9613481 4.3057594 4.0624538 3.5321271 3.4627003 3.0570516 2.8247505 3.3025449 2.2719141 2.7064637 3.1686563 2.5443690 7.1026228 5.1491035 2.4544039 2.5136903 2.5590549 3.2468831 2.3082773 2.4341889 2.2897166 2.4121772 2.4084562 2.3768842 2.3482209 2.5319169 2.3979806 2.5135716 2.5766162 2.2770782 2.7518372 2.2258448 2.4856613 2.6870382 2.4182453 3.0331649 2.3158923 2.4505374 2.5100383 2.5129089 2.6792836 2.4330778 2.4020079 3.6826302 3.6826302 3.6543054 3.6543054 3.6431947 3.5928633 3.7822281 3.6494625 3.6067654 3.4970311 2.9768259 3.3672900 3.3672900 2.9999117 3.4817783 3.2231573 4.0892126 3.3001492 3.3001492 3.4297643 3.4297643 3.0477095 3.3130380 4.9529562 4.9529562 3.7283558 2.8086696 4.8080811 4.8080811 4.1905229 4.1905229 4.8653683 4.8653683 3.4083176 3.6023292 3.7497616 1.6131156 1.8763492 2.2803737 3.8597862 2.6368378 
DIALUT009639_KOG0273                                                                                                                                   2.7819417 2.4832729 2.7838413 2.5877170 2.4489652 2.0738855 2.7304377 2.7487570 2.1472289 2.5409578 1.7930183 2.8341786 2.6867754 3.2583690 2.6891787 2.9523103 2.3268003 2.1019187 1.9331486 2.7296132 2.2043047 2.6880978 3.0678834 2.2099593 2.6963697 2.5275002 2.7495529 2.5843193 2.3384039 2.4879965 2.8327024 1.5611414 2.3625669 2.2735087 2.1086485 2.7283501 2.8967575 1.8259132 2.0312384 2.5937817 2.6175270 2.4599767 2.0978906 2.2035608 2.1004097 2.0204436 1.9424317 1.6660142 2.2723302 2.5618962 2.2911692 2.4546517 1.9792926 2.4334704 1.9931789 2.5827200 2.5001438 2.5204749 2.8101724 2.2605695 2.3466407 1.9520249 2.9708955 1.8908809 2.4661029 2.4647517 1.8745715 2.5772290 2.5021506 2.1838133 2.8794069 2.8562829 2.1053485 2.7780250 2.3302427 2.6236446 2.1949409 2.3341725 2.9681251 2.3858945 1.9992913 2.2951097 2.1748062 2.6621646 2.5347236 2.1999209 2.1280346 2.0184312 1.9862143 2.4704608 2.2073605 0.6233882 0.5353061 0.6386236 0.6049230 0.5920624 0.5661313 0.5324983 0.6041344 0.5629380 0.7728864 0.8687814 0.6467447 0.6363582 0.6721951 0.5813673 0.5743514 0.7256482 0.7686597 0.6404169 0.0000000 0.8088242 0.7959754 0.8050594 0.7410628 0.8207175 0.7885424 0.9240579 0.6245383 0.8154916 0.8868460 1.2032700 1.0812227 1.0151357 1.0700410 0.8130103 1.0854308 1.1583581 1.3095486 0.7370344 1.5209832 1.4139358 2.2087758 1.6539375 1.5467570 2.0091331 1.8826740 1.6289229 1.8979740 1.8185200 2.0120318 1.8575888 1.9751879 1.8661537 1.7758421 1.9213088 1.6641513 1.8527430 1.6017188 1.7825357 1.7955490 1.9633901 2.0939190 2.1129136 2.2011357 2.0892670 1.7234818 1.9427571 2.2612022 2.0022066 2.1670786 2.0613464 2.0153442 2.0145675 1.8976668 1.7650281 2.2692173 1.7703992 2.1349694 2.0542696 2.1419990 1.7707949 1.7273345 1.9681511 1.8227697 1.8439879 1.9965760 1.9491047 2.0194812 2.8595005 2.1052962 1.9434054 2.0942664 1.9161730 2.1017423 2.1408236 2.1258555 1.9498350 1.9157975 2.2548762 2.1385219 2.0178892 2.2628244 2.1495613 1.9877890 1.9774503 2.0284696 2.0884903 1.9606526 2.1367298 2.1469146 2.3407212 2.0452341 2.4836919 2.1823079 2.0211366 2.1959415 2.3786911 1.9622509 2.1895146 2.2103134 2.1308573 2.4061937 2.4485644 2.4106543 2.2578279 2.3492842 2.3782451 2.5772390 2.6874605 2.4704794 2.2765004 2.4452021 2.2899924 2.4504306 2.4468070 2.7018809 2.6611333 2.9332245 2.0340533 2.2714488 2.6022322 2.1670458 2.3398380 2.4911844 2.5244977 2.4818861 2.7290921 2.7220596 2.3734541 2.7405818 2.5589587 2.1661806 2.8203647 2.7067708 2.4349111 2.5436172 2.6990537 2.8162058 2.4414001 2.4662501 2.9592130 2.4902124 2.4754599 2.3068562 2.4397566 1.9645145 2.5236214 2.5467533 2.7159664 2.4062035 2.5335312 2.4482786 2.7256108 2.5392359 2.6082067 2.7116851 2.3916535 2.4874943 2.3994219 2.4794533 2.4931504 2.6564273 2.7746776 2.6592956 2.6871546 2.6694364 2.7438197 2.4933514 2.3870548 2.6041797 2.4209781 2.6741991 2.4969848 2.3892115 2.3762020 2.6455157 2.5079091 2.6113136 2.4952629 2.7377309 2.6849752 2.7553243 2.4027530 3.2294392 3.3199544 2.2992030 2.7143182 2.5866674 2.7418183 2.7541524 2.4748447 2.7981846 3.4855720 3.3728949 4.7138854 2.5373578 3.0753588 2.8294048 2.7523396 2.9674681 4.4152089 2.9622308 2.9560204 3.7354740 3.2906789 4.0560555 5.2662672 3.0270634 5.2098347 5.1647004 4.1287285 4.1847500 4.3945212 4.8253292 4.1780248 4.9421797 3.5123397 4.1398344 4.1177039 2.0328057 4.4390240 4.1967049 5.0183258 4.5087872 3.4401236 4.8970804 4.5985462 4.4567028 4.3034943 4.7338124 4.2356109 5.3091981 4.3136376 4.3041271 4.5598408 4.9611649 5.0486522 4.6791280 4.2907864 4.3319500 4.7574687 4.3269961 3.0769669 5.3840457 3.5610605 4.3019731 4.4907069 5.1713525 2.1103643 2.0872281 2.3153439 2.1373977 2.3887561 2.3735686 2.1567333 2.3486764 2.3910514 2.3512086 2.0455557 2.2522148 2.2408074 2.3003136 2.1400955 2.1897397 2.0971756 2.2187221 2.2137939 2.1124988 2.4829417 2.4210964 2.2835313 2.6159102 2.4059608 2.4877056 2.2940890 2.5021912 2.3338295 2.1548554 2.0483859 2.3523024 2.3287227 2.3194457 2.0244678 2.2846243 2.3304786 2.4470428 2.5508884 2.3881555 2.3343058 2.4490296 2.6954843 2.2319371 2.3974101 2.4365184 2.3009404 2.1396686 2.5262804 2.2416998 2.6762669 2.5080839 2.9346182 2.6576531 2.6477626 1.7873723 2.6947254 2.4480316 2.1868220 1.8984959 2.2284012 2.2796639 2.4317379 2.3078400 2.2185942 1.8079346 1.7351764 1.7139832 2.0123720 2.9990218 2.0828405 2.3164485 2.3394180 2.8474480 3.2510686 3.0808042 2.4677878 2.4979616 1.9098477 2.3764174 2.3370502 2.3500077 2.0342089 2.7538610 2.0365575 2.5889307 1.9289125 2.1991550 2.4855166 2.2240072 2.2108088 2.8667836 2.1557206 2.4185920 2.2747548 1.9725649 2.1222532 2.2017086 2.6048108 2.4364040 2.3205952 2.0401331 2.5010982 2.5463149 2.2380276 2.0152865 2.2886683 2.3863476 2.4371531 2.4661670 2.5376576 2.6858553 2.6372328 2.5524407 2.8130268 2.2680417 2.5349199 2.6572912 3.4322972 3.0883132 2.6633068 2.7404578 2.5532130 2.1035737 1.7935535 2.7493284 2.7806661 2.1517594 2.2264059 2.0715771 2.3113266 2.2323176 1.9529767 2.2583465 1.9437337 2.9371173 2.3162142 2.1613139 2.5860647 2.6045771 2.4266178 2.3043219 2.8075909 1.9052432 2.7498380 2.0684191 2.2634255 2.4586329 2.4827560 2.4077089 2.5001784 2.4827339 3.0585605 2.2707321 2.0286663 2.8281207 3.0245950 2.5943131 2.1473787 2.6758887 2.4710927 2.4292266 2.8906271 2.4109114 2.3449156 3.0109305 2.5893227 2.8171357 2.5181105 2.7296128 3.1297933 2.5181105 2.3933182 2.4438068 2.4152945 2.4586686 2.5868667 2.5887590 2.6291083 2.5375487 2.4622250 2.4299859 2.4936464 2.5713789 2.5675807 2.4748003 2.5620382 2.4946316 2.4201427 2.6035407 2.3663713 2.6108169 2.4579923 2.7934741 2.7329881 2.3439523 2.3917580 2.4838439 2.5347562 2.8809895 2.5644704 2.4698327 2.5894076 2.8492141 2.2865555 2.5994275 2.5508142 2.5213160 2.6204750 2.4102535 2.9633136 3.5443445 2.2963766 3.1336769 3.3000594 3.9272041 2.6943121 3.0782756 2.4677152 2.8285181 2.8458742 2.4119848 2.0985190 2.1707264 2.3644924 2.3822333 2.2380065 2.3120501 3.0756433 2.1038155 2.2787717 2.3081130 2.2853740 2.2094746 2.2965630 2.3731357 2.2880053 2.0578903 2.8290492 2.2402032 2.2211062 2.3567246 2.3947739 2.4501225 2.6593409 2.0660748 2.0813839 2.3540626 2.6086764 2.2117344 2.2479396 2.4204505 2.3843318 2.3481074 2.3942629 2.8037971 2.1708809 2.1964595 1.7791482 2.1829085 1.9657414 2.2499617 2.2308214 2.2597290 2.2846460 2.1617439 2.0842521 2.2334685 2.6606638 2.0943714 2.4582261 2.4418671 2.8895984 2.5257215 2.6620295 2.4856034 2.5158647 2.6078102 2.6574202 2.5676495 2.7200605 2.0788193 2.6217212 2.6012703 2.3143066 2.7746520 2.6714830 2.2666635 1.9684655 2.2356909 2.4303579 2.6523646 2.6848692 2.2463354 2.3171935 3.0168867 2.3011580 3.2741227 2.1508306 2.4129254 2.4874486 2.4847504 2.5618935 2.7603989 2.1804319 2.7896928 1.8332706 2.4356895 2.9367115 2.0591232 1.8867313 2.0892232 2.6206611 2.2729928 2.4425382 2.1304557 2.1435950 2.1469750 2.0705513 2.4486917 2.0640786 2.3571639 2.1506897 2.0889309 2.0013012 1.9140658 2.2749393 2.3503624 2.0400347 2.3324475 2.0708385 2.1100016 2.1224636 1.7514672 2.4439378 2.3812903 2.2526100 2.4390672 2.3184214 2.2039417 2.0837838 2.6847804 2.0767976 2.1583288 2.3704469 2.4691044 2.4481716 2.6417346 2.1883926 2.5828064 2.2151590 2.2398188 2.2438388 2.0212672 1.8843106 1.8306157 1.8848589 1.9954009 2.2019444 2.1090769 1.9330313 1.7899248 2.4747118 1.9915329 2.0549847 2.0251204 1.7257057 2.1186823 2.3522201 2.1498592 1.9158846 2.0911310 2.0895124 2.6349317 2.3075393 2.6056570 2.2160950 2.6607964 2.5417649 1.8796309 2.0946310 2.0834738 2.0119053 2.3628197 2.3715241 2.2325384 2.1859536 2.1782180 2.4320068 2.1037445 2.5066289 2.2618751 2.1381561 2.4850700 1.9605161 2.4206691 2.4366233 2.2439174 2.0852659 2.0696108 2.4694872 2.5212159 2.1731800 2.5148875 2.5897426 2.6559300 2.0889743 2.1847429 1.9501535 2.3154746 2.0448420 2.4697091 2.2709194 2.0240696 2.5726991 2.8431211 2.6156121 2.2309879 3.4872382 2.8008842 3.0194570 2.5597800 5.7314295 2.8858959 3.0389566 4.8969142 4.1049994 2.5985479 2.5782575 2.9604625 2.7880676 2.7940028 2.7684944 2.5704470 2.8048012 2.4987127 2.6915587 2.8570508 2.8517873 2.6012680 2.6556272 2.7814430 2.9795309 2.6078958 2.7506101 2.5790350 2.5594168 2.5753526 2.4960330 2.3003600 2.7253881 2.6527337 2.9167753 2.5172774 2.6849259 2.4680176 2.9428287 2.8010805 3.0119999 2.5098243 2.7374093 2.7089954 2.2756232 2.4880651 2.5486914 2.7891751 2.5146361 2.2110872 2.6865639 3.0929077 2.5813550 2.7689646 2.8467597 3.4370380 2.8056108 6.5599276 3.6234191 2.7936920 2.5744783 2.1694040 5.9005620 2.3317242 2.1585758 2.2397686 2.3230522 2.4994695 4.2861498 2.8389007 2.1699918 2.3038539 2.8480000 2.4188003 2.5181076 2.7204298 2.3346497 3.1418864 2.5731425 2.3700375 3.3698742 1.8061420 2.2500014 3.3341724 2.1735763 1.8775667 2.3865845 3.1783293 2.7584712 3.0976908 2.4724598 2.7788511 3.4341062 1.9377513 2.5770508 2.7403636 2.8278080 2.8045676 3.7423528 2.4239658 3.2937198 2.2906296 2.3592112 2.4571006 2.1673859 2.2855825 2.4585162 2.4688479 2.2739024 2.3725810 2.3643322 2.7722220 2.2384172 2.4436964 2.1574854 2.4073358 2.3591856 2.4858616 2.4139322 2.3016715 2.1614171 2.1236961 2.5101084 2.4246054 2.3259175 2.2269190 2.3221863 2.2729566 2.7536631 2.3855590 2.3453665 2.6920160 2.5173357 2.6099202 2.8099893 2.7128825 2.6265029 2.7274410 2.5796225 2.7845975 2.4374140 2.5240686 2.2323490 3.1515220 2.6426485 2.4612964 2.8137545 3.8114363 2.9886327 2.3297449 2.0080610 2.6694545 2.2412720 2.5528024 2.3316806 2.0620416 2.0680094 2.7960083 2.6912082 1.8574261 2.4687648 2.6184522 1.9008018 2.1776526 2.5196435 2.3673999 2.8138955 2.1735884 2.5612594 2.1962829 2.2197049 2.5087857 2.2563105 2.4764899 2.5144122 2.7753389 3.0609209 2.0608446 1.7126493 2.7898659 2.5927076 2.4551717 2.5859214 2.7886771 2.7355804 2.6273772 2.7538574 3.0626259 3.1866098 2.7746110 2.8660074 2.6086625 2.5379068 2.3522977 2.1089999 2.5003967 2.4131320 2.3036291 2.1385738 2.2410424 2.5587074 2.5683419 2.2889040 2.1241677 2.3788874 2.1324080 2.2700472 2.5309654 2.0563810 2.3360726 2.3291346 2.2915911 2.3446072 2.1845974 2.5126581 2.5344286 2.4423782 2.3381567 2.3807208 2.5157060 2.3401955 2.2686670 2.1532272 2.8680824 2.7297431 2.3631526 2.5224116 2.5837475 1.9114765 1.8940254 3.2405389 2.8523684 1.6337465 2.8221447 1.8021320 1.6565360 2.1214323 1.8603761 2.0400441 1.8125069 1.7507615 1.7314115 2.3627298 1.9469322 3.0024664 2.2046981 2.4587318 2.3164101 3.0178682 2.3922004 1.9848067 2.2590531 1.9920386 1.9770250 2.2465046 1.7026357 2.3605783 1.9275760 2.3036879 1.9970686 1.7446282 2.1086838 2.6050017 2.3856838 1.9996687 2.2777542 2.0131604 2.7406841 2.1710469 2.6019946 2.9291053 1.8834006 2.0886258 2.5415719 2.5679648 2.6611538 2.2560304 2.1561315 2.6999889 2.4900070 2.5399256 2.6607722 2.4501286 2.6508082 2.7450124 2.7133251 2.5545081 2.8988887 2.6884647 2.4520349 2.6021185 2.8270765 2.3121677 2.6499383 2.9950902 2.2918338 2.7483658 2.7279739 2.6357721 2.3644530 2.8127408 2.6552410 2.6822415 3.0507280 2.7962407 2.3682247 2.7806023 2.8004459 2.8149155 2.7974715 2.9686268 3.0395958 2.6825318 2.8131421 2.6478708 3.2029910 2.8819433 2.9150677 1.8569892 1.9340423 2.0099873 2.9584861 1.8654019 1.8971278 2.6276491 1.8668379 1.9537030 1.8322800 1.9933378 1.7545925 1.9527840 1.6723763 2.0928445 2.3292294 2.0291353 1.9312438 1.9977297 2.1474970 2.7114053 1.9633497 1.9592345 1.9959380 1.9465729 2.0142081 1.9819901 2.9056697 2.0972176 2.0767202 3.1796948 2.5122182 2.7079680 2.0739722 2.8622056 2.0183397 2.5428891 2.2505881 2.7552734 2.5840042 2.7766825 2.8388300 2.4319169 2.5953065 2.6142012 2.6618235 2.3840098 2.5633576 2.4880498 2.0179294 2.0859175 2.5959904 2.5262098 2.3436219 2.3032711 1.8754508 3.0901046 5.0414332 2.2216917 1.8180024 2.1020287 2.2405767 2.2840577 2.0690353 2.7931634 2.4080425 2.5153211 2.3122666 2.9819225 2.9704799 2.9647187 2.3391142 3.0076098 3.2005456 2.5385833 1.9689963 3.5924416 5.7903928 2.6373622 2.5441520 3.5659025 2.4926467 3.2427785 2.4702792 2.2310242 3.0809023 1.8764688 2.4290858 2.5541869 2.0807421 2.8763434 3.5869723 3.7851957 2.1920820 2.7170709 2.9856625 3.2419937 2.9410152 2.6920012 5.7281883 8.9999988 6.9738353 4.2920209 2.3795871 7.0637054 4.3121537 6.0831505 2.4498017 3.6649876 4.1289801 4.3882658 8.9999988 6.9104675 8.4482745 7.1588981 2.3646333 5.4087143 8.8973754 4.6264905 4.7318098 8.9999987 3.2926164 7.4004107 4.9952673 3.4032443 4.8076571 2.8502931 6.6801801 4.9145002 4.7398005 7.0538288 2.4438093 2.6695876 2.5992975 2.7132822 2.4343345 2.4747456 2.6593311 2.1752429 2.2809825 2.2454620 2.2245117 2.5243772 2.1342530 2.5405478 2.2401360 2.1857496 2.6748163 2.6307573 2.5038736 2.3197329 2.2709904 2.5650184 2.6936526 2.3973698 2.4049657 2.2601746 2.7580855 2.2483348 2.5806091 2.4336277 2.3920519 2.5758014 2.7058131 2.6008345 2.3310850 2.3836085 2.2433779 4.8585939 3.0368746 2.1752047 2.6872450 2.5684240 2.7527071 2.5382144 2.5309969 2.6410368 2.4868176 2.3916011 2.4568849 3.1966599 2.5647124 4.4492199 2.4653287 2.7428276 4.8674532 4.9534931 5.3868986 4.0588350 5.1096454 4.6263726 3.8513412 5.0261559 6.3368664 4.3125540 5.2812118 5.1337915 4.1658961 4.7564162 4.6869442 4.5690420 4.3146475 5.7733192 4.5637189 4.2891498 5.8355818 5.2804281 2.2847485 2.3097174 2.2978492 2.0481286 2.4580012 2.3330171 2.3375667 2.2717145 2.3303485 2.4441548 2.3290479 2.7966004 2.3148522 2.3778442 2.5085679 2.4305117 2.5447081 2.1157989 2.5318148 2.4591122 2.8095897 2.5506511 2.7013169 2.3567743 2.6374218 2.5933174 2.6948909 2.5130659 2.3548179 2.4148345 2.7856874 2.4171470 2.6917754 2.7364288 2.9866209 2.4865860 2.3198561 2.7306979 2.4160216 2.7352044 2.8512548 2.7925944 2.4887010 2.7541301 2.3671976 2.3714797 2.7500081 2.7175255 2.5044659 2.4223812 2.5317857 2.0841715 2.4785614 3.2737299 2.9213743 2.8479951 2.7256594 2.3341636 2.4691719 2.5867473 2.5185423 2.2161314 2.4743002 2.7833505 2.6492399 3.6449748 2.9235992 2.4840727 2.1394958 3.4520451 2.8307186 3.1322364 4.1921396 3.0363666 2.4433864 3.2486956 2.9601389 2.7265507 2.9242480 2.8037387 5.5306565 2.7588622 2.6066574 2.5720505 2.5736794 2.8353632 2.7073611 2.6215221 2.7933235 2.4892003 2.4695074 2.4315184 2.2946295 2.6124898 2.1219162 2.2227677 3.3199949 2.5502472 2.5538786 2.2740999 2.2168857 2.3414198 2.2536602 2.4557612 2.3515313 2.5351110 2.0460607 2.4129806 2.3639526 2.7841089 2.3453314 2.4016928 2.4595525 2.6056338 2.7172165 2.5111502 2.3238017 2.2070816 2.3886061 2.5661318 2.2408156 2.8312184 2.4841477 2.9656825 2.7247929 2.3358571 3.0651142 2.9152091 1.8641625 2.7449144 2.7064087 2.8796878 3.1711066 3.0357620 3.4465306 4.2374764 2.7628808 2.5305415 2.8936345 2.5852621 2.7280547 2.8501296 4.0729157 2.6791215 3.0149080 2.7200222 4.2705505 1.9989387 2.9759252 3.1260741 4.5776833 3.2500624 3.0543341 4.3960126 4.7287966 4.4224454 4.7064332 4.7017645 3.3290537 4.7242039 3.1520994 3.9067233 3.5683616 3.9844045 4.1098402 4.5605448 3.6445006 4.0949407 2.1290150 3.2309033 5.3731368 4.6301369 3.9034129 6.0704854 2.5163215 2.4048374 2.2635933 2.1729165 2.2956385 2.3803838 2.4496514 2.1085565 2.5158638 2.4632471 2.3857608 2.5370397 2.4018694 2.6231469 2.5079914 2.7206915 2.3432064 2.3105091 2.4272069 2.4722057 2.7069465 2.5764670 2.6757044 2.4121712 2.8460723 2.6050721 2.6624093 1.5939159 2.7204423 2.7782498 2.9200497 2.8572364 2.6508100 2.9653896 3.0119378 3.0347281 2.7805509 3.0494669 2.7912189 3.0944994 2.5587662 2.9712212 2.8162486 2.8870890 2.6345973 2.2894048 2.8936227 2.6826163 2.8493646 2.9713415 2.9667471 3.0883867 2.9201931 3.0941963 1.8520814 2.5669746 2.9823097 2.7325052 3.2999270 2.7032580 2.9259919 2.5214663 3.6188893 3.2100265 2.0827132 3.0786919 2.7323214 2.6563866 3.6915804 3.7780910 2.9809740 2.8093830 3.6973027 3.7843109 2.8405819 2.1193786 2.5143591 1.7326910 3.7268446 5.9682572 2.6115033 2.4589966 2.4668263 2.4147144 2.0968895 2.1488273 2.2451778 2.2909413 2.4175945 2.6126323 2.4122643 2.3626263 2.3831001 2.4883966 2.5062262 2.3118498 2.5351959 2.4343640 2.0824140 2.2658344 2.5913984 2.5932424 2.5723889 2.4408169 2.4576300 2.6564948 2.4741047 2.7246163 2.2597543 2.4574590 2.5668183 2.1993727 2.6951278 2.8560128 2.4254288 2.7759869 2.7951214 1.9467067 2.7701004 2.5115891 2.6762036 2.0429135 2.8575004 2.5046682 2.8615563 2.3339549 2.4494450 3.1849998 3.0224164 3.1617038 4.5067613 2.7012486 4.3114318 3.9509181 2.5898414 2.7172903 3.0546781 3.1822330 3.5991971 3.1151952 2.3470152 2.7457176 2.6307621 2.4664962 2.8046470 2.5537175 2.5348934 2.6489716 2.6655242 2.7176895 2.7788119 2.5418803 2.5160957 2.6420669 2.6517794 2.6619255 2.6883191 2.4489205 2.9140479 2.6105368 2.4919513 2.4256531 2.4334243 2.5897261 2.6621824 2.5517553 2.6240199 2.5595296 2.6798469 2.9778427 2.5552402 2.7099225 2.8889084 3.0298960 3.0587514 2.7337392 2.6610913 2.5076855 2.6701984 3.0659212 2.5505412 2.5496119 2.6559964 2.6375220 2.4347172 2.8325631 2.8853487 2.8506824 2.4058694 2.9627617 2.8045316 2.7721707 3.0108750 2.8256717 2.6719983 2.6639702 2.7997051 2.5795056 2.6919440 3.3852931 2.4727935 3.0667590 2.9236512 2.7458104 2.8472548 2.7854086 2.6574280 2.6693646 3.0056156 2.8500895 3.0887411 2.6979352 2.8364649 3.0979944 2.6732293 3.0696420 2.8010220 2.5610020 3.0179232 3.0870303 2.8332403 3.1298656 3.2515245 3.2729696 3.1259302 3.3965823 2.8439039 3.1055199 2.4822948 3.5540808 2.2439120 2.3291654 2.2105985 2.3419515 2.3253618 2.1281733 2.0388124 2.0306822 2.1871565 2.3774235 2.2550332 2.1672549 2.1994315 2.2375201 2.1592374 2.1455318 2.3995919 2.2587370 2.3965781 2.1836795 2.1496324 2.3972813 2.5402915 2.8547034 2.6806699 2.6579464 2.2192625 2.4125978 2.4712768 2.2194711 2.5268333 2.2753396 2.3878206 2.7944538 2.9619193 2.5086770 3.2446438 3.6873024 2.3456562 2.6474135 3.4192022 3.5208267 2.7332835 2.8188827 2.4835713 2.8798328 3.0283392 2.3278046 2.8497619 3.0917183 2.9457502 3.3843084 2.9253999 3.3209149 2.6742902 3.3609914 2.7199508 3.3612114 2.9027196 2.6350472 2.5541979 1.9741759 2.9129558 3.5247362 2.2167994 3.2736370 2.1679491 2.9483260 3.4190956 2.8871854 2.7318295 3.1341891 3.0605387 2.7252288 2.0063217 2.9064947 3.1389511 2.9778557 3.2523906 3.8972626 2.9708954 2.5129284 2.9750333 2.9379851 2.9734819 2.6451999 3.0088022 2.8512899 3.9795509 3.1198779 3.7196040 3.4179765 3.4239404 3.2891957 2.2811692 2.2903244 2.5081252 2.5797996 2.4067264 2.4577483 2.5782608 2.5036133 2.5840150 2.5472589 2.6460295 2.4649615 2.4640902 2.7483703 2.4285431 2.3556033 2.2831436 2.6916827 2.3611521 2.4023600 2.4320255 2.7769847 2.4373639 2.7490585 2.5421959 2.2314704 2.7646951 2.7989893 2.5621593 2.5453217 2.4091554 2.7192157 2.8399865 2.7618820 2.5707617 3.0335519 2.7042756 2.4386868 3.9355616 2.3667688 2.8826691 3.9074937 3.5800348 3.6215831 3.3678148 3.8389460 3.5843510 2.9900487 3.9712025 2.3693548 3.5219282 3.8270203 3.6959394 3.7357282 3.3301313 3.8604654 3.4320816 3.7269926 3.3767068 2.8730667 3.9691970 3.6889381 3.6004632 4.3005529 3.4387613 4.1930021 3.3578366 3.4879227 4.0297773 2.8856372 3.0592410 4.0054978 2.9504120 4.3939678 2.3023166 3.4685072 4.3027671 3.5676756 4.0070010 4.4207057 2.8445601 3.1803028 3.6439092 4.1007952 2.4007483 3.7587940 2.5169435 2.3893262 2.6484901 2.5220207 2.6961403 2.3519676 2.8343926 2.4891918 2.3478013 2.4203327 2.2533475 2.3376651 2.6239387 2.4529299 2.2812022 2.4232558 2.5674420 2.3444599 2.3751626 2.5162321 2.4558319 2.4365146 2.4678224 2.3175463 2.5422896 2.5126621 2.2171508 2.5389924 2.4404034 2.3328892 2.5356789 2.6729264 2.4847653 2.5572909 2.3158430 2.3529595 2.7868562 2.3333372 2.4815461 2.3754904 2.3965298 2.4772996 2.1602350 2.6762706 2.3108113 2.6403682 2.5953052 2.7392705 2.8472338 2.2048935 2.7392439 2.4361565 2.4738451 3.4628346 3.0047864 3.7541911 2.9051646 2.8618147 2.6361319 2.7819613 2.8593676 2.7165794 2.8917046 3.0218053 2.8583283 2.9877070 2.9689699 2.9936924 2.9627039 2.6073624 2.7678093 2.9484808 3.1032792 2.6292891 2.8621250 2.6216183 2.7589264 2.8398004 2.8538962 2.8741216 3.1159641 2.4636755 2.7593075 2.9104433 2.9837949 3.0347291 3.0609086 2.6887131 2.9164285 2.7808114 3.0714671 3.1972417 3.0133875 2.5217655 2.9736578 2.7249413 2.8823225 3.0577909 2.6255330 2.2066781 3.0914046 2.4680611 2.7968563 2.9142443 2.8492955 2.7117377 2.7235551 3.3975127 2.8391133 2.7766888 2.5401857 2.6213218 3.2081372 3.6968180 2.6276803 2.7857105 3.4441074 2.5860686 2.7240298 3.1716795 2.6779210 2.7902830 3.0298844 2.7898043 2.7743110 2.6727527 2.8725576 2.8042378 2.4590102 2.5829555 2.9350531 2.7774142 3.0428999 2.6342262 2.9118469 2.8527728 2.6910347 2.3557163 2.0936582 2.3063002 2.2649413 2.2700032 2.3704239 2.3435984 2.3336801 2.3219714 2.3928810 2.5537738 2.3227936 2.4827710 2.3983237 2.3506980 2.4171058 2.0188246 2.4608546 2.4881896 2.2551221 2.8348885 2.8959081 2.8320317 2.9930200 2.8547843 2.6716866 2.3688087 2.7568826 6.4486302 2.6635784 2.7794638 2.6029687 2.6249963 5.4527371 2.4961301 2.3089385 2.9643282 2.2945187 2.8233902 2.5847019 2.4092626 2.5672916 1.8417945 4.3144593 4.7911905 4.4159398 2.6229131 4.8470942 3.8667858 3.8343926 3.0079235 4.3350709 4.0369109 4.7660085 3.8868549 3.4496403 4.8762903 4.6268087 3.9863508 2.5961567 1.9790374 3.8743160 4.5944992 5.5271132 4.1845716 4.9654161 5.0614414 5.2286556 4.0413317 3.5846892 3.8818696 3.8518772 3.2953962 3.4109143 6.2427829 5.6159635 5.4719565 4.4939682 4.9500575 4.7501110 4.7546123 6.3412090 7.8745735 3.8073687 5.1566590 3.0821426 3.5559992 3.0350826 3.7041180 3.2251221 3.1079086 3.0936266 3.6050199 3.5758654 3.2092351 2.9822231 3.6353464 3.8016390 3.2707014 4.0123906 3.5933176 3.5144502 3.7766075 3.8235957 3.8810116 3.6672350 3.7104266 3.6265689 3.6045828 3.6435369 3.2380208 3.7023036 3.3175262 3.8175162 3.1162071 3.4920355 3.4747485 3.3174440 3.6011677 3.6152556 5.0759427 3.9114190 3.8945342 3.0755847 2.7791349 3.2842246 3.5781628 3.6213958 2.9220779 4.0738968 5.1612559 5.6160866 3.2913420 4.4754696 2.5715840 3.8108745 5.0646826 4.2848971 3.9818076 4.8921887 3.4368928 2.4472111 2.5342885 2.6559806 2.7410053 2.4756806 2.1836293 2.6977329 2.7336309 2.2348152 2.9044685 2.3206917 2.6887134 2.7724575 2.4603675 2.9117928 2.5740688 2.8582254 2.8440274 2.2519901 2.5247011 2.6694761 2.6295808 2.7163344 2.3892459 2.5254659 2.5566515 2.7220597 2.6816427 2.7427112 2.6643749 2.5127097 2.5256959 2.5452147 2.5702477 2.6210445 2.9455545 2.8883322 4.5392915 3.6095645 3.0936529 3.6030264 3.3589312 2.4833008 3.2550543 2.5554031 2.8897847 2.9295490 1.9265263 3.8285057 3.7633764 2.9864276 2.5001334 2.5550631 2.8224572 2.3707247 2.5261774 2.4439696 2.4375373 2.4496442 2.3896701 2.4655720 2.3908697 2.4626118 2.4090369 2.5838049 2.4013772 2.6933158 2.3159054 2.6265929 2.7275717 2.3665459 2.8881682 2.3131484 2.4747167 2.5061299 2.4942954 2.7876966 2.5003366 2.4168916 3.5866529 3.5866529 3.6509744 3.6509744 3.5691468 3.5200045 3.6259252 3.5137669 3.6444473 3.2355689 2.9655429 3.0414267 3.0414267 2.9972366 3.1906133 2.9663992 3.6741818 3.3932815 3.3932815 3.6020504 3.6020504 3.5031034 3.0514134 4.7054138 4.7054138 3.8245202 2.6335719 4.1166111 4.1166111 3.9128060 3.9128060 4.4366099 4.4366099 3.4598420 3.5196349 3.7384630 1.5545597 1.7086807 2.1883145 3.4908941 2.3598750 
GALSUL003950_KOG0273                                                                                                                                   2.7809819 2.3581822 2.5637273 2.7616664 2.5327578 2.0704111 2.5404176 2.6002412 2.2785038 2.4036174 2.0562170 2.8039795 2.5020904 3.1972436 2.8134831 3.3600506 2.0680290 2.1144363 2.0667568 2.6497511 1.9391063 2.8418123 2.8143056 2.1855740 2.9337672 2.7419837 2.9253507 2.5428726 2.3364706 2.5072465 2.5143662 1.8915099 2.2026141 2.3159405 2.2453180 2.3847662 2.8895587 2.0093455 2.5085851 2.4089793 2.7917773 2.6013222 2.1486907 2.2517981 2.2064265 2.3502554 2.0067583 1.6615273 2.3375452 2.4112670 2.3862004 2.3394845 2.1053797 2.5873976 2.1806156 2.4541847 2.5478556 2.3578397 2.6688908 2.3276808 2.3416946 2.1668922 3.1364746 1.8851109 2.5237311 2.1236177 2.2657967 2.2748856 2.7478799 2.3495771 2.5223233 2.9205621 2.3568761 2.8027673 2.4371836 2.6306047 2.3042446 2.2522603 2.8474290 2.4739580 2.0802970 2.6021485 2.0560948 2.2806285 2.3800778 2.4100153 2.2554384 2.1491319 2.2377172 2.7024763 2.2519106 0.6342209 0.6207060 0.6525340 0.6061191 0.6428307 0.6460040 0.5986845 0.6156713 0.5920548 0.6982439 0.8585579 0.6993806 0.6280988 0.6512730 0.7057572 0.7415520 0.8085530 0.7089412 0.6614623 0.8088242 0.0000000 0.6989598 0.7928490 0.7572274 0.9654887 0.8115312 0.9418502 0.6619489 0.8462819 0.8577742 0.9812311 1.0077871 1.0246191 0.9632044 0.7795547 1.1723720 1.0570944 1.2886997 0.7465955 1.5318624 1.5968086 1.9997517 1.4818838 1.5431216 2.0087736 1.9826498 1.6753253 1.8688286 1.8693792 2.1519874 2.0687205 1.6089026 1.9806951 1.8409850 2.0906289 1.8566028 1.8955213 1.7534383 1.7031460 1.8294757 2.1631188 1.8179610 1.6669423 2.0337767 1.7455758 1.7092070 1.8342391 1.8547439 1.8241808 1.7428540 1.8113478 2.0011328 2.0137245 2.1649867 2.0775499 1.8416284 1.8709427 2.1841710 1.9628641 1.9217344 1.9682980 1.9120412 2.0667930 1.8461577 1.7660400 2.1349523 2.0068414 2.1418272 2.5639735 2.1483091 1.8463452 2.0179737 1.9109317 1.9160188 2.0894003 1.8983705 2.0014033 1.9936458 2.1781665 2.0383050 1.9373899 2.1989941 2.1146712 1.9793954 1.8646818 1.9735655 1.6677007 2.0428180 2.1239425 2.2169966 1.9442168 1.9004542 2.0822173 2.0072131 1.8956544 2.0877615 2.2527946 1.8562387 2.2574403 2.1723046 2.1950318 2.1489334 2.2193723 2.3175344 2.3192628 2.2378033 2.1997848 2.5207755 2.3445545 2.3218386 2.0447176 2.5502335 2.5469479 2.0130754 2.3041644 2.3612279 2.5718384 2.9903471 2.4812992 2.2129986 2.3701184 2.3956575 2.0725478 2.4434516 2.3952703 2.6042437 2.4882377 2.7090397 2.2124473 2.5361421 2.2648511 2.1298973 2.4838989 2.4524244 2.1525703 2.1648987 2.3959625 2.6994308 2.5757622 2.2306859 2.9425418 2.2131871 2.3321338 2.3510541 2.3492604 2.0455605 2.3279083 2.4087958 2.5526935 2.4743257 2.4536917 2.5357364 2.4206515 2.3249096 2.3959201 2.7489968 2.4393471 2.5445462 2.5255447 2.4778808 2.4157379 2.6654064 2.6940450 2.7471490 2.7377643 2.6690648 2.5704726 2.2858066 2.3670448 2.6906278 2.5878333 2.8975783 2.6133163 2.3933810 2.2832354 2.5534837 2.4678867 2.5595551 2.5484644 2.6086145 2.5406443 2.8313702 2.6673379 3.2341849 3.1652165 2.4014160 2.6345291 2.6165036 2.5736086 2.6050992 2.5079373 2.8414152 2.9709306 3.4806704 4.5405931 2.2374724 2.8244171 2.9764184 2.5554177 3.0776698 4.5403028 3.3023633 2.9561578 4.6934986 2.8195646 3.2423193 4.2511881 3.1103140 4.4891096 4.7897675 4.3002782 3.7886609 3.7738352 3.7533887 3.8746903 4.3322772 3.0590896 3.8378997 4.0071553 2.3504120 3.6350617 4.1536102 4.5352386 3.9558558 3.4621042 4.2144346 4.0495525 4.3715792 3.8720006 4.5473248 3.6364538 4.7669697 3.9092074 3.5674595 3.9547017 4.3588714 3.7729872 3.7803783 4.1814756 4.0542667 3.9559295 4.0766324 3.1256704 4.8115811 3.1519544 4.1987681 4.2606445 4.4437584 2.4420627 2.2444671 2.5735735 2.5684094 2.5313393 2.5154552 2.1672658 2.5685039 2.2868213 2.2970959 2.4264737 2.2001730 2.2342862 2.5049391 2.3312492 2.3197699 2.2965074 2.2485847 2.3672270 2.3112745 2.3796787 2.5841840 2.3969048 2.7225679 2.5430141 2.4154681 2.2760997 2.5344489 2.4736170 2.4249544 2.2980177 2.4392224 2.5220240 2.4212770 2.3108105 2.3328641 2.4613769 2.4510109 2.5543535 2.3457642 2.5542025 2.4257594 2.5789229 2.3003586 2.3017039 2.4249084 2.4565009 2.4745715 2.3392171 2.4727339 2.7848218 2.6391582 2.5558926 2.4239129 2.8490240 1.7200076 3.1001116 2.0785106 2.2018275 1.7306543 2.1416347 2.4503324 2.3070163 2.0304350 2.3015686 1.9877267 1.7419703 1.6506236 1.8373652 2.8089658 2.2428204 2.1498139 2.2883251 2.9303432 3.5971567 2.5925916 2.3955596 2.6030250 1.7599097 2.1987909 2.3863501 2.3666072 2.1085655 2.7796071 2.0974840 2.6512322 2.1109160 2.4088094 2.7204358 2.2690404 2.4989886 2.9875479 2.3161634 2.3140576 2.3398551 2.2070314 2.4019058 2.2786007 2.5776878 2.6497757 2.3104604 2.3191835 2.4923927 2.6882976 2.2775547 2.2875284 2.6508298 2.4517530 2.6760650 2.4721387 2.7181216 2.6223040 2.8287536 2.4505653 2.7350123 2.4707728 2.7095219 2.7777023 3.4793088 3.1670081 2.6996239 2.7918618 2.7154916 2.1271609 1.9239239 2.5337198 2.6777943 2.0323649 2.3228774 2.0775828 2.2135977 2.1036499 2.0169308 2.2107953 2.0370242 2.8675149 2.4595639 2.0488237 2.3142961 2.6200727 2.3996993 2.3255574 2.8595970 2.0054271 2.4725438 1.9435336 2.2619268 2.7886061 2.7136212 2.3951868 2.3523558 2.4479522 2.5939902 2.4876770 2.2157720 2.9481535 2.8420349 2.8708287 2.4627122 2.7458726 2.7882616 2.2916657 2.6098493 2.3604479 2.3938565 2.8429345 2.4705314 2.6725756 2.3714904 2.9940539 2.9326877 2.3714904 2.2492765 2.3715115 2.4051719 2.3881608 2.3993694 2.5720460 2.5292782 2.3700420 2.5572420 2.6114598 2.4198367 2.5810942 2.5083715 2.3932919 2.5330932 2.4928451 2.3589475 2.5003031 2.3517271 2.7048946 2.5494885 2.8259925 2.5934110 2.4975581 2.7216337 2.4924480 2.3925276 2.6117501 2.6924727 2.5765056 2.6070148 2.6547157 2.3069665 2.5977504 2.3764823 2.4109137 2.2763419 2.7663758 3.0679404 3.9099057 2.7796704 3.0447129 2.7167901 3.5089456 2.1342172 2.5330289 2.1757085 2.6824274 2.5878959 2.5072341 2.2273305 2.3146694 2.5014756 2.5682754 2.3671086 2.2977828 3.0536742 2.3078847 2.5818896 2.3446843 2.3989727 2.3403041 2.2439315 2.5185304 2.4369248 2.1383412 2.8036339 2.3734710 2.4678874 2.4487362 2.5351749 2.6025982 2.6488958 2.3068465 2.3026201 2.5216095 2.5455371 2.5886193 2.6056964 2.4637093 2.6404585 2.4912202 2.5045925 2.6203093 2.1042268 1.9708222 2.0328146 2.1337592 1.9073651 2.1997853 2.3612673 2.3044893 2.3244423 2.2512960 2.2084063 2.4149773 2.5899005 2.1533481 2.4947890 2.4363860 2.6052067 2.4847197 2.6284594 2.4185325 2.4984397 2.4917628 2.5414547 2.4530586 2.4904958 2.2496586 2.5281189 2.4224290 2.3505702 2.8129514 2.5906575 2.4704386 2.2458138 2.3184665 2.3748605 2.6451599 2.5889461 2.6136923 2.3031803 2.7684797 2.3564103 2.8003243 2.1080623 2.4908804 2.2782677 2.5285240 2.7133567 2.6719559 2.1906008 2.8171051 1.8494630 2.7116052 3.2764184 2.0155607 2.0225276 1.8802445 2.5487242 2.2525411 2.4069582 2.0545942 1.9403907 1.9876740 2.1261827 2.3326409 1.9705280 2.1702226 1.9245116 2.0151128 1.8895023 1.9532509 2.1575437 2.1001248 1.9193531 2.1688833 1.9647183 1.9519167 1.9809223 1.9268159 2.2292267 2.1466348 2.2223760 2.5095926 2.2427528 2.2906777 2.0871855 2.3781634 1.9553078 2.1683719 2.0363376 2.5876926 2.3604593 2.3068887 2.1479340 2.3622006 2.2395346 2.2187433 2.4988310 2.1647793 1.9605255 1.9456437 2.0046355 2.2805975 1.8924224 2.1030074 2.0537364 1.7166588 2.3855610 1.9935282 2.0990873 2.1897946 1.7836587 1.7557640 1.9771603 2.2527635 1.9324666 2.0558468 2.1400198 2.7533284 2.2800945 2.4427722 2.3337411 2.2908331 2.2813468 1.9266977 1.9737557 2.1538676 1.8582241 2.1725370 2.6113575 2.2391509 2.1194938 2.2035385 2.2818940 2.1147103 2.4788358 2.3577807 2.2607146 2.6451612 2.3002797 1.7219684 2.4267016 2.2275253 2.1426380 2.4358928 2.4443357 2.3772642 1.9563942 2.7823192 2.8006114 2.3415715 2.2093725 1.8408283 1.9621347 2.2523012 1.9604818 2.4581527 1.9185947 2.3678176 2.3432132 3.0437103 2.7283390 3.0940843 3.7492936 2.6894165 3.0990426 3.1030326 4.7945983 3.4075917 3.2473744 3.7606094 4.2453241 2.6353625 2.6221102 2.6898004 2.5989117 2.8274267 2.6803128 2.5774222 2.7760909 2.4670370 2.7141486 2.5131942 2.6968075 2.6034615 2.6147780 2.8889397 2.7331125 2.6330235 2.5861126 2.6034122 2.7409064 2.5278265 2.3029569 2.4512091 2.9497864 2.7285933 2.8692851 2.5421004 2.7917561 2.3467662 2.9701275 2.5402958 2.8087749 2.5908161 2.4500926 2.8119938 2.4187463 2.6963152 2.4043038 2.6931727 2.5490523 2.1672998 2.7398939 2.9995596 2.6092515 2.1482477 2.6394216 3.2388571 2.5541998 6.4113785 3.4926632 2.4395112 2.7723512 2.0155870 5.4387450 2.3027230 2.2742074 2.5219137 2.4044221 2.8109639 4.6511075 2.3781991 2.1787583 2.2975343 2.7157012 2.2978706 2.2852643 2.9165959 2.4245112 2.7763505 2.5412378 2.4242538 2.8781948 2.2713686 2.5069738 3.4421646 2.5312401 2.2209543 2.4349770 3.4374111 2.7441663 3.1077896 2.4926757 2.6939061 3.3308141 2.2395725 2.5638249 2.6796854 3.0116555 2.9524735 3.5675117 2.3195980 3.4365050 2.3991846 2.3621925 2.3175349 1.9700109 2.2876707 2.3460365 2.2330276 2.2622638 2.3853373 2.1945889 2.5836316 2.2555926 2.4740070 2.3374084 2.2737005 2.1686834 2.5062095 2.2847205 2.2302798 2.2837706 2.2704705 2.2393849 2.5520492 2.2794556 2.2486870 2.4406418 2.0575303 2.5874066 1.9834697 2.1786200 2.5235227 2.4677296 2.6185925 2.8240357 2.6718672 2.7402758 2.7759387 2.7725037 2.7185897 2.3855799 2.7277738 2.2544531 2.9976489 2.5204442 2.4427562 2.3397316 3.3346365 2.8166189 2.1334469 2.0358978 2.3469816 2.4112867 2.8604134 2.2679855 2.1491939 1.9841935 2.7689093 2.4784653 1.9689256 2.3239151 2.4936401 1.7064744 2.3602905 2.7478509 2.2259297 2.3986076 2.3909371 2.5537148 2.5146136 2.0873358 2.6294008 2.3319446 2.5900600 2.2754189 2.4241292 2.8753755 2.3417320 1.6156225 2.4607903 2.3943184 2.2814671 2.7397853 2.9583340 2.9176622 2.7801255 2.6766272 3.0454260 3.3381267 3.1746294 3.0886769 2.6142045 2.4333426 2.4248971 2.4215078 2.6131025 2.5823806 2.2827134 2.2134424 2.5613945 2.4821583 2.6526475 2.4695272 2.2554421 2.4528886 2.0949823 2.4802863 2.4942817 2.1782737 2.4446402 2.3801106 2.3312587 2.3982663 2.3431712 2.5132562 2.4729847 2.5175102 2.2974667 2.5256460 2.5445579 2.4229860 2.6564652 2.5457543 2.9743540 2.6357076 2.8067010 2.7034585 2.5002335 2.0627275 2.0461505 2.9293689 2.8223281 1.7447187 2.9570591 1.7051080 1.7070381 2.3594235 1.9345528 1.9485419 1.8665863 1.8669903 2.0556370 2.5868561 1.9721457 3.0290181 1.8489327 2.6591366 2.4432877 2.9441426 2.2296396 2.1159646 1.9090049 1.8081350 1.9727081 2.3481331 1.7092604 2.3345164 1.9589928 2.4603763 2.0264821 1.7647589 2.0813841 2.5177850 2.5055787 1.9219541 2.3367749 2.2110610 2.8580720 2.0184289 2.4533961 2.9695543 1.8089984 2.2490565 2.5183370 2.6436027 2.5662201 2.4412635 2.0267043 3.0179351 2.4920843 2.6377304 2.7650416 2.6493143 2.4558053 2.8764318 2.8201507 2.7457203 3.0454477 2.5709822 2.6509025 2.7167978 2.9482512 2.6096107 2.8478087 3.0172506 2.5140010 2.8318227 2.9369633 2.7704902 2.8459404 2.8823682 2.7757254 2.8432762 3.2932124 2.8673643 2.5979466 2.9553121 2.9033055 2.8551567 2.9303068 2.8117197 2.9721463 2.8131537 2.9845566 2.9313502 3.5097487 3.2944140 3.0740236 1.9475413 2.0233011 1.8399413 3.0235396 1.8822620 1.8372793 2.5896518 1.8982076 2.1414885 1.8296043 1.9930055 2.0156714 1.9382343 1.8600338 2.1672859 2.4430332 1.9681785 2.1108065 2.1024386 2.2091453 3.0742676 2.0560332 2.0316118 2.0439164 2.0583108 2.1108513 1.9973011 2.6688615 2.2129451 2.1062378 3.0257855 2.3819535 2.6421597 2.1748818 2.6515727 1.9716221 2.4137490 2.2549251 2.6906695 2.3020649 2.6712141 2.5680403 2.4401370 2.4451713 2.3858305 2.4409301 2.1946850 2.7979161 2.6015739 2.1148138 2.1962097 2.6247386 2.3136874 2.4946044 2.2259928 1.7190948 2.6123522 4.3378103 2.3179928 1.7998603 2.0865772 2.4067320 2.2368835 1.6873005 2.6943313 2.2019976 2.2275164 2.2744138 2.6520121 2.7435580 3.0055195 2.1211389 2.7726367 2.6447511 2.4945126 2.0132076 3.4310417 5.6039567 2.9846094 2.3676110 2.9983463 2.3563175 3.5148946 2.4772024 2.7230235 3.1306567 1.7757157 2.3723520 2.6052789 2.3830428 2.7761837 3.1611789 3.1410036 2.4560461 2.4025714 2.7462824 3.3648260 2.5266645 2.3244319 4.4288824 5.9037617 5.8145855 4.4965725 2.9518046 8.4633542 4.1685009 4.4715279 2.6425888 3.1804710 4.0979498 4.0235716 6.4298130 4.2914784 8.9999988 7.8039988 2.8337274 6.1977276 7.6961617 4.1713209 4.1995597 8.4895602 3.6992518 5.8856294 4.0252986 4.1555280 4.8816632 3.2355964 5.0572832 3.7780775 4.6451438 4.2403561 2.3562606 2.5398324 2.3362578 2.6294951 2.5635219 2.4108592 2.6580408 2.4157764 2.3010391 2.1474271 2.3357813 2.4252438 2.2998065 2.4282972 2.2347891 2.2453691 2.4789021 2.5883807 2.3743897 2.2847520 2.2492095 2.5853485 2.4257482 2.2753196 2.4299436 2.4200246 2.5212347 2.2484138 2.3531216 2.3427584 2.3389675 2.5368201 2.9310865 2.5788380 2.3793036 2.4517373 2.0795660 5.0544920 3.0677448 2.3471170 2.3909627 2.5447558 2.6131764 2.5996581 2.2869708 2.4553297 2.5099019 2.3793521 2.5108990 2.8864884 2.7222600 4.1740866 2.4481123 2.7095127 4.3162069 4.3945234 4.8074645 4.1896765 4.9515003 4.6136674 4.0762862 4.6687798 5.2416728 4.7270064 4.9065286 5.4028812 4.3044689 4.4648176 5.1820399 4.6259597 4.5257831 5.1867800 4.6541262 4.2465493 5.2648973 4.8794694 2.2070933 2.5173979 2.5225756 2.2423725 2.6202579 2.3529563 2.5367539 2.5449162 2.4495602 2.5738144 2.4090607 2.7546068 2.3598594 2.4717468 2.4859312 2.4992080 2.7189468 2.5015489 2.6456803 2.6884019 2.8281009 2.6325751 2.7865432 2.6852885 2.7737005 2.5543871 2.9171275 2.8647803 2.5085642 2.6315707 2.6856864 2.4568167 2.5499099 2.5560854 3.0483654 2.4638542 2.3810834 2.8121604 2.4362701 2.4092395 2.8857590 2.8421900 3.0005116 2.9609288 2.4055527 2.2593679 3.1403359 2.7058809 3.0926421 2.2916847 2.6924344 2.2071565 2.8419654 3.3572551 2.7042470 2.9273200 2.9172452 2.3338569 2.6852938 2.9515736 2.8376935 2.1847773 3.1601453 2.9740795 2.5600420 3.9781019 3.0248365 2.6981024 2.4311632 4.0336252 3.2364665 2.2756829 3.5615677 3.1850072 1.9556131 3.8278260 2.4577322 3.4715421 2.9365764 2.5647236 4.6489175 2.8238412 2.7784005 2.8090183 2.8801075 2.6984270 2.7759250 2.9522743 2.5965598 2.3578091 2.3592147 2.2817103 2.2435395 2.5537922 1.9438104 2.1226163 3.1940435 2.2770749 2.4964872 2.1799161 2.0323133 2.1329750 2.1076907 2.4616807 2.2958458 2.3265587 2.0852053 2.1195607 2.3761908 2.2806523 2.3989691 2.3731409 2.4293908 2.2327990 2.5526374 2.5470409 2.3342657 1.9811582 2.1937012 2.1641886 2.2511084 2.7533002 2.5123434 2.7018562 2.4824965 2.1350766 2.5511405 2.5236446 1.7055687 2.5898526 2.2289690 2.3710147 3.0994796 2.5710283 3.3622096 4.0476703 3.0209830 2.5640100 2.3848812 2.2897364 2.8503973 2.2906396 4.1626383 2.2831051 3.0480672 2.4253791 4.0894233 1.9223441 2.7903423 2.6502773 4.9901765 3.6461884 2.8796103 4.7050943 4.9576543 4.4957809 5.4686163 5.5567310 4.3240535 4.8158354 3.0133867 4.1558479 4.5554109 4.6010952 4.4869712 5.9792181 3.0843210 4.9841738 3.0882758 3.7897856 5.7631528 5.2147804 4.3544220 6.7058896 2.5655126 2.4693217 2.3091398 2.3440475 2.3210146 2.5389586 2.6758682 2.2279351 2.5844515 2.7623774 2.5181537 2.5974958 2.6104482 2.6138361 2.6552276 2.9363860 2.5004538 2.3293095 2.5872977 2.6520328 2.7421183 2.6140210 3.1932521 2.5235463 2.9996447 2.8679889 2.8186468 2.3195981 2.4290647 2.7000600 2.8894134 2.9958102 2.5203287 3.2869889 3.6404673 3.3467681 2.9274231 3.2135516 3.1099530 3.1454033 2.4424424 3.0732374 2.8982273 2.9449652 2.4254537 2.6595276 3.2667825 2.8030067 2.9902882 3.0482591 3.0788436 3.2994901 2.6561418 2.8907429 1.8263557 2.6695365 2.9574262 2.4175013 2.9654492 2.2226948 3.0242889 2.6615685 3.6750918 2.8032895 2.9872331 3.0143043 2.9521666 3.3614143 3.6268048 3.3873903 2.9574564 2.7556861 4.5681007 3.7802955 2.4884109 2.4155336 2.9283391 1.9578027 3.3984694 4.8992509 2.7141313 2.5185735 2.5884893 2.2905718 2.2373575 2.3009047 2.2165925 2.4557332 2.2941672 2.5454165 2.3275431 2.4237376 2.3626010 2.4563755 2.5075838 2.3618109 2.7577832 2.5452631 2.3935015 2.2097957 2.7251226 2.6647774 2.7573312 2.3569642 2.5821265 2.6141619 2.6033403 2.9389373 2.4367092 2.6467910 2.5500665 2.5020423 2.5206525 2.9124608 2.1827923 2.7905784 2.7555917 2.1698700 2.4250833 2.7569515 2.8178871 2.2619325 3.0246950 2.5414893 2.8780318 2.1854526 2.5522641 3.1671157 3.4676486 3.3597130 4.3899677 3.2816631 3.0895204 4.1078560 2.2016261 2.4281256 3.5534641 2.9200654 3.7231887 3.1488655 2.4202125 2.8138298 2.5870872 2.4740435 2.7490168 2.5133516 2.5792751 2.4545733 2.6735575 2.6726616 2.7041276 2.4580076 2.5364733 2.5830513 2.4710098 2.6438168 2.5264354 2.4748542 2.9863446 2.4586036 2.5468814 2.3545962 2.5310203 2.7213426 2.5227735 2.6873003 2.4893084 2.7889152 2.8666422 2.7891991 2.6931123 2.6608043 2.7256774 3.0025402 3.0071319 3.0154299 2.5293764 2.6411978 2.4604561 2.5356904 2.7448415 2.3192576 2.5646264 2.6629655 2.2711821 2.5423692 2.7320623 2.6560201 2.4671917 3.0540654 2.7147393 2.6548880 2.6772560 2.7566604 2.6592457 2.7767515 2.8747632 2.6976824 2.8879027 3.4621844 2.4538662 3.0778847 3.1230342 2.7823872 2.8297566 2.8232701 2.6847860 2.6158050 2.9814206 3.0591616 2.9201471 2.7432387 2.8139633 2.8126400 2.8891788 3.0402101 2.8308347 2.8808010 2.9302986 3.3892677 3.0562783 3.1401692 3.2057768 3.0602075 3.0853326 3.1966763 2.7877460 3.3796852 2.5619418 3.3923761 1.9037936 2.3327577 1.8770751 2.0116649 2.0109044 2.2199795 2.1367257 1.8420423 2.0127123 2.0797063 2.3728138 2.1292737 1.8907011 1.8662333 2.2447464 2.1092426 2.3322398 2.0157127 2.2365564 2.1042093 2.0228362 2.2861184 2.5257722 2.3516901 2.5007316 2.3359511 2.0329191 2.3140431 2.3062468 2.3196854 2.2095952 2.2921354 2.5379339 2.7189813 2.8008355 2.2586582 3.0346259 2.9638921 1.9152890 2.6669805 2.6823957 3.3165520 2.3371987 2.5595161 2.1901076 2.7263726 3.1723292 2.4132626 2.4870585 3.1778657 2.9457513 2.8933086 2.6691666 3.2177545 2.8230957 2.8996958 2.8642990 3.0407981 2.7834520 2.6878709 2.3438712 1.7668298 2.4898150 3.2754449 2.1850036 3.6538135 2.1177479 2.9117095 3.2699479 2.7664580 2.4051767 2.9691417 2.6113658 2.5585095 1.9852347 2.9781447 3.1214853 3.2333366 2.6141379 3.3101098 2.6026927 2.3666307 3.0129823 2.9736064 2.7812167 2.8357875 2.6350291 2.6898099 3.6768858 3.7462971 3.4259919 3.4225527 3.5440234 3.2540133 2.7131903 2.6694362 2.6968954 2.8952089 2.6801127 2.6325227 3.1338049 2.7374853 2.9269248 2.7388171 2.8745924 2.8217581 2.7053025 3.2141204 2.8118821 2.4595942 2.4735059 2.6943262 2.8594500 2.5710639 2.7976476 3.1102604 2.6058100 2.9579550 2.4542316 2.6139946 3.0036662 2.8572537 2.8998213 2.7772618 2.7643521 3.1197576 3.0706336 2.6518458 2.9348820 2.8612965 2.6428698 3.0807753 3.8909373 2.9166020 2.9955018 3.6743781 3.4529724 3.6860750 3.4313455 3.8936905 3.6791859 3.4339756 3.7149095 3.0819278 3.5045987 4.0013652 3.7365089 3.9585333 3.1179753 3.9023584 3.6973184 3.8430094 3.6179630 2.8302473 4.1525472 3.5690533 3.7327321 4.1908832 3.4336105 3.8622117 3.6627037 3.4300531 3.9783204 3.2339574 3.5057598 3.7743434 3.0522913 4.6825565 2.5795377 3.4493687 4.1271003 3.8274976 3.8903887 4.2539357 3.0820944 3.4213127 2.7570038 3.4336294 2.8518507 4.4354585 2.4814740 2.5060208 2.5791171 2.5045989 2.7313787 2.4397428 2.5419335 2.4385378 2.3815421 2.6542481 2.3690924 2.3459321 2.5722158 2.3151878 2.2373982 2.4765454 2.6874353 2.5413198 2.4572429 2.6915930 2.5071553 2.5588200 2.3690721 2.4218530 2.5090871 2.5301240 2.3126355 2.4192861 2.4864028 2.5029393 2.4472910 2.6301500 2.5957691 2.6372530 2.3833602 2.3980807 2.7054845 2.5090709 2.1003529 2.5100851 2.4868548 2.3115236 2.3575044 2.6891565 2.5302601 2.5443149 2.6248155 2.8164258 2.8315414 2.5914673 2.5665602 2.7784454 2.5652918 3.3936844 2.4817069 4.2130903 3.6112120 2.8962940 2.5759391 2.6270134 2.6797988 2.4552120 2.6424714 2.8342663 2.7017280 2.7646092 2.7446506 2.9022095 2.7385722 2.6741230 2.5086528 2.6888387 3.3563494 2.6828159 2.7978055 2.7967905 2.7286874 2.5829448 2.6835190 2.6724188 2.8153513 2.4306832 2.7263681 3.0555031 3.1788061 3.1922272 2.9486112 2.6761183 3.1153527 2.7146711 2.8987047 2.8271650 2.8871705 2.5910412 3.0925297 2.7153156 2.7419198 3.2165340 2.8462751 2.3541253 3.2448706 2.6873266 2.5086865 2.8110049 3.0655605 2.7296337 2.7235666 3.3921801 3.0159634 2.6261419 2.7589653 2.4332864 3.1325522 3.1664822 3.0592662 2.5730312 3.2891220 2.8045177 2.5461425 3.2485331 3.0238008 2.8648885 3.0506170 2.7871730 2.3745488 2.4201306 2.7519500 2.8694660 2.6579540 2.8667154 2.7895884 2.5753065 2.8016750 2.8796859 2.8184663 2.7414349 2.6421433 2.2256784 1.9559038 2.2922297 2.1404729 2.2617032 2.2411489 2.3989646 2.4354837 2.3649200 2.2013788 2.4584984 2.1268530 2.4585515 2.2095714 2.1276044 2.6286443 2.1642759 2.2657360 2.6401042 2.2727512 2.6984832 2.5227400 2.5816616 2.7636921 2.3990381 2.6392939 2.4801070 2.3048769 6.8286583 2.7016362 2.7416863 2.7201581 2.3375187 6.3828220 2.3266432 2.2114308 2.9940420 2.3943476 2.7817289 2.6708524 2.1191984 2.2876611 1.6981922 4.2496509 4.7587944 3.7659438 2.1318433 4.9655787 4.0633365 3.7274162 2.9568510 4.1005247 4.4130530 4.6330919 4.4531798 3.6651552 5.1965580 4.6326313 3.7769004 2.1123075 2.2265593 3.9944580 4.9001386 6.0208361 3.8562340 5.5749702 5.6629945 7.1543225 4.9487974 3.7193939 3.7591835 3.6916586 3.6902934 3.2700977 7.8912489 6.0428818 6.9961809 4.5863683 5.2090763 5.6513739 4.3483705 6.6783306 5.5819637 3.5797033 5.8717477 2.9910534 3.3234340 2.8383768 3.3809783 3.1657531 3.0353544 2.9800421 3.3060120 3.2687818 3.0699240 2.9089188 3.3831749 3.2984015 3.2361187 3.2011945 3.5341494 3.2690797 3.4880795 3.7637241 3.4004662 3.4562799 3.3127728 3.2192299 3.5891386 2.9959564 2.9158447 3.3293222 2.9579883 3.6380884 2.7950215 3.4950763 3.6170954 3.1939556 2.7936621 3.1027186 4.5026437 3.6367852 3.4268107 2.8582728 3.0007175 3.2633234 3.2433574 3.2766509 3.3198111 3.6962202 4.3756586 4.4239422 3.6175372 4.8448118 2.6576912 3.7377652 4.2166140 3.8239447 4.1627872 3.9083504 4.4067097 2.3949507 2.5468266 2.4436345 2.6851219 2.7295801 2.3829158 2.5512345 2.7266813 2.2729605 2.5729352 2.1429176 2.5466073 2.6883910 2.5142661 2.7057149 2.7313459 2.9688839 2.9684981 2.1364004 2.4710818 2.2935736 2.1874680 2.7430175 2.4427816 2.4377250 2.3932935 2.7585904 2.4074969 2.5245630 2.4510262 2.1900267 2.2465886 2.5147725 2.3814275 2.5297509 2.9547638 2.7955482 4.0156423 3.4934520 3.6784505 3.2749789 3.0281102 2.8233764 3.2046916 2.6284512 2.7347193 3.0044447 2.2217180 5.3738205 4.4601292 2.9338632 2.6395279 2.6293635 3.2215851 2.3948158 2.5364023 2.3583673 2.4547922 2.5769628 2.5810487 2.4510036 2.3762258 2.5879709 2.4523843 2.5343290 2.4758013 2.7647626 2.4181398 2.4127160 2.6272503 2.4350494 3.2188631 2.3813395 2.6139413 2.5622276 2.5021655 2.6976056 2.5178232 2.4898971 3.7382806 3.7382806 3.7331663 3.7331663 3.6835647 3.6566481 3.7021617 3.6868947 3.8082173 3.5746732 3.1320354 3.3596681 3.3596681 3.1972773 3.5189963 3.2527871 4.0055721 3.4493718 3.4493718 3.2735978 3.2735978 3.3340224 3.2745670 4.9314843 4.9314843 3.9276202 2.8789755 4.0689475 4.0689475 3.7126506 3.7126506 3.9740054 3.9740054 3.4070554 3.5611757 3.7856757 1.6356794 1.8607552 2.4466120 3.2970328 2.4734011 
CYAPAR015051_KOG0273                                                                                                                                   2.4665310 2.6259003 2.8540991 2.7752049 2.5048302 2.1907177 2.8940643 2.5538031 2.5835253 2.3462795 2.0860862 2.7925100 2.5101528 3.0074346 2.8933277 2.8412779 2.3585428 2.3025136 2.1165534 2.6826378 2.1734446 2.7267932 2.9056599 2.5034797 2.9432977 2.5627304 2.8887931 2.5073972 2.6568976 2.9094543 2.4344181 1.8952629 2.4012394 2.3926693 2.4202113 2.7553311 2.8252734 2.0848602 2.4295100 2.4585040 2.5919651 2.5134626 2.2322895 2.5399233 2.2212539 2.1765639 2.0068900 2.0446145 2.3205728 2.2859358 2.4145593 2.5718159 2.1742584 2.6740607 2.4772288 2.6953287 2.3418891 2.5118963 2.7769000 2.7371397 2.3547633 2.0963130 3.0242529 2.1603889 2.5871320 2.6764325 2.4653240 2.5271876 2.7940265 2.6442788 2.8017321 2.9876063 2.3925818 2.7089162 2.4083791 2.9194211 2.0737952 2.3373704 2.9907030 2.5230746 2.3147638 2.3950004 2.3513625 2.6992697 2.7959236 2.3353670 2.4742478 2.2604001 2.2639263 2.7911443 2.4921173 0.6239226 0.4644578 0.5328188 0.5111866 0.5254805 0.5700900 0.5147563 0.5572104 0.5594732 0.6521759 0.9643326 0.6706593 0.5665747 0.5311202 0.6266248 0.6153673 0.6734924 0.6588889 0.6255806 0.7959754 0.6989598 0.0000000 0.7087589 0.7197588 0.9010227 0.7619264 0.9623625 0.6127395 0.8697624 0.9110304 0.9991895 1.0609271 1.0019055 1.1199072 0.6947951 1.2259487 1.2182092 1.3111125 0.7596699 1.4901813 1.4215484 2.2870972 1.6069152 1.5813452 2.1195812 1.8709155 1.7923398 1.8700495 1.9154952 2.2423780 2.1816525 1.8335468 1.9226090 2.0319935 2.0377678 1.9544548 2.0138553 1.7877855 1.8655091 1.7698584 2.1606542 1.9765715 1.8372735 2.1594357 1.9238557 1.7974342 1.9127516 2.1160197 1.9731245 1.9898701 1.9056099 1.9168674 2.0585046 2.1911769 1.9095586 2.1333808 1.8278040 2.1360432 2.1594587 2.0593006 1.8717356 1.9845812 2.2837724 1.8790180 2.0745350 2.4364195 2.1267365 2.2030199 2.6138827 2.1124462 1.8542763 2.1562001 1.9536405 1.9187606 1.9067877 2.0794307 1.8703378 1.8383082 2.2912316 1.9913537 1.9845696 2.1926239 2.1007180 1.8266451 1.9382237 1.9705540 1.7325162 1.9886226 2.0518223 2.0827333 1.9240989 1.8366057 2.1605712 2.1211754 1.8800539 2.1213979 2.3946863 2.0275532 2.3440614 2.3238337 2.2538686 2.2578570 2.1400381 2.0304673 2.4885179 2.3212448 2.2359972 2.4703283 2.4261518 2.4860768 2.2603105 2.7508742 2.7946366 2.5040923 2.2032770 2.6626328 2.6571242 2.8041493 2.2476539 2.4872955 2.4683044 2.1628948 2.2243258 2.5490644 2.6174982 2.5362293 2.6339634 2.6122724 2.3286091 2.7683232 2.5252625 2.2037337 2.5407228 2.7025582 2.3179399 2.4977850 2.6601969 2.8243372 2.7436735 2.5657514 2.9773970 2.4323424 2.4143417 2.3980239 2.3706413 1.9972534 2.3367778 2.6033786 2.8935876 2.2371841 2.4519832 2.5509546 2.3122710 2.4403888 2.4468633 2.7653744 2.4984396 2.6210571 2.4115834 2.2823521 2.4413803 2.6290461 2.9833286 2.5011215 2.6106791 2.6035321 2.4841799 2.3823841 2.2579244 2.6449131 2.6580669 2.6525235 2.7713065 2.3471509 2.2075084 2.7390134 2.5597083 2.4477325 2.5382679 2.5665766 2.4932664 2.6533278 2.5328343 3.2160651 3.0782531 2.4882927 2.5356856 2.5504046 2.6019871 2.9275961 2.3285050 2.7882163 2.9929235 3.3603352 4.1536693 2.3653754 2.7110542 3.7466546 2.7308089 3.1580429 4.6314714 3.1326740 2.6992219 4.3772629 3.0116742 4.2111586 4.6451063 2.6170718 4.8239780 5.9935726 4.9187000 3.8942239 4.4670444 4.4175004 4.6662932 4.8691936 2.3199734 4.4130370 4.7534397 2.6829237 4.5545783 4.6466435 5.3233354 4.4536979 3.2341857 4.7493704 4.3331085 5.1823063 4.5124276 4.8125586 3.7452212 5.3500412 4.3418925 3.7405065 4.4510974 4.8845553 4.3162556 4.0573153 4.2124364 4.4906140 4.4620508 4.3589151 3.3609995 4.8491648 3.8872990 4.7901775 4.8610766 5.2481169 2.3241090 2.0527077 2.4115649 2.3214877 2.3721566 2.4899777 2.1586613 2.4564094 2.4536562 2.4130646 2.1829068 2.3664738 2.3294769 2.2309352 2.2110883 2.1703964 2.1862040 2.2949939 2.3861684 2.2350183 2.5085343 2.5113037 2.1814054 2.7075254 2.4736606 2.4202547 2.2150390 2.6043492 2.3075297 2.2930984 2.2164841 2.2995314 2.5359431 2.3960370 2.2570146 2.3157849 2.5662088 2.5974627 2.5411323 2.4630411 2.2320119 2.3178739 2.6748971 2.1825299 2.4511020 2.5312157 2.4717072 2.2535766 2.6007089 2.2942657 2.9114380 2.6037817 2.7026410 2.7937542 3.0588094 1.8863250 3.0260782 2.3247291 2.2388603 1.7356383 2.2076448 2.4900955 2.4879298 2.2434635 2.3013602 1.8816377 1.9363937 2.0983821 2.0347065 3.3253861 2.2554057 2.0903689 2.5146129 3.2760911 3.7538074 2.9085323 1.9761742 2.4326813 2.1854629 2.2870663 2.3766043 2.3668042 2.1405919 2.7004860 2.0753417 2.5941539 2.2609118 2.3615653 2.6460025 2.3247172 2.6026900 2.8499511 2.4601358 2.4817067 2.5094294 2.3397630 2.2294921 2.3107026 2.6442204 2.4911885 2.3135997 2.1577628 2.5401996 2.4911419 2.4385764 2.3041254 2.5105038 2.5592337 2.8934310 2.3348296 2.6872522 2.3857437 2.9486314 2.3321124 2.7834126 2.4566982 2.4426570 2.7548924 3.2360314 3.3093323 2.6564969 2.7968936 2.6416788 2.0864500 1.9246361 2.5835897 2.8070153 2.0697989 2.3188973 1.8305642 2.0016505 2.1526326 2.0608380 2.3417020 2.0072415 2.6135539 2.6130394 2.2408012 2.1662699 2.5898002 2.6218881 2.0684889 2.7814889 1.8732669 2.7211290 2.3782902 2.1720326 2.6752349 2.8030238 2.4594769 2.6267575 2.4029062 2.5413075 2.3731157 2.1193744 2.6449961 2.9173910 2.7330799 2.5324988 2.6678464 2.5960123 2.3802747 2.8861220 2.4822084 2.4650375 2.9075520 2.7060453 3.1510317 2.6956254 3.0844681 2.8332316 2.6956254 2.3723488 2.2905284 2.2134155 2.3726071 2.4174914 2.3658753 2.6774794 2.2485460 2.4415871 2.4124779 2.3983439 2.3593153 2.3760384 2.4324723 2.6262252 2.3502083 2.2766416 2.4244562 2.3152100 2.2511970 2.4025885 2.6920118 2.6689161 2.3063955 2.5074031 2.4051337 2.4304244 2.5546971 2.4005865 2.3566257 2.5573921 2.7843762 2.2303910 2.4500438 2.5564633 2.4986832 2.3917409 2.5788607 3.0020002 3.7772208 2.5035687 2.9697289 3.2113922 2.9585823 2.1815239 2.8140686 1.9193875 3.0263537 2.8653575 2.3150884 2.2333796 2.2737640 2.4811512 2.4917518 2.3257746 2.4253379 2.9992856 2.3529033 2.4855544 2.2572250 2.4354145 2.2776989 2.1391778 2.2253079 2.3137475 2.3647798 2.8645726 2.5771032 2.3678794 2.5356685 2.4731143 2.4880977 2.4674636 2.3074169 2.5353078 2.3816229 2.8589642 2.5209670 2.4675527 2.5219482 2.6122965 2.5300547 2.6831980 3.1030467 2.1340599 2.0583484 2.4624519 1.9889213 2.0046036 2.1459882 2.2607178 2.3636057 2.2667370 2.1467963 2.3359717 2.2366452 2.8363286 2.4959156 2.3517044 2.5801781 2.4192276 2.2896275 2.6788163 2.5699611 2.7420480 2.6931535 2.5789626 2.7620613 2.7945751 2.3405686 2.6695450 2.6237443 2.3251894 2.7531954 2.8069223 2.2610553 2.2764611 2.2559801 2.4261778 2.4712435 2.5880687 2.3687864 2.5246612 2.8264044 2.3285743 2.8479530 2.2104995 2.3061627 2.3748109 2.8136973 2.8415994 2.5469832 2.1990909 2.8488561 2.0096749 2.4671168 3.0991222 2.0929773 2.0947733 2.2879763 2.6684410 2.5909387 2.3787712 2.0967363 2.2303014 2.1679397 2.1121892 2.5903240 2.0473513 2.3149998 2.1300056 2.1699032 1.9672791 1.9483643 2.2781520 2.2413286 1.9924649 2.4969323 1.9288534 2.1633410 2.0945630 2.0164303 2.3142693 2.4305423 2.2236158 2.7124469 2.3208738 2.2158325 2.2403375 2.5506861 2.0725495 2.3205247 2.3073591 2.4542573 2.4105678 2.6887363 2.2821791 2.4153897 2.3958635 2.3285032 2.5698070 2.1663347 2.0151532 1.9968277 1.8696094 2.3646312 2.0523894 2.1442459 2.2085356 2.1441851 2.5958351 2.1113615 2.4163789 2.1299387 1.8628479 1.8969640 2.0929000 2.5800281 1.9397447 2.2191150 2.0984586 2.5319846 2.4619202 2.6844493 2.3305129 2.3421544 2.1311138 1.9090645 2.1155294 2.2222230 1.9515267 2.1948827 2.3807806 2.2665512 2.1383722 2.2475479 2.3295488 2.1513005 2.4598021 2.2390201 2.2866949 2.6909298 2.2119399 2.0062421 2.4149708 2.1781674 2.0472023 2.5044722 2.5591338 2.5602634 2.1518205 2.4084500 2.6800241 2.6205142 2.1559343 2.2659829 2.3355328 2.2130096 2.2191719 2.2145022 2.3073158 2.0616825 2.7380556 3.4043710 3.1176082 2.8516440 3.5350642 2.6536682 2.7195239 2.6507664 4.3045987 2.6870531 3.3927895 3.8853001 4.2138134 2.8069085 2.9223968 2.8320000 2.9079529 2.7159908 2.8931954 2.7871431 2.9054735 2.8534546 3.0112158 3.0126344 2.8304513 2.5856162 2.9957690 3.0048417 2.7880378 2.8514014 2.8724820 3.0222524 2.7274342 2.7008303 2.4141888 2.4443033 2.8998957 3.0534548 3.2496021 2.6717233 2.8866963 2.6473157 3.1496823 2.6470615 3.2386810 2.6256146 2.7467215 2.9242597 2.6684825 2.7613984 2.5242782 2.8494205 2.9374057 2.4278117 2.6465856 3.1551037 2.8948456 2.2350328 2.8996500 3.3385476 2.4331133 6.9947004 3.5696311 2.6627209 2.8130270 1.8362840 6.1741472 2.2991698 1.9925356 2.5521436 2.3199173 3.0431199 4.7979727 2.7266411 2.2532381 2.2330394 2.6301640 2.1158040 2.3181363 3.1057832 2.4042345 3.2281500 2.7596558 2.4936312 3.3736210 2.1807517 2.5934275 3.7743890 2.6884522 2.3871877 2.4290160 3.1831838 3.3255963 3.1063084 2.5051610 3.0830091 3.4556940 2.0604093 2.8158351 2.4933959 2.6829234 2.7890036 3.6884472 2.6008973 3.3162049 2.4692514 2.3616779 2.4725679 2.1092749 2.2783660 2.5211705 2.3580861 2.2685129 2.5197907 2.3004122 2.5898578 2.2469341 2.5511131 2.2609879 2.4244455 2.2248886 2.7758578 2.5831424 2.6752372 2.2027017 2.5259992 2.5220914 2.6171922 2.4359331 2.4513063 2.7845845 2.4497891 2.8140459 2.4851088 2.4304934 2.5142471 2.2539695 2.6793143 3.0101723 3.0108901 2.8274639 2.8422248 2.7173489 2.7037551 2.5159639 3.0419043 2.4002599 3.0461763 3.3371042 2.4986957 2.3950320 3.6609854 2.8871624 2.2615853 2.0287139 2.8909813 2.4206166 2.7122314 2.3142524 2.2288848 2.2067557 3.1552830 2.7775459 2.0098261 2.4421014 2.6342076 1.8703042 2.5140849 2.6860783 2.3408140 2.7920055 2.5294569 2.5890267 2.3701928 2.2476152 3.1555748 2.4786424 2.6639839 2.8037162 2.6782059 3.2830070 2.2939291 2.1672449 2.5291488 2.5944672 2.2836927 2.6875044 2.9401767 2.9494443 2.8353346 2.7199353 2.8468678 2.7689287 2.7389626 3.1361255 2.5841000 2.5762458 2.5447941 2.3945479 2.6321001 2.4499093 2.3541312 2.2944276 2.4235994 2.4582559 2.6627128 2.3613039 2.2146156 2.5979022 2.4054700 2.4676376 2.4453986 2.2771099 2.3246112 2.3544338 2.3751107 2.5903591 2.4375706 2.4759154 2.5308943 2.3919171 2.4337118 2.7167263 2.7593954 2.6827381 2.4073577 2.4762851 3.0300234 2.8600441 2.5955732 2.5358978 3.1057352 2.2908069 2.0033579 3.0776413 3.1662595 1.5867792 2.8006131 1.6917713 1.7511034 2.2673945 1.8374545 2.0301620 2.0887218 1.8367858 2.1054505 2.4455450 1.9511606 3.0194311 1.8779788 2.8318329 2.4242590 3.0620242 2.5161816 2.1427100 2.2121695 2.0781088 2.1352321 2.5130093 1.7464303 2.4318388 2.1143523 2.7500904 2.1400944 1.7528667 2.0291160 2.7285052 2.7142371 1.6431935 2.2371245 2.1258479 2.8918166 2.1581853 2.8500124 3.3953898 1.8835496 2.2268756 2.7892098 2.7404535 2.8651821 2.4069570 2.1532313 2.8732192 2.5191706 2.6150934 2.6340360 2.5736457 2.7022100 2.6247484 2.8490624 2.4340776 2.7045646 2.5457969 2.5212452 2.6017595 2.8987270 2.4731263 2.5769324 2.8024617 2.4159165 2.7260945 2.7482548 2.5902298 2.5525723 2.4382838 2.6341659 2.5753553 2.8555604 2.5679210 2.4658622 2.9801503 2.7440422 3.0493143 2.7810101 2.7923507 2.6727964 2.5961273 2.6184499 2.7678954 3.1094084 3.1634383 2.9320412 2.0521165 2.0638823 2.1243014 2.9008379 1.9928094 2.0727963 2.8442730 1.8836807 2.2200863 1.8022438 2.1351288 2.0245809 2.0580807 2.0390100 2.2643121 2.0374723 2.1500714 2.1686007 2.2408452 2.1349761 2.9360321 2.1367034 2.0454972 2.2216465 2.1054759 2.1307068 2.2864462 2.7674056 2.0885172 2.2377741 2.9219926 2.4676726 2.6446095 2.2588278 2.6743981 2.0273287 2.5242006 2.4506271 2.5949033 2.4351280 2.6991874 2.6509156 2.4369623 2.7028650 2.5185636 2.5524230 2.3259531 2.7923566 2.7406008 1.9901300 2.3450102 2.6515719 2.5998382 2.7352487 2.3715362 2.0854053 2.6332430 4.4874578 2.3821869 1.9006393 2.1770273 2.4258624 2.2438742 1.7926594 2.5241242 2.4574787 2.3486804 2.3174678 2.6892043 2.9207925 3.0432748 2.2164292 2.8699123 2.7468270 2.8470772 2.1042251 3.2043175 8.1489547 3.0594348 2.0998582 3.6178172 2.3049337 3.3382966 2.8614181 2.5125989 3.0760684 1.9884147 2.5468099 2.5056718 2.2755719 2.9206690 2.9875095 3.5184066 2.4237675 2.6468264 2.4573466 3.8313493 2.3481928 2.7842017 4.9927107 4.5466818 8.9999985 5.4832430 2.5905693 7.0885502 4.5382010 6.6223339 2.6526301 2.9921257 5.1136841 4.3549891 6.6691750 4.6867776 8.9999987 8.8864982 2.4971843 7.0868521 7.8394065 4.2575933 4.2025218 8.9999987 4.4939940 5.6470808 3.7963325 3.1474068 4.8657501 3.6202185 5.0112919 4.1444413 5.3151482 4.5019922 2.5795253 2.8391286 2.4715004 2.5640464 2.5589140 2.6834001 2.8517089 2.4068109 2.3641864 2.2691096 2.3290172 2.6760551 2.1764530 2.6465020 2.2805318 2.3200493 2.5393760 2.5829623 2.5520755 2.3334722 2.2853822 2.6792826 2.5201946 2.4107560 2.3737728 2.4006916 2.7139892 2.1420626 2.6741585 2.5108872 2.4977996 2.5939562 2.8864960 2.6382310 2.4693391 2.5731331 2.1097206 6.1556158 2.9897903 2.1055601 2.8984347 2.7661656 2.7163797 2.8049747 2.5179696 2.5492384 2.6996524 2.5093635 2.5843859 3.1540818 2.8590815 5.1605032 2.2470570 2.8433201 4.8306271 4.3994585 5.5086026 4.3018821 5.3768814 4.9768265 4.4293701 5.2364363 5.7903305 4.7167774 5.9091569 5.3070958 4.8026310 5.0014958 6.2650374 4.8642384 4.9816943 6.4011760 4.7138191 4.6228700 5.6184465 5.8596506 2.2860505 2.2235714 2.2999759 2.1449909 2.6959206 2.2277766 2.3011922 2.4343089 2.3981703 2.4555282 2.2390143 2.6548373 2.1455191 2.2367625 2.4511402 2.3819129 2.3430596 2.2917784 2.5767762 2.5824217 2.7238357 2.5150208 2.4420333 2.4778062 2.6662006 2.6086949 2.7663680 2.2434824 2.3852529 2.6557056 2.5522169 2.2861511 2.6055788 2.5946895 3.0875652 2.3091362 2.4694583 2.7996147 2.5084949 2.6364967 2.7570760 2.7394952 2.8819646 2.6334140 2.3273149 2.3870427 2.5687955 2.5309633 2.6275440 2.6250995 2.5950269 2.1800392 2.8957357 3.4424713 2.8829838 2.5841225 3.0108829 2.7920939 2.5598253 2.4675870 2.8701277 2.4847754 2.6964428 3.0388398 2.5014265 3.8681492 2.9480653 2.7470748 2.9515919 3.7865802 3.5776858 3.0725264 3.9602230 3.1100082 2.5067026 3.0574881 3.2856787 3.2213526 3.2501292 2.3015922 6.1379399 2.9507484 2.5736912 2.5427879 2.4958343 2.9451917 2.6989733 2.9352288 2.5913412 2.4742054 2.2582804 2.1039644 2.2493354 2.3914975 2.0226718 2.0453484 3.3988584 2.5706434 2.3375889 2.2548609 2.1530468 2.1316684 2.2906401 2.3262609 2.4322172 2.5829564 2.0834908 2.3352585 2.4127656 2.5106887 2.4275704 2.3041025 2.4345461 2.4771611 2.6556941 2.5242123 2.3104737 2.1901561 2.4472437 2.5934378 2.2083118 2.8848758 2.4807753 3.1158496 2.5732969 2.6449300 2.7999839 2.6707535 1.6905419 2.6006822 2.4038743 2.7556811 2.7848862 2.9859990 3.3652741 4.4811498 2.5752740 2.1731797 2.6833695 2.5472749 2.6906133 2.2837406 3.9653067 2.6043510 3.1593137 2.3785625 4.5238190 2.4017008 2.9654298 3.1049144 4.2937438 3.6180345 2.7276615 4.6010534 4.5522578 3.7777181 4.2671409 5.2916355 3.7884737 3.9105339 3.1750246 3.9654254 4.2456375 4.1600784 3.9096983 5.6179083 2.6378751 3.8858692 2.2776292 4.1079673 5.0759503 4.6709782 3.9374888 5.8498800 2.5454978 2.4316576 2.4183394 2.3923438 2.5789597 2.6138491 2.9168124 2.3654532 2.7120687 2.8652785 2.5624819 2.7843468 2.6429310 3.0266686 2.6153682 2.8255224 2.4878566 2.6285709 2.6422971 2.7059773 2.6476985 2.2470324 3.2345171 2.8563757 2.9529429 2.9724104 2.7194811 2.4526977 2.8011958 2.9707757 3.0900574 3.1098091 2.9691436 2.8898643 3.4039144 3.0078858 2.9359394 3.0956360 2.9420991 2.9105360 2.8720741 2.9282813 3.0214421 2.7761278 3.0023406 2.8477076 3.0981370 2.2349710 2.8997527 2.8200697 3.4066661 3.1773747 3.2477463 2.9068475 1.9582735 2.7907182 3.2226457 2.8512632 2.9873438 2.5525658 2.6253877 3.0274404 3.0855322 2.8757936 2.8364526 3.2889839 2.7845001 3.3472795 3.9311415 4.2883836 2.9446567 2.8040287 4.2920733 3.7635457 3.1031557 2.7978974 3.5850187 1.7176473 3.8225495 4.7793926 2.6838444 2.4083323 2.5041455 2.3866382 2.1389678 2.3014833 2.3190377 2.3405932 2.4511231 2.6185366 2.4350303 2.3941117 2.4611231 2.3851190 2.5996330 2.2546411 2.7924112 2.4162680 2.3041564 2.3375554 2.6432096 2.5870787 2.5444689 2.3539083 2.6372861 2.8699836 2.6512831 2.9129325 2.2682593 2.6133516 2.6527996 2.2884352 2.7698628 2.8716072 2.4844917 2.8011453 2.4747845 2.0533843 2.4781523 2.8168798 2.4473346 1.9065948 3.1857046 2.6542001 2.8366911 1.9482070 2.3400781 2.9110448 2.7078894 3.4944280 4.4629976 3.0214634 3.5570743 4.2003610 2.6705397 3.0394479 2.5667977 3.2868755 3.7078336 4.8890033 2.1880784 2.5651711 2.4873341 2.3930444 2.7304367 2.3106254 2.3113797 2.3134714 2.4974430 2.1163236 2.4782472 2.4043905 2.4499485 2.3906781 2.4030944 2.4508727 2.4850280 2.3551104 2.6253898 2.2788112 2.3737151 2.2179472 2.3703886 2.4476105 2.4357324 2.2922494 2.3338652 2.4800880 2.4198107 2.5815972 2.5521848 2.4654945 2.6578476 2.7671707 2.6803002 2.7857513 2.4405495 2.5781914 2.5466860 2.5829656 2.5488982 2.4680306 2.5505911 2.5791501 2.2823492 2.3155810 2.9074923 2.6558374 2.5499964 2.6866312 2.5631479 2.6350155 2.9010500 2.6882365 2.8221392 2.5553240 2.7389041 2.4940562 2.6700246 3.5110372 2.3859636 2.9059619 2.8740948 2.9537679 2.8149914 2.6459513 2.7346644 2.5118018 2.6538683 2.8962020 2.9873988 2.8022507 2.7861711 2.7778071 2.8435594 3.2457960 2.7336362 2.8350870 3.1198158 3.0354427 3.1303751 3.0454268 3.3010619 3.1065164 2.8739910 3.2635277 2.9727383 3.2468549 2.4507367 3.4413675 2.1238655 2.2659484 2.1611262 2.3494148 2.3439856 2.1502832 2.1605700 2.1402652 2.0879035 2.3731356 2.4828314 2.3372312 2.2139214 2.1303574 2.3356400 2.2570692 2.4015661 2.2469185 2.3195057 2.2616862 2.3681193 2.3161246 2.5579845 2.4769863 2.7424023 2.3346116 2.3489257 2.3595316 2.4528278 2.2765588 2.4756676 2.1326175 2.5618975 3.1327116 2.9728728 2.6590001 3.1491957 3.3390148 1.9563968 2.7831960 3.2390936 3.7108022 2.3770491 2.7411349 2.3117839 2.8533248 3.3817357 2.2674109 2.6886934 3.5277946 3.1242146 2.9440149 2.9022098 3.5889086 2.9993121 3.1959784 2.9155601 3.4816738 3.0305440 2.4779973 2.5503499 2.2308381 2.6653857 3.8666475 2.3443981 4.0171156 1.9270760 3.1300797 3.5455593 2.8655737 2.8877223 3.0159875 2.6173818 3.1628609 1.7510837 3.1964152 3.3240437 3.1399650 2.9097776 4.0485513 2.9896242 2.0565324 3.3127878 2.7537219 3.1985578 2.5696256 3.1209921 2.8924382 4.2906662 3.7128185 4.0926636 3.3405550 3.1535914 3.4618357 2.6171439 2.6048173 2.6838523 2.8655477 2.5198799 2.5085811 2.7985438 2.5558650 2.7481552 2.6404682 2.7261329 2.5626592 2.6760767 2.9134787 2.5960694 2.5944078 2.5336250 2.6904197 2.6337843 2.2855015 2.6701740 2.8111845 2.5994800 2.9454612 2.7253452 2.5262731 3.1604208 2.6969256 2.8995737 2.8067304 2.7231438 2.9499837 3.0411160 2.6542110 2.6296161 2.8312433 2.9569292 2.7577012 3.9439856 2.8144954 2.9088169 3.6618161 3.4975162 3.3795881 3.3464743 3.7871012 3.4133214 3.5283307 3.6273522 2.8457097 3.2749602 3.8101124 3.5546293 3.5141403 3.1454332 3.9560717 3.3873474 3.5232925 3.6891170 2.8243390 3.8107656 3.5528559 3.5280573 4.0165952 3.2766198 3.6852991 3.4983865 3.8446143 3.7239133 3.6596308 3.4566133 3.7961274 2.8065409 4.3158464 2.4107376 3.5568483 4.5530448 3.7328809 3.6984027 4.6569339 2.9629255 3.3308042 3.6764354 3.8026532 2.6648437 4.2406425 2.3935030 2.2291100 2.4551623 2.3342613 2.5408434 2.3691480 2.5202601 2.2423779 2.4434454 2.4750757 2.2553459 2.3490112 2.4319681 2.3218406 2.2920376 2.4823758 2.4485916 2.3926354 2.2980301 2.5874561 2.7201351 2.6506334 2.3205150 2.2453351 2.3969110 2.3962432 2.2227587 2.3319880 2.5117159 2.3704337 2.4732196 2.8500414 2.5117537 2.6880480 2.3392184 2.2683869 2.8875133 2.5507580 2.1589015 2.1610484 2.4128074 2.5763038 2.0855786 2.7668451 2.2380258 2.4162625 2.4605273 2.5934070 2.6763491 2.5383275 2.3107355 2.6601604 2.2032126 3.2658570 2.6390867 3.5287848 3.1644308 3.0691855 2.8326459 2.6964503 2.8264696 2.7101981 3.0432225 3.1171927 2.8298918 2.9848770 2.9987497 2.8580884 3.0750408 2.7720963 2.6113752 2.7846629 3.3013112 2.6339772 2.8945957 2.9466652 3.0812971 2.7826024 2.8496695 2.8685461 2.8635071 2.7361152 2.8794810 3.1309880 3.2156535 3.1238121 3.0286177 2.7850295 2.9848898 2.8433366 3.0980679 3.1735299 3.0594956 2.8150996 3.2222572 2.8441220 2.8178828 3.2675431 2.5333709 2.3671208 3.2575394 2.8337251 2.6506408 2.6687388 3.1958646 2.9255439 2.8821308 3.1774537 3.0685662 2.8262810 2.7459713 2.6741137 3.0070312 3.3369145 2.8558074 2.8065038 3.0878355 3.0550147 2.6535507 3.0959542 2.7768372 2.7581867 3.0456915 3.0264287 2.4568634 2.4827167 2.8908270 2.7000890 2.7734708 2.9387570 2.9381236 2.6608278 2.8777855 2.8890903 2.7123450 2.9401067 2.9217548 2.4500863 2.2058381 2.3194406 2.4378227 2.3681290 2.4508904 2.5287798 2.5418640 2.4591504 2.3846322 2.4998907 2.4333123 2.5639412 2.2400605 2.2665181 2.7020369 2.2854993 2.3438968 2.7351106 2.2679283 2.7698959 2.7312457 2.7106793 3.1656224 2.7153902 2.7726810 2.4478213 2.3357580 7.2701209 2.7693675 2.8861688 2.9508235 2.3496061 6.3275188 2.4089435 2.3973539 2.9391663 2.2436818 2.6694005 2.4160083 2.2895145 2.5380820 1.7531913 4.5334366 4.7420612 3.9691529 2.3586909 4.9540189 4.0841726 3.6911090 3.6049861 4.6560889 4.4738082 5.1641771 4.1140308 3.8990881 5.6702023 4.7595477 3.8975691 2.8034020 2.2062469 4.0285796 4.9358768 5.2983875 4.0221970 5.0715563 5.8114136 7.0836197 5.0559727 3.3754624 3.4588750 3.6860256 3.7526300 3.2002177 8.9999989 6.3150307 7.2533272 4.7855523 5.5741337 6.1723692 4.9903352 5.5243855 4.8911333 3.6782629 5.5811453 3.5631239 3.6406667 2.9256521 3.7811645 3.4211868 3.2767119 2.8124025 3.6889692 3.5850665 3.2445147 3.2156775 3.2777425 3.5073812 3.3868014 3.8040304 3.5832595 3.5420843 4.0697666 3.8484437 3.5519934 3.8472762 3.5769572 3.4457091 3.6467839 3.6308496 3.1778994 3.7276898 3.2318025 3.8712762 3.1709617 3.4678811 3.6856353 3.0713103 3.4425756 3.6500982 5.1511683 3.6989214 3.5774482 2.9918569 3.2591250 3.2501981 3.6472366 3.4849273 3.5689031 3.7082723 5.0029967 6.0978492 3.4637477 5.9203732 2.9731821 4.1208317 4.3929626 4.6816868 4.5507047 4.8840797 5.2178716 2.6160198 2.8442853 2.7869346 2.9876950 2.7635550 2.2412023 2.7979828 2.9955569 1.9980557 2.9720548 2.2614397 3.0600016 3.0598261 2.6668494 2.8828898 2.8562918 3.4651739 3.0731668 2.3875253 2.8705756 2.8867054 2.7421594 2.9905712 2.7545021 2.6740741 2.7424815 3.1424908 2.7765688 2.7450199 2.8754158 2.7751018 2.3579325 3.0573926 2.7239290 2.8783593 2.9514406 2.8834598 4.2793782 3.4460357 3.7713874 3.8899564 3.2285584 3.0853962 3.3835473 2.5558765 3.0096036 3.5661791 3.4047932 5.9628218 4.3619817 3.4500169 2.7096894 2.7001665 3.1471831 2.4920326 2.6488748 2.5647350 2.5001929 2.5166801 2.5511017 2.5383264 2.4728025 2.5236557 2.5628691 2.6244203 2.5889319 2.8737940 2.4857847 2.6967344 2.8098090 2.5373817 3.3805395 2.6018018 2.7083178 2.6641939 2.6079137 2.8030822 2.7003938 2.5215502 3.8213994 3.8213994 3.8774594 3.8774594 3.8100177 3.7685179 3.7362794 3.6826957 3.8799287 3.7447001 3.4062301 3.3136224 3.3136224 3.4711349 3.6150523 3.4730425 4.2297314 3.3948727 3.3948727 3.6207437 3.6207437 3.9261833 3.7882099 5.3534183 5.3534183 4.7429088 2.9823147 4.2384969 4.2384969 4.5650148 4.5650148 3.8518490 3.8518490 3.8267033 3.6964092 4.2819286 1.9516829 1.8835253 2.3263438 3.7245836 2.3919037 
GRACHO007550_KOG0273                                                                                                                                   2.6875987 2.6292254 2.7586215 2.5685983 2.4855192 2.2706111 2.7111508 2.4995381 2.5408343 2.4018213 1.9965961 2.7757488 2.5612202 3.1435136 2.5272521 2.9001937 2.0743395 2.2028702 1.8183989 2.8945520 1.8921261 2.7706267 2.9787560 2.0406171 2.9739200 2.9001036 2.9000382 2.4404741 2.5395828 2.7472609 2.3925333 1.9108228 2.0725177 2.3274501 2.3769114 2.8099230 2.8888908 2.2236613 2.3313173 2.8232532 2.5044701 2.8703076 2.3400736 2.2869902 2.4627659 2.0645899 2.0212067 1.8331032 2.2582340 2.2799796 2.4989740 2.4675203 2.1794524 3.0207644 2.0910585 2.2486605 2.5947436 2.4630322 2.7481186 2.4041938 1.9753152 2.1786151 3.0163352 1.8595611 2.6316832 2.4505699 2.2164659 2.3134684 2.8341307 2.4711058 2.7511456 2.9778571 2.2180463 2.7101873 2.4278766 2.7753529 2.2561961 2.0866353 2.8823011 2.4210371 1.9623437 2.3879036 1.9844295 2.2815871 2.6119921 2.4469913 2.2582178 2.1249165 2.2639552 2.5092068 2.5812771 0.6671009 0.6016126 0.7206769 0.6248024 0.5626638 0.6352919 0.6069871 0.6530669 0.6638281 0.7416340 1.0208311 0.6800473 0.6991992 0.6218355 0.7187003 0.6776345 0.8275924 0.8526422 0.7025048 0.8050594 0.7928490 0.7087589 0.0000000 0.7889340 0.9058888 0.7967940 1.0027980 0.6107002 0.8292098 0.8153601 1.1551672 1.0271634 0.9587132 1.0292400 0.7528091 1.1421478 1.2794289 1.3674537 0.8235770 1.4949637 1.4321799 1.9967415 1.6981157 1.6117648 1.8679574 1.9334868 1.6975555 1.9039371 1.8732683 2.0255224 2.1721672 1.8120016 1.9387645 1.8996024 1.8037375 1.9632689 2.0188916 1.7191738 1.6724589 1.8388426 1.9722618 1.9495152 1.8729365 2.1562906 2.0134216 1.6911974 1.8488689 1.9529174 1.8956767 1.9081874 1.9583640 1.8060427 1.9964076 2.0283922 1.9447249 2.1007403 1.8923805 1.9079519 2.0718054 2.1012241 1.8133391 1.8642934 2.1012923 2.0688383 1.8071066 2.2112026 1.9912034 2.1106055 2.7285501 2.2255703 2.0477172 2.1727281 2.0587420 2.1182681 1.9824653 2.3442151 2.0570002 1.9940215 2.4613910 2.0422247 2.0198287 2.1378026 2.3553298 2.0282363 2.1218831 2.1644363 1.8809059 2.0614899 2.2835597 2.2683403 2.2004507 2.2685601 2.3671174 2.2079500 2.1319740 2.3921082 2.3610915 1.8943207 2.4846316 2.3624621 2.0899614 2.1878874 2.3438731 2.1805400 2.2542738 2.4065543 2.4988390 2.7757257 2.4868253 2.3024578 2.3342860 2.4887905 2.4945264 2.3059913 2.4049913 2.6059637 2.6005092 2.7115174 2.2748836 2.6405739 2.7224578 2.1375665 2.5689843 2.5401729 2.5853407 2.6219284 2.7577737 2.7393649 2.4138223 2.8526992 2.4274152 2.1111323 2.7350502 2.6490812 2.5673034 2.6225776 2.6452045 2.8852457 2.6244970 2.6611808 2.9267706 2.5098259 2.5531975 2.4738454 2.7093422 2.0757979 2.5046035 2.5437624 3.0024298 2.4170253 2.3207689 2.5671700 2.6952505 2.4085333 2.6393650 2.8424397 2.5649865 2.5988878 2.3710223 2.4158596 2.4032433 2.6688544 2.9596565 2.7542771 2.5382879 2.6456221 2.6655384 2.4073405 2.4138529 2.8885189 2.4706716 2.9822466 2.8071486 2.3841562 2.4085241 2.8563771 2.5602560 2.4303948 2.3551676 2.7192771 2.6839129 2.7785244 2.8044922 3.2144663 3.1418510 2.5109100 2.7107546 2.5745566 2.6691497 2.7766325 2.4392409 2.8053203 3.3888086 3.2888196 4.4856891 2.2649008 2.8594811 2.9140800 2.2456613 3.6710575 5.1841672 3.1838803 2.8533629 4.1485791 3.0281564 3.9310565 4.4715960 3.7164780 4.9320770 5.4101115 4.6897914 4.2810507 4.1300584 4.2357696 4.2362596 4.4590450 3.4442346 4.1336644 4.0865607 2.0603798 4.7927169 4.4010127 5.0344038 4.6816586 3.6208933 5.1108221 4.7235146 5.0330921 4.3459949 5.2150518 4.2561386 5.6942150 4.3033078 4.2807441 4.9566104 5.0047770 4.3930850 4.9741027 3.9437978 4.7892028 4.6882864 4.9318106 3.1507993 5.6206932 3.8658525 4.9273050 4.9560873 5.0707384 2.2301084 1.9334844 2.2937468 2.3206367 2.1234026 2.3437073 2.1190618 2.2349342 2.4091430 2.2701188 2.1243004 2.1690310 2.3766224 2.2729684 2.1408926 2.0711385 2.2077936 2.0236336 2.1811304 2.3270639 2.3918157 2.6287410 2.1771976 2.5574764 2.3070719 2.3623650 2.2111546 2.5659859 2.4053338 2.1915078 2.1154188 2.3319542 2.2211972 2.1222443 2.2910975 2.1283271 2.2732683 2.5501309 2.4680477 2.2467129 2.2678534 2.5213482 2.6580658 2.1795545 2.4192909 2.7077770 2.3531659 2.2986583 2.5171323 2.2288980 2.4388414 2.3848880 2.6811010 2.6785976 2.8830773 1.6481872 3.0175524 2.0993537 2.1898658 1.8840431 1.9510022 2.2494489 2.4640601 2.2214044 2.2928154 1.8313165 1.6415942 1.7975187 1.6894279 3.0695334 2.0965453 2.1469798 2.5351014 2.9873242 3.8442624 2.8815975 2.5085839 2.4494442 2.1931340 2.2489812 2.3937276 2.4199332 1.9896104 2.6653289 2.0739042 2.5110988 2.1194590 2.3458104 2.6652536 2.3070263 2.3797067 2.8654019 2.4050174 2.0821598 2.2923886 2.0223628 2.2268995 2.1702379 2.5746424 2.4150186 2.2307935 2.1535405 2.3773274 2.4558796 2.2292897 2.1844857 2.5108035 2.3383908 2.5637740 2.3767956 2.4603960 2.5779189 2.8219245 2.2771196 3.0137076 2.4884041 2.3145251 2.9479520 3.0605409 2.9094289 2.6325254 2.6931718 2.5401426 2.0262062 1.8448700 2.5600690 2.7705151 2.2847111 2.1521726 2.0526717 2.1496245 2.2171703 2.0855451 2.2159027 1.9586629 2.9873846 2.7341162 2.2222811 2.3235336 2.7329860 2.4731073 2.4273145 2.9873229 1.9417080 2.7218718 2.0907032 2.3191647 2.3855631 2.6897191 2.3815945 2.7632273 2.5630072 2.5984462 2.3874393 1.9917316 3.0064399 2.9517108 2.9535445 2.7149484 2.6702398 2.5055939 2.4262379 2.9273540 2.4656193 2.4203981 2.9608914 2.3512046 2.8051311 2.2952904 2.6291023 3.0760530 2.2952904 2.2981661 2.3893150 2.2877183 2.3908491 2.4905242 2.4261188 2.3669851 2.4654718 2.3426396 2.6248419 2.3088505 2.4594221 2.4333030 2.2321014 2.5598396 2.4826536 2.3378839 2.4089960 2.4399239 2.6721898 2.3773549 2.8221029 2.6534260 2.4071720 2.3549789 2.4623404 2.4607201 2.8449879 2.3424091 2.4868489 2.4743933 2.7745968 2.3709747 2.7486753 2.4716191 2.5145539 2.4450040 2.8903584 3.2572616 3.8851341 2.7431692 3.0162116 3.2640045 2.8574540 2.4304510 2.2886057 2.2096129 2.9354523 2.8182539 2.5006758 2.4416526 2.1917036 2.3885348 2.4996129 2.4104840 2.4088279 2.9332327 2.1606135 2.4126184 2.4824463 2.7175565 2.4233148 2.1833026 2.4159273 2.5098455 2.0750180 2.7361460 2.3867985 2.4713487 2.2331366 2.4236610 2.4725256 2.4891835 2.2630022 2.4218364 2.4375491 2.8923377 2.6162000 2.5841085 2.4401838 2.6526599 2.5012252 2.4400350 2.8544299 2.1905030 2.1082493 2.3678162 2.1284883 1.9586037 2.1978587 2.2454191 2.2188412 2.2397814 2.0516330 2.1707062 2.3868703 2.6176914 2.2714416 2.2741864 2.5326568 2.4767753 2.5016292 2.6525021 2.5567626 2.6737685 2.6322146 2.6222492 2.6363527 2.7988961 2.4348250 2.8549670 2.6266372 2.0179450 2.8291389 2.7083539 2.1664370 2.2345613 2.0832707 2.3115743 2.5953858 2.8770977 2.4021198 2.4068893 3.2619031 2.2626053 3.1122451 1.9847951 2.3811438 2.3821820 2.6547704 2.8095344 2.9586019 2.1388181 3.1536636 2.0627317 2.3808566 3.1746485 1.8845119 1.8918662 1.8805180 2.3498234 2.2006745 2.1256847 1.8841575 2.0053448 1.9578276 1.9203170 2.3506628 2.0010324 2.2072731 2.0656974 2.0179841 1.7432832 1.7519918 2.2286470 2.1853760 1.7435594 2.2936697 1.9272532 1.9286021 2.0278858 1.8904676 1.9724614 2.0190590 2.1174483 2.3494639 2.1466149 2.1479771 2.0169903 2.1456739 2.0088398 2.0236376 2.1738366 2.3524965 2.1977055 2.4992742 2.1839765 2.3227014 2.1049382 2.3352776 2.2040010 2.0186938 1.9195602 1.7780189 1.8248069 2.1048845 2.0790008 2.0455429 2.1662815 2.0902105 2.2115365 1.9420563 2.2181470 2.1316645 1.8234888 1.8077090 2.2138298 2.2809301 1.8830509 2.0717797 2.0010709 2.6641609 2.5396912 2.6403004 2.2825157 2.3468702 2.2484427 1.9874029 2.0085482 2.3685913 2.0917277 2.2492141 2.2716737 1.7034365 2.0990154 2.0148523 2.5518177 2.1461361 2.4038200 2.4200780 2.2938830 2.5503367 2.2896314 2.1094418 2.5396520 2.2254249 2.1944616 2.3789891 2.2437313 2.4924987 2.0295710 2.3041533 2.6026900 2.5911172 2.3102727 2.0405678 2.1466879 2.3273095 2.2305354 2.3338545 2.1539963 1.6203833 2.8346635 3.2576572 2.6118426 3.1771423 3.5153639 2.8697843 3.6565007 3.3678816 5.1874730 2.6171331 2.8887627 3.6185815 3.1901140 2.5706259 2.6965724 2.7075674 2.7912603 2.8213397 2.7613434 2.5508495 2.8644826 2.3986454 2.8511294 2.4573600 2.7809683 2.5376459 2.6331010 2.9723554 2.7163498 2.7231251 2.5262054 2.7799386 2.7854251 2.7179078 2.3446952 2.3667542 2.9142281 2.9987018 2.9299773 2.4992170 2.7821049 2.6164954 2.6625442 2.6129872 2.9310642 2.4156975 2.7999009 2.9053018 2.6472028 2.6978714 2.4622257 2.9481904 2.4932765 2.3099318 2.5934603 2.8994596 2.4865622 2.6270176 2.6334623 3.2603454 2.4029361 6.5999208 3.6802749 2.6176914 2.5841331 2.0254639 6.4306481 2.2468848 2.2574469 2.6534194 2.5305958 2.8793877 5.0354699 2.5935160 2.1459800 2.3177227 2.5273874 2.3274431 2.4192203 3.1485095 2.4120845 3.0401776 2.6489901 2.5019927 3.2693710 2.1514999 2.8150215 3.6402736 2.4886178 2.0928441 2.5015803 3.3783964 2.9017150 2.8782395 2.4986232 2.9495735 3.7019285 1.9717120 2.7180907 2.6332011 3.1470805 2.9196594 3.5645331 2.5901592 3.4748857 2.3118029 2.5294374 2.6213799 2.2256346 2.4191057 2.4046873 2.6849269 2.1198958 2.4891890 2.3579651 2.4678029 2.6640106 2.4832543 2.2284926 2.6896967 2.2863560 2.6338294 2.9152843 2.5742038 2.2836272 2.3661170 2.5772516 2.6544163 2.6424184 2.2828718 2.3269551 2.3688693 3.0493970 2.2320190 2.4101256 2.8276285 2.2973076 2.7655435 2.9301080 2.7242498 2.8359664 3.1081124 2.7333334 2.8588363 2.6673968 2.8195784 2.4985056 3.1378369 2.7478863 2.6741297 2.6012256 3.6900406 2.7720733 2.2657647 2.0057428 2.4743118 2.5263153 2.8460769 2.2009771 2.2667480 1.9651447 3.0419615 2.7019653 2.2490444 2.3157412 2.4539099 2.0869727 2.5789133 2.7547361 2.4909764 3.0249253 2.4243340 2.7626478 2.3954448 2.1375001 2.7831631 2.1156684 2.5440232 2.4448422 2.4158222 2.7488690 2.2768035 2.2272281 2.3902210 2.9523362 2.1485990 2.6100140 2.6608854 3.1135431 2.9497486 2.7483087 2.7920688 3.2409583 2.9245147 3.2945764 2.6857940 2.5585361 2.5912823 2.4445626 2.4933714 2.3576847 2.1403538 2.1058079 2.4128671 2.6529758 2.7186196 2.3901776 2.2142997 2.3822989 2.3359459 2.4078756 2.8296976 2.1754792 2.4440073 2.3247933 2.4526009 2.4279664 2.2707662 2.6099206 2.3240660 2.3095616 2.3964520 2.4347771 2.5383140 2.5538110 2.4203916 2.4098633 2.8447409 2.6789074 2.8279223 2.3947084 2.6473034 1.9610559 1.9746064 2.8799415 2.8216403 1.6077297 2.7024108 1.5860168 1.7211084 2.4818926 1.8539196 1.9464209 1.9288816 1.5593512 1.9584443 2.3797316 1.8630342 2.8398577 2.0376086 2.6450151 2.3064476 2.9662152 2.1487932 2.2563351 2.1252759 2.1342573 1.8144461 2.3455440 1.7166804 2.3644298 1.8783697 2.4345595 2.1555345 1.6950342 2.0837725 2.6873911 2.8459018 1.9495314 2.2802858 2.0029069 2.7179798 2.3539721 2.6761514 3.3425697 2.1581891 1.8977170 2.6020242 2.5988287 2.6437976 2.5343056 2.2038930 2.8985906 2.6296188 2.7345450 2.8708953 2.6629451 2.7454255 2.7035495 2.8445577 2.7703238 3.1150808 2.8095151 2.6281772 2.7937223 2.9438492 2.5615560 2.7927084 3.0942339 2.4452631 2.8334876 2.7287290 2.5221925 2.8404169 2.7620654 2.6619829 2.7348637 3.1568154 3.0805802 2.5529165 3.2184906 3.0475275 3.0002983 2.8818216 3.0621631 3.0759390 2.5770735 2.8654945 2.9832477 2.9907677 3.0976873 2.9993511 2.1006572 2.0835328 2.0461256 2.9559326 1.9862124 2.0091561 2.7253376 1.8515884 2.2420787 1.8587596 2.1144292 1.9803408 1.9660242 2.0129979 2.2818423 2.4482882 2.0325104 2.2369293 2.2329527 2.1609337 3.3829239 1.9949931 2.2883429 1.9892961 1.9976563 2.2130218 2.2862841 3.0170301 2.0417239 2.2489930 2.9389998 2.6219965 2.6180680 2.5180342 2.6752710 1.9996200 2.5260443 2.4256178 2.6196630 2.3902910 2.5869269 2.5503368 2.5086442 2.7458463 2.3277523 2.4231367 2.2915584 2.8434017 2.5037300 1.8028307 2.3677937 2.4848943 2.5193014 2.6132644 2.4892554 1.9804354 2.7230484 5.0365761 2.2619548 1.8036600 2.0095061 2.3341960 2.2633747 1.8691293 2.6929307 2.2672121 2.2409335 2.5173187 2.8478116 2.6608087 2.7983326 1.9445625 2.8766303 2.8824950 2.7928578 2.4766369 4.2436937 6.9185965 3.1099737 2.3171326 4.0400366 2.3359201 3.7003332 2.5267816 2.6398961 3.2334601 1.8927120 2.5792314 2.8539282 2.6159410 2.7239635 3.1014336 4.3825395 2.4574478 2.8673498 2.8095854 3.9226717 2.3172290 2.7550651 4.6139522 5.5320782 8.9999987 4.7387415 2.3786198 8.1550775 4.4835668 5.6209711 2.1779602 2.8247962 5.9951336 4.0639120 8.8673948 5.1206618 7.5243259 8.5833277 4.2371133 6.0749891 7.6925814 4.9274218 3.6279757 5.9239734 6.2547759 6.3946768 3.8994170 3.7692820 4.1581029 4.7468280 6.7188742 4.7361662 4.1853342 4.1883025 2.3231435 2.6139036 2.2927918 2.5579417 2.5276039 2.5437630 2.3065371 2.3625377 2.2884177 2.0325180 2.0552950 2.5657256 2.2270847 2.5301301 2.2947989 2.2944693 2.4058293 2.5922760 2.2160247 2.1592390 2.1146458 2.4299860 2.1922477 2.1936963 2.2693492 2.1627527 2.4731163 2.0735175 2.4091519 2.2646031 2.2639260 2.4013216 2.6897723 2.3742714 2.1929315 2.4596272 1.9660232 5.7206123 2.7029837 2.3178247 2.4928784 2.4990287 2.5471678 2.4231764 2.3887495 2.4073596 2.6220430 2.2601192 2.4359594 3.0527537 2.7258738 5.1309689 2.1180885 2.6837592 5.0374660 4.7713558 5.4223864 4.5388703 5.2196123 5.2653943 4.2430408 5.4067665 6.0753726 5.0011840 5.8706825 5.2777508 4.2066964 5.1516728 5.5611798 4.9038447 5.0536874 5.8840897 4.4570218 4.3739619 5.8807093 5.3503460 2.2082483 2.2452216 2.3851228 2.2168292 2.4857894 2.1268594 2.5106501 2.3952260 2.3964362 2.3883040 2.3199354 2.8530105 2.3191028 2.3629351 2.5103447 2.5296942 2.6421505 2.2353459 2.4610670 2.4721048 2.8044499 2.4966291 2.7312848 2.7418305 2.7059052 2.5965864 2.6286848 2.4819570 2.4703069 2.7817746 2.5357577 2.4237707 2.8558407 2.7472720 2.9558403 2.4292060 2.4360825 2.7586566 2.4383327 2.4425471 2.7989819 2.6917976 2.7262807 2.8665091 2.4730302 2.2962869 2.9525029 2.5388163 2.5560202 2.6216588 2.4814837 2.3071872 2.7280513 3.2678689 2.8710229 2.6521922 3.0595042 2.2907219 2.5918013 2.3527423 2.7715103 2.3383047 3.1307545 3.4092474 2.8464092 3.7456327 2.6423356 2.8639045 3.3599829 3.9314207 3.5311181 2.8784796 3.5283756 3.6857198 2.4276911 3.1971713 3.6274796 3.4071244 2.9611425 2.8400580 6.9764204 3.6043402 2.9740399 2.5759821 2.8555486 2.7783982 3.0508189 2.7862397 2.5577740 2.3800097 2.3325651 2.3599679 2.2357034 2.3622090 2.1141184 2.1355447 3.0468992 2.3450709 2.4834276 2.2101634 2.1799085 2.1505226 2.1874497 2.2351485 2.1104262 2.4549288 1.9697410 2.4081171 2.3990306 2.3961705 2.3039766 2.2551577 2.4353590 2.2055082 2.5724943 2.3536331 2.3003480 2.1489462 2.2585025 2.2537478 2.0277322 2.5915382 2.3810662 2.6679732 2.2996075 2.2729004 2.8167086 2.6294375 1.5534847 2.5357871 2.3252221 2.5909510 2.9267290 2.9229991 3.2252365 3.7131860 2.9133391 2.7463632 2.4945555 2.5563851 2.8353819 2.4888684 3.7883710 2.7196484 3.3371149 2.4850399 3.8190167 1.8652218 3.0089787 3.2085272 4.5207755 3.3214952 2.9791195 4.0027781 4.2514247 3.6517264 4.3021490 4.5388957 3.6918806 3.8454633 3.3441381 4.2684120 3.9399437 3.8065942 3.8218067 4.7479526 2.8656340 4.8220685 2.8008948 4.1278383 5.2550855 5.4186850 4.0592796 5.5757760 2.4541713 2.2848665 2.2592588 2.1406085 2.1297868 2.4262356 2.7215801 2.2868246 2.5507123 2.6833353 2.6102395 2.6835173 2.5376053 2.7783815 2.5375324 2.9278549 2.4711172 2.4815242 2.7400276 2.6831061 2.6517471 2.1484874 2.9879352 2.5020213 2.8903586 2.8446049 2.7794156 1.8204483 2.9082544 2.9409829 3.0828094 2.9305583 2.8067466 3.1283007 3.6356494 3.3935827 2.9963233 3.6025070 2.9828509 3.2061198 2.7608979 3.2309904 2.5953777 2.7964663 3.1461383 2.8653121 3.0109961 2.2934160 3.0330157 3.0070877 3.3928818 3.0585113 3.0948282 3.5784746 2.7517789 2.5551711 3.5671488 2.6055820 3.4374683 2.8098316 3.1805881 2.6538952 3.1451361 3.0553675 2.7908465 3.5979315 3.1948321 3.4414001 4.7006095 4.6370687 3.1031883 2.7318922 3.7560059 3.2233444 2.9148960 2.2764304 2.9191311 2.1028220 3.4766649 8.6778971 2.5626973 2.5146888 2.3673509 2.2914598 2.1955965 2.3758565 2.4139708 2.3263919 2.4126913 2.4625283 2.3018864 2.4459970 2.2031681 2.3869948 2.5206114 2.4900087 2.6384220 2.2479319 2.0963853 2.3395303 2.6870298 2.5389709 2.4824028 2.3470690 2.7590430 2.7381502 2.5158437 2.7296054 2.3696854 2.3053835 2.5598600 2.2085182 2.3777810 2.8869083 2.2687762 3.0292863 2.9369228 2.0887808 2.6928954 2.5692194 2.6058292 2.0125855 3.0856635 2.7823683 2.9688961 2.1864343 2.3456042 3.0066053 3.2660462 3.3173102 4.6563884 3.4727128 3.3005286 4.2835869 2.4620066 3.3709995 2.9130307 3.5333869 4.3462265 4.5408540 2.5577625 2.8030560 2.5940458 2.8644765 2.7754696 2.6803800 2.6404172 2.7562840 2.5675461 2.7458947 3.0173072 2.9757063 2.7324821 2.6108755 2.6508033 2.7447053 2.6809741 2.6939681 2.9695171 2.5309244 2.6663377 2.6361873 2.7324531 2.6634857 2.7669650 2.7205013 2.7792000 2.8319757 2.8307062 2.8544368 2.7642266 2.5456748 2.8455671 3.0545434 2.9316664 2.9145605 2.7644066 2.9505104 2.5618388 2.9929889 2.7259960 2.6141674 2.9963422 2.8717840 2.5749398 2.6559465 2.9517451 2.7249171 2.7541132 3.1493455 3.0511988 2.7269949 2.9080484 2.8597935 2.9502014 2.8894202 3.1797065 3.0604256 2.9540163 3.4430337 2.6618115 3.1076744 3.1076264 2.9877383 2.7483073 2.8512888 2.9704386 2.8911678 3.0805129 3.3467199 3.4441618 3.0986707 3.1057873 3.1656707 2.8150448 3.2401011 2.9870126 3.0102647 2.8311065 3.2194741 3.0538274 3.4173603 3.3642751 3.6938023 3.0829875 3.1629289 3.0497479 3.2595244 2.7150416 3.5838163 2.0686881 2.3440891 1.9966504 2.2501464 2.1387769 2.0672967 2.0323942 2.0648404 2.0443867 2.3629203 2.3268873 2.0840837 2.0282559 1.8841037 2.0603238 2.1759547 2.1542542 1.9318847 2.3262558 2.2985365 2.1974333 2.1839238 2.6625748 2.4859852 2.3967589 2.2521356 2.0356826 2.4348448 2.3484343 2.2595127 2.5729372 2.0619339 2.3905408 2.7453902 2.5653339 2.2116887 2.7737940 3.0941010 1.9555867 2.4109263 2.6380010 3.3853285 2.6161951 2.6274716 2.4029536 2.9995455 3.1920577 2.3566554 2.5109305 2.9838709 2.6299852 2.9426006 2.7331350 3.0478298 2.5864216 2.9468117 2.5776128 3.8269496 2.5973936 2.2974810 2.4643074 1.9613398 2.6329496 3.4565015 1.9412221 3.3972278 2.1755184 3.0705684 3.1403348 2.6456570 2.5964353 2.8702193 2.5111445 2.7680731 1.7870822 2.7742691 3.1333406 2.8830534 2.8962450 3.8610859 2.6632491 2.0928394 2.9632626 2.9761322 2.7442097 2.5675202 2.7822761 2.8903724 3.6740350 3.2581607 4.1191816 3.5656359 3.4953984 3.3957528 2.5319544 2.4926881 2.8589245 2.6728188 2.6287938 2.6712422 2.9835934 2.6520780 2.8070032 2.9166895 3.0036819 2.5950324 2.7873505 3.0834738 2.8915600 2.5433696 2.3953948 2.7916163 2.7953937 2.4823735 2.6254563 2.9311822 2.4743808 2.7025972 2.3741279 2.6549188 3.1937349 2.7739231 2.7905703 2.5616714 2.6138654 3.1728836 2.9386006 2.6223126 3.0815309 2.9840557 2.8301418 2.8136164 3.8678751 2.8887961 3.2052734 3.4882514 3.3522168 3.2539170 3.3457402 3.6764154 3.3564336 3.0133471 3.5779965 2.7302410 3.3934115 3.5382073 3.3865224 3.5721163 3.1969027 3.6311580 3.4945757 3.7388758 3.1839564 2.7856577 3.9862262 3.3741539 3.4745044 4.0223196 3.1196124 3.7710287 3.3626316 3.4722186 3.8948279 3.2771309 3.4430601 3.5612657 3.2537539 4.1417523 2.7365950 3.4859357 3.9548087 3.7841850 3.9626684 4.1142376 3.2343446 3.0523437 3.0994923 3.7630422 2.8696336 3.9888557 2.5268740 2.6044365 2.7521187 2.5376144 2.6453657 2.4732130 2.7521988 2.4777529 2.5001774 2.5453663 2.2374774 2.4468430 2.7052769 2.4012206 2.4242790 2.6209188 2.5299162 2.4136582 2.3655947 2.5288849 2.4364146 2.4596241 2.5447414 2.6226195 2.5449871 2.5050206 2.1341527 2.5048130 2.4762261 2.5754664 2.6397101 2.8873547 2.6912105 2.5898378 2.3027427 2.6211390 2.8445032 2.4977811 2.2902360 2.5591208 2.5000620 2.8368399 2.3484912 2.6736741 2.4788256 2.5732436 2.8623630 2.7774642 2.5568582 2.5377706 2.7031294 2.9430512 2.2123291 3.8386438 2.4704942 5.6407120 3.7471213 2.9896211 2.7860171 2.8536554 2.8924435 2.8883801 3.1119935 3.0557842 2.9322419 2.9993212 3.0766198 2.8646335 2.9381546 2.8386306 2.7843081 2.8817310 3.3852671 2.8452109 3.0215464 3.0662358 2.8404841 2.9424910 3.0245417 2.8583639 2.8653654 2.5325810 2.9742780 3.1157486 3.3335119 3.2437772 3.1291417 2.9017224 3.0909082 2.9198074 3.1646586 3.2023836 2.8150610 2.9347145 3.4774604 2.7386137 2.6423931 3.3171598 3.0904351 2.5054895 3.4391453 2.8400982 2.8422796 2.9001571 3.1194734 2.9524045 2.9939517 3.4090431 3.0686335 2.7745912 2.7041539 2.8851090 3.2561527 3.4317052 2.7456076 2.9962928 3.5008282 2.8018471 2.7840610 3.2915176 2.7922894 2.9530897 2.9392694 3.0390634 2.9233947 2.8534903 3.1369557 2.7530149 2.7003972 3.0842127 3.1152343 2.6800301 2.8689264 2.8216503 2.8433481 2.8740205 2.6617354 2.3723979 2.0707411 2.1430221 2.3066765 2.3948923 2.1774994 2.2110659 2.5408525 2.3735563 2.1112164 2.3321679 2.2207821 2.5274318 2.2315977 2.2626194 2.4444332 2.1608090 2.1558459 2.4463992 2.4706719 2.7731781 2.7468507 2.5447502 2.9784769 2.5610318 2.6172027 2.3397563 2.6011627 7.1566617 3.0492846 2.6681603 2.7759564 2.3918343 6.3480286 2.4176923 2.3809381 2.7957499 2.4461500 2.4172144 2.5396270 2.2105624 2.2626321 1.6704911 4.3908136 4.8997960 4.3960555 2.2876096 5.0299607 4.4160469 3.8137304 2.8737367 4.7949125 4.8569262 4.5737281 4.6470059 3.7220418 5.6290849 5.5003351 4.1818291 2.0899051 2.1398748 4.0587492 4.8870189 6.4839208 4.8894558 6.0805493 5.5347961 4.9041163 5.2809723 3.9834617 4.0702140 3.9881146 4.0851019 3.3804551 7.2829465 6.3665491 7.0649765 4.3086089 5.9356409 4.1298927 4.5977341 6.1508471 5.2872276 3.9526628 4.2822977 3.0953670 3.5979804 2.9336456 3.4970884 3.2841242 3.1589519 2.6692483 3.1848706 3.3909353 3.3446087 3.0819442 3.4141484 3.2679638 2.9578614 3.7198330 3.5309362 3.1116993 3.5898558 3.7167876 3.5610022 3.5481326 3.1158543 2.8917688 3.7018464 3.4078634 2.9048771 3.4633831 2.9521269 3.7871921 2.6177987 3.3433539 3.7480577 3.3318534 3.3322961 3.3750745 4.9514969 3.4863873 3.2790763 2.7359541 3.0237943 3.0166649 3.5905746 3.5776995 3.3722164 3.5297890 4.5421479 4.8289799 3.5520858 5.2039451 2.4544198 4.0163899 5.0011390 3.6238787 4.5536497 4.1436817 4.2348716 2.6112983 2.5541941 2.6967838 2.9066178 2.7438167 2.4420845 2.8227244 2.7713347 2.2325360 2.8603913 2.5524755 2.6020199 2.7404522 2.7421620 2.8942198 2.4645986 3.3823442 3.3338768 2.5304257 2.8321067 2.8215479 2.6493705 2.7230427 2.6980055 2.3936300 2.6156060 3.0238362 2.8096540 2.8239915 2.6044030 2.5583472 2.5584389 2.7818764 2.4498169 2.7937109 3.0522408 2.6843556 4.7496714 3.7330424 3.2492907 4.1440815 3.3276576 3.0301801 3.4731234 2.7318307 3.4026481 2.9415523 2.2420734 5.2016245 4.8587332 2.7074636 2.7768091 2.6813080 3.1428185 2.6175415 2.5316155 2.4671022 2.5605427 2.4678117 2.4721512 2.5265108 2.6085332 2.6615166 2.7029733 2.8079339 2.4973276 2.8145277 2.4454881 2.5888453 2.9129579 2.5660699 3.3946264 2.4190388 2.5869425 2.7788445 2.5263596 2.7991644 2.6635186 2.5633577 3.7462761 3.7462761 3.7365048 3.7365048 3.6575334 3.6074416 3.8448415 3.5746416 3.5656162 3.5365651 3.0543061 3.5053965 3.5053965 3.1102146 3.4040955 3.0991618 3.7305278 3.3837595 3.3837595 3.3332471 3.3332471 3.4466762 3.0953251 4.6013878 4.6013878 3.9875154 3.2059955 4.1561891 4.1561891 4.2044389 4.2044389 4.0693843 4.0693843 3.1181596 3.2564357 3.9550844 1.7382524 1.8815175 2.2927705 3.7571687 2.3604621 
EUGLON002819_KOG0273                                                                                                                                   2.4796863 2.6486148 2.8357113 2.6332738 2.4611970 2.2530826 2.8870261 2.6597845 2.2340827 2.5322042 1.8691996 2.7482506 2.4171901 3.0377018 2.7263470 3.0687730 2.0314352 2.1037566 1.8314098 2.6710801 2.0268743 2.5868595 2.7031239 2.2295800 2.9866272 2.5573202 2.6973447 2.0498276 2.6524442 2.6675780 2.3891031 1.7510443 2.0187174 2.3042199 2.2617011 2.4208066 2.6627905 1.9559589 2.3375648 2.4512027 2.5445656 2.4984134 2.1576094 2.2061804 2.2623952 2.0541891 1.8694945 1.7021171 2.3042342 2.2894859 2.1695586 2.3901888 2.0539136 2.5265315 2.2535033 2.3498389 2.3968951 2.3856442 2.4722958 2.4702028 2.3156906 2.0903260 3.3266273 1.8960335 2.2736633 2.4289588 1.9448539 2.3795869 2.7556903 2.3246686 2.5794822 2.8267062 2.3982036 2.3701945 2.3634476 2.8813206 2.1845751 2.0939726 2.7591989 2.4536317 1.9576000 2.3651942 2.1206055 2.3942844 2.5262944 2.4908111 2.0538652 2.2644288 2.0855083 2.5085447 2.3681490 0.5498748 0.6185375 0.7663449 0.5984349 0.5902050 0.6384360 0.6634175 0.5913061 0.6149540 0.7485652 0.9833566 0.6584708 0.6287550 0.6146131 0.6278052 0.6440342 0.7505036 0.7085596 0.6943183 0.7410628 0.7572274 0.7197588 0.7889340 0.0000000 0.9585380 0.7243338 0.9577769 0.6527657 0.8393941 0.8866075 1.1016793 1.0147959 1.1067622 1.1444619 0.8233688 1.1399514 1.2295935 1.3805186 0.6869850 1.5842501 1.6989573 2.1845161 1.7472144 1.6886157 1.8490059 1.7978179 1.6587554 2.0952897 1.8501462 2.0744017 1.9095918 1.7715754 1.9948593 1.9534236 2.0392371 1.8437296 1.9762038 1.7345314 1.8719868 1.7020582 1.8648746 1.8546880 1.8552195 2.1158123 1.9066096 1.6674266 1.7925793 1.9578580 1.7420245 1.9806710 1.9590803 2.0663280 2.0696584 2.0207022 1.8861150 2.1777957 1.8817696 1.8505592 1.8735125 2.0991381 1.6579949 1.7230172 1.9310113 1.9403963 1.7729057 2.2047084 1.8584925 1.9625099 2.4984576 2.1460308 1.8279528 2.1458423 1.8515352 2.0901184 1.8845816 2.0066836 2.0006514 1.9475468 2.2320069 1.9714101 2.1206040 2.1938677 2.2567371 1.9816611 1.9711349 2.1731086 2.0096299 2.0164244 1.9958403 2.1925714 2.1728111 2.1422045 2.4172753 2.0579981 1.9367966 2.0398914 2.3967964 2.0473329 2.2979015 2.3680721 2.2440128 2.3098470 2.3666616 2.5365849 2.3831560 2.4179548 2.2130260 2.5086356 2.5281218 2.2062075 2.1066508 2.5760548 2.3531030 2.0576735 2.3087048 2.4531515 2.5433343 2.5353433 2.1989571 2.4022745 2.5465602 2.2651406 2.1551795 2.4378020 2.3047720 2.5388899 2.4236435 2.7601795 2.3265509 2.5779744 2.2972049 2.2710857 2.6079491 2.7691768 2.3907744 2.6577591 2.5514567 2.6508445 2.4625438 2.5438703 2.9842357 2.5068328 2.4034694 2.4063219 2.3488220 2.0874607 2.5261661 2.4741661 2.6467637 2.2986446 2.4930504 2.5559981 2.3592447 2.6224770 2.7051717 2.6025823 2.5918083 2.6489334 2.5059554 2.5257314 2.5115649 2.8082208 2.7859862 2.7472034 2.5019094 2.6351386 2.7508482 2.4453731 2.5164508 2.7101323 2.4858555 2.7282271 2.5223967 2.4323727 2.4085857 2.7827124 2.4903667 2.6405324 2.6381245 2.7645042 2.7035746 2.8368666 2.5563075 3.0823654 2.8843040 2.4617364 2.6184724 2.4391908 2.7945134 2.6998370 2.5752128 2.7728748 3.4510333 3.0939850 4.4357088 2.0164387 2.9002196 2.9471261 2.2661773 2.9797849 5.0899522 3.8457386 3.1080090 3.7799672 3.1410709 3.6084341 4.3772686 2.8169094 4.0466209 5.1018352 4.1623816 4.1200457 3.7487528 4.2538237 4.2614922 4.1920975 3.7605504 4.4417661 3.9787656 2.1265357 4.1846226 4.1520881 4.8779118 3.7663019 3.5328580 4.5599641 4.3514513 4.3893403 3.7876236 4.4057269 4.3355678 4.8423450 4.2844862 3.8432309 4.4993500 4.6944678 3.9797573 4.1736383 4.1771835 4.1057442 4.7292221 4.8903901 3.1242004 5.1844498 3.6568508 3.7037043 4.1512968 4.9635205 2.0491796 2.0402441 2.2559928 2.2604855 2.0709287 2.2036803 2.0754636 2.2221631 2.0496297 2.1436571 2.1219017 2.1255517 2.1083253 2.1255192 2.1126806 2.1961462 2.1276463 2.2173133 2.1127069 1.9882292 2.2209379 2.3426849 2.1484746 2.4953817 2.1734148 2.4258145 2.3869844 2.3453955 2.2039321 2.1416004 2.0566328 2.1343865 2.2712058 2.3102608 2.1799951 2.0215848 2.3811177 2.4874257 2.3601518 2.2593323 2.2279089 2.2931076 2.6169263 2.1453132 2.2037224 2.4484322 2.3767761 2.2606708 2.2911214 2.1123941 2.4322042 2.4284340 2.5732878 2.3323852 2.6520805 1.7000854 2.9502842 2.0857064 2.0519637 1.8103253 2.0709569 2.4252989 2.3580849 2.1138612 2.3028247 1.9022112 1.7814431 1.7020602 1.8358314 3.0092262 2.1474192 2.0956008 2.4018807 2.6918285 3.1280884 3.0202925 2.3638137 2.4469662 1.9860996 2.0696119 2.4167866 2.4100165 2.0107287 2.4918987 2.0940877 2.4154193 2.0827274 2.2054383 2.5452782 2.0948878 2.3085268 2.7190226 2.3130724 2.2464355 2.2793497 2.1978916 2.0836930 2.1013558 2.4834211 2.3653505 2.2844911 2.1777770 2.6064895 2.4231638 2.2044635 2.1391619 2.5199454 2.3434077 2.4539712 2.3812325 2.5457415 2.7912401 2.8551409 2.4424382 2.9497409 2.3676609 2.3709440 2.7765487 3.1527706 3.2980795 2.6916221 2.6395485 2.5492125 2.0470583 1.9650762 2.6091380 2.5829439 2.2461790 2.4702286 2.0502558 2.4014869 2.2793780 2.2090304 2.3773818 2.0220696 3.1427270 2.4774404 2.2968691 2.3834837 2.6196606 2.5793330 2.3328660 2.9168893 2.1629484 2.7087494 2.0796123 2.2440859 2.7183235 2.5773228 2.2185937 2.6805674 2.4760230 2.7487341 2.5763979 2.1848872 3.0254043 2.9035125 2.6591412 2.5223337 2.5631090 2.5740418 2.4617187 2.8303945 2.4984097 2.2342100 3.1263112 2.5105574 2.8495364 2.5018806 2.9689923 2.9455594 2.5018806 2.3586452 2.5621334 2.3961805 2.3905580 2.6759089 2.5211603 2.5577201 2.5396000 2.3771670 2.6863972 2.4266549 2.4252947 2.3857338 2.5862368 2.6363064 2.6136949 2.5439801 2.6856752 2.4429507 2.6916243 2.3750869 2.7635279 2.7051564 2.2307754 2.3666728 2.4445137 2.3346594 2.6614741 2.4166228 2.4065547 2.4277670 2.6674360 2.5230337 2.7700044 2.2731679 2.7213429 2.7724288 2.7469637 3.2441646 3.2798658 2.7286089 3.4548507 3.2637275 3.9822930 2.6160918 3.3637646 3.1811786 3.6320696 3.0620726 2.4430809 2.3665240 2.4118931 2.3203763 2.4156481 2.3144285 2.6037520 3.0447200 2.4067273 2.4039019 2.1831352 2.7005637 2.2840273 2.3591216 2.4684490 2.4745385 2.1436503 3.0236322 2.5191102 2.5005666 2.6193495 2.7081365 2.8040686 2.8703129 2.1858276 2.2401807 2.4487800 2.9163496 2.4089146 2.5577312 2.4706589 2.4973404 2.4634191 2.2259964 3.1021963 2.0947508 2.0504779 2.4000148 2.1798087 2.1372615 2.2808293 2.4579753 2.2730271 2.4110500 2.3595608 2.4121892 2.4615371 2.5692520 2.0577984 2.4827997 2.4191974 2.7244406 2.5387955 2.8272164 2.4947332 2.5084404 2.6001976 2.7832397 2.5014274 2.8316357 2.0676006 2.6076345 2.3875415 2.0974554 2.7435859 2.7712779 2.2065696 2.2609898 2.2906909 2.1375392 2.6939910 2.7088651 2.3197453 2.2875619 2.9269206 2.1649916 2.6120323 1.9560055 2.3638732 2.2169613 2.6534391 2.7519136 2.6661170 2.0789806 2.7319696 1.8849395 2.6839561 3.2527626 2.0854457 1.8109546 1.9840260 2.5497596 2.0991731 2.1890238 2.0723968 1.9620640 2.0043172 2.0183019 2.3821576 1.9829990 2.3157017 2.1396245 2.0140717 1.7921492 1.8959359 2.1621175 2.0967249 1.8516219 2.1325778 2.0535854 2.0095512 2.2350909 1.9336341 2.2525108 2.0807249 2.2769926 2.6556577 2.2300874 2.1472031 1.8694051 2.4340505 2.0705031 2.1423836 2.1479888 2.3176692 2.4845605 2.4101072 2.2626471 2.3378070 2.3125871 2.4680727 2.3248994 2.0660156 2.0690225 1.9209596 1.7810435 2.0138187 1.9320829 2.0047761 1.9692743 1.8937213 2.4864915 2.0797416 2.0476486 1.9674103 1.9063669 1.8709594 2.2043773 2.0959908 2.0408515 1.9962895 2.2054082 2.4832153 2.5669734 2.3571674 2.3788952 2.7278894 2.2633388 1.8782225 2.0379771 2.2031209 2.1154052 2.1790342 2.1557844 2.0274542 2.2426235 2.2293704 2.4208447 2.1983330 2.3082771 2.2352728 2.3338491 2.4108494 2.2721773 2.4917784 2.4809195 2.3815062 2.2835182 2.3647795 2.3756628 2.5580886 2.1482471 2.4247342 2.6945893 2.8379182 2.3605329 2.5832451 2.3486879 2.1737871 1.9826280 2.5432825 2.0210139 2.9096397 2.2891138 3.1256109 3.0169088 2.8139078 3.7497263 3.0777047 2.9947225 3.1194543 4.1964297 3.0863154 3.3515384 3.9461804 4.2998373 2.6601418 2.5281683 2.8390697 2.8321110 2.8243777 2.6659141 2.8132102 2.6826548 2.6867823 2.8510845 2.8363657 2.9026328 2.5449343 2.6692337 2.8681439 2.8846731 2.6697099 2.7762043 2.8341400 2.6043509 2.5793594 2.2781684 2.3270301 2.9479501 2.6606932 3.0069690 2.3550970 3.0396486 2.3610812 2.7121400 2.9024645 2.7472832 2.7560005 2.6890808 3.0522211 2.5806713 2.4542859 2.6374728 2.5663756 2.7195111 2.3930085 2.4676906 2.7804154 2.4210708 2.4747023 2.8478657 3.4008137 2.4836182 6.3212747 3.3976219 2.5322057 2.5395358 1.9537328 5.8096597 2.4300610 2.0696181 2.4307445 2.5826301 2.8715891 4.9979772 2.6180703 2.2478126 2.0605488 2.3896468 2.3737327 2.3749628 2.3661600 2.2921380 2.8807288 2.5980714 2.4687531 3.1416834 2.0575279 2.3454732 3.7536423 2.3865159 2.1620921 2.5680841 2.9694299 2.7792337 2.8217380 2.3678436 2.9150538 3.2823219 1.7736643 2.6108601 2.6473397 2.9669738 2.6205470 3.4548782 2.2518954 3.2075323 2.4853905 2.3891471 2.4056886 2.3457528 2.3983862 2.4804337 2.2993203 2.3868224 2.5006443 2.3171266 2.5514532 2.2935780 2.5597937 2.2303651 2.2453950 2.1404602 2.7360643 2.6559640 2.5069675 2.2933361 2.6015547 2.5129718 2.6071020 2.0924028 2.3361845 2.4340788 2.4328845 2.7231065 2.2309408 2.3813905 2.4983515 2.5829167 2.6916210 2.8301573 2.5861982 2.6133232 2.8428985 2.8283431 2.7180781 2.8407553 2.8543498 2.4721937 2.7878772 2.9372832 2.5448458 2.5999902 3.5366225 2.6869459 2.3220401 2.0330980 2.7415229 2.3497249 2.9064880 2.3563200 2.0629892 2.1218216 2.9766867 2.5789985 2.0098380 2.4512215 2.5208641 1.8889415 2.3837506 2.4496658 2.5248365 2.6838124 2.4926402 2.8194817 2.1830201 2.1266768 2.7839302 1.9354686 2.5415010 2.3856430 2.5766626 2.7647426 2.0187769 1.6659658 2.5092792 2.7327204 2.1581579 2.6938191 2.8348676 3.2505003 2.9498881 2.6152180 2.8406054 2.9239693 2.7293737 2.9023601 2.5813019 2.4066121 2.3169781 2.2670129 2.5206067 2.2084385 2.2070717 2.2748786 2.3350181 2.3605514 2.5113454 2.1037946 2.2960380 2.2690649 2.2325437 2.2044220 2.3479286 2.1956803 2.5086141 2.4857487 2.4707978 2.3222058 2.3493737 2.5471182 2.3896670 2.3894609 2.0979926 2.2844232 2.3761077 2.5968593 2.0822612 2.2330556 2.6282405 2.6566358 2.5490170 2.5045127 2.6206176 2.1027024 2.0773028 2.9533035 2.7090562 1.7605057 2.6370489 1.7806812 1.6190791 2.3992325 1.7294595 1.9096800 1.9375818 1.9254104 2.1234895 2.3818622 1.8884006 2.9712712 2.0935632 2.4445675 2.3241527 2.7451557 2.4020169 2.1219463 2.3506182 2.0576994 2.1925031 2.3842687 1.7441916 2.2779720 1.9882768 2.4903295 1.9185355 1.8408090 2.2985426 2.4664114 2.5394492 1.7722046 2.0941086 2.3369719 2.5796600 2.2095718 2.6287483 3.2912016 1.8972228 2.4602243 2.6759013 2.4897904 2.5779402 2.3026519 2.1713289 2.6503207 2.3727905 2.5046819 2.7720719 2.4274438 2.4461848 2.7436944 2.3419580 2.6538172 2.8876347 2.7072510 2.5153892 2.4023074 2.7797078 2.4728310 2.3828329 2.7573217 2.2907975 2.6203846 2.4979838 2.3776058 2.6747695 2.4484820 2.4861233 2.6199816 2.8856878 2.6884353 2.3848704 2.8225573 2.8093303 2.7100325 2.6646365 2.7959237 2.6711816 2.6340762 2.8146106 2.7849802 2.9248277 2.8549390 2.8263138 2.0475799 1.9566985 2.1162309 2.9488378 1.8954050 1.9315609 2.6915146 1.9184297 1.9962792 1.8253872 1.8912709 1.9717429 2.0437682 1.8430361 2.2839568 2.1880167 2.0275650 2.0791588 2.0110669 2.2711772 3.2287613 1.9521828 2.2462583 2.1319452 1.9751257 2.2838707 2.2370504 2.8375634 2.1502371 2.1198339 2.8283554 2.3397905 2.5787193 2.2405073 2.6032019 2.0170065 2.5271126 2.5005156 2.5467255 2.4322136 2.7277685 2.5881037 2.4169846 2.5014947 2.5035288 2.4018432 2.1530378 2.6621578 2.6421988 2.0028148 2.1213534 2.5774887 2.2864786 2.5843738 2.3356833 1.9269059 2.6100460 4.7909620 2.1769712 1.8650895 2.0028929 2.2524286 2.0075714 2.3677218 2.5960968 2.3494998 2.1923956 2.5967050 2.9898724 2.9592643 2.7962504 2.4099737 3.0655050 3.0686695 2.5850700 2.3202869 3.7053907 7.1908604 2.7677316 2.2483116 3.3858228 2.3765460 3.4387634 2.8061401 2.5304273 3.1067822 2.1355184 2.3822633 2.1505824 2.2682908 3.0185851 3.2116758 3.6994848 2.3249899 2.4349048 2.5615281 3.5285348 2.6170004 2.5438025 4.8204194 3.9054798 5.4504935 5.3488112 2.4639763 5.9679072 4.7642404 6.1423242 2.7530266 3.4331505 4.7198920 4.9689277 5.1760563 3.7324208 8.9999988 4.6367856 2.4810819 7.1685362 8.3509330 4.9941153 3.3538835 8.9999986 3.4541323 4.8945883 3.8907041 3.2330584 4.2571763 3.2119294 4.2289947 4.4455358 4.7857785 3.6307089 2.2687455 2.4667817 2.3542682 2.5499178 2.3698031 2.5438725 2.5875782 2.4262562 2.3484117 2.1856501 2.2560256 2.5103469 2.2906561 2.4402460 2.2248201 2.2205532 2.3848437 2.6434489 2.1892702 2.3204587 2.2424554 2.5610023 2.1999763 2.3495000 2.3550673 2.4208523 2.4245925 2.1757961 2.5281670 2.2699591 2.3811023 2.4606100 2.7997316 2.5900825 2.3157837 2.3833724 2.1840808 5.2351861 2.8262165 2.1089951 2.7287851 2.6696270 2.7580345 2.6742175 2.3555385 2.5639292 2.4885629 2.3952324 2.6162278 2.8550094 2.5781678 4.4030516 2.6896275 2.8759438 4.6853849 4.4780642 5.0416776 4.4316803 4.8478563 4.7455819 4.3129224 5.1274155 6.1801820 4.4204329 5.0711927 5.1512335 4.6679417 4.8689556 5.6250146 4.4827971 4.8797179 4.9978908 4.5675902 4.3917368 5.6079763 5.4075591 2.2915245 2.2830069 2.2226598 2.1747805 2.5463318 2.2657448 2.3134219 2.5138551 2.3432205 2.1957070 2.3038225 2.4946096 2.3627505 2.3986559 2.3435481 2.3787386 2.5511332 2.2947131 2.3641620 2.4628980 2.7360967 2.6863386 2.7449015 2.5888706 2.7432826 2.3779397 2.6579105 2.5295210 2.3320841 2.2656226 2.4223648 2.4527948 2.5695781 2.6996788 2.6489194 2.0480083 2.2135727 2.6842865 2.3801788 2.4741490 2.5670214 2.7161801 2.5035728 2.5903003 2.2229957 2.4089679 2.7667585 2.7148175 2.6334657 2.4453098 2.4359823 2.2751850 2.6028235 3.3038492 2.8443786 2.3451925 2.9125407 2.1090132 2.5772932 2.5142426 2.8187886 2.5543124 2.9143081 2.6558466 2.4712817 3.5361367 2.7976388 3.2623615 2.7843554 3.7836410 3.1069932 3.0681725 4.2529742 3.5986097 3.2574810 3.0112200 3.3789515 2.5995047 2.6172806 3.0493927 5.6880676 3.0034069 2.5735239 2.4293694 2.4935874 2.9853800 2.6969962 2.6338701 2.6003635 2.4754417 2.3197375 2.4000403 2.0882530 2.5343878 2.0029691 2.2466910 3.1153500 2.2985668 2.4967217 2.2790138 2.1534788 2.1486775 2.1151573 2.4923902 2.4617828 2.3619913 1.9764019 2.3247599 2.2994027 2.4897189 2.4680186 2.4506991 2.4537886 2.3725922 2.3627786 2.3700632 2.2814372 2.2335962 2.4062192 2.3315162 2.3428555 2.7606437 2.4616581 2.8687693 2.5446671 2.2277419 2.7211967 2.6841914 1.5275343 2.7143763 2.6229486 2.4631089 2.9467005 3.0079913 3.5424289 3.7872886 2.8271104 2.6902958 2.6355050 2.4610550 2.8813193 2.4299452 3.5166588 2.6727122 3.1549674 2.4411694 3.8692503 2.2225574 3.1845438 2.9680702 4.5888458 3.5976017 3.0320150 4.2443367 4.5308103 4.3318110 5.0242020 4.1717974 3.6540736 4.3670109 3.1876099 3.4855294 3.3838759 3.9246873 3.4627371 4.8822877 3.0438829 4.0924103 2.5253480 3.8348173 4.7470410 4.4129890 3.8465926 5.0634142 2.6607109 2.5245983 2.2594313 2.2008321 2.2723753 2.3211174 2.6540091 2.2916172 2.4025026 2.6577545 2.4837025 2.6487127 2.3853412 2.8469887 2.5005688 2.8799746 2.3892366 2.4480692 2.7410855 2.7631198 2.6193141 2.2376084 3.0755039 2.4950104 2.9502860 2.7332594 2.7546689 2.3469410 2.6536366 2.6761263 3.0578848 2.8358814 2.7856529 2.7556485 3.8817004 3.4773772 2.8793491 3.2559334 2.5820269 3.4809198 2.7441871 3.0594340 2.9610543 2.8700802 3.2312764 2.5456923 3.0952138 2.1416381 2.8480778 2.8796774 3.3439019 2.9639941 2.6864684 3.1864232 1.9597168 2.2145520 3.3959686 3.2046695 3.2833095 2.2412388 3.1034677 2.6851460 3.1131532 3.0906515 2.1246002 3.5105701 2.9557918 3.2410894 3.7061460 3.7138667 3.0501355 2.7623456 4.1992803 3.2008109 2.9284220 2.6073352 2.7155302 2.1048619 3.8621710 6.6152246 2.7248418 2.3558706 2.4235554 2.2528488 2.1489945 2.2592478 2.3295392 2.4950280 2.3365884 2.5183467 2.4274507 2.5887870 2.3351240 2.3608415 2.4634424 2.3416365 2.5994667 2.5382726 2.1374692 2.1619211 2.4177249 2.5171735 2.7644380 2.2318801 2.5239678 2.6469361 2.4304437 2.7120634 2.3670018 2.4339940 2.4196865 2.0059706 2.7197773 2.6793417 2.2421298 2.5697927 2.6923946 2.0511426 2.2966373 2.3178350 2.6630852 2.0995111 2.8307646 2.5935711 2.8815803 2.1390873 2.5555394 3.1683720 2.7317106 3.1312850 3.7939675 2.7464513 2.6254139 4.0530471 2.5216588 2.6981667 3.0736137 3.3240138 3.9820084 4.4407173 2.4606050 2.5417511 2.3723193 2.6625075 2.5578835 2.3410670 2.3127100 2.5793800 2.4816600 2.6610416 2.7532450 2.5502931 2.6604993 2.4011752 2.5536578 2.8897870 2.7020743 2.6730500 2.8803704 2.6508313 2.8274473 2.4933196 2.5208576 2.7764196 2.6803893 2.6530794 2.7227094 2.6093854 2.7047139 2.6742253 2.6030293 2.5687211 2.7324435 3.0458290 2.6746322 2.9980486 2.7615151 2.8635654 2.7370306 2.8072766 2.7245474 2.7036486 2.7483681 2.8115944 2.3539911 2.6898994 2.6585026 2.7874271 2.7880640 3.2868819 2.7047833 2.7309481 2.6275302 3.1844230 2.6513366 2.6442529 2.7285445 2.5571852 2.5464705 3.2462531 2.4105972 2.7037780 2.9101357 2.7742335 2.7557932 2.8412983 2.7591549 2.7182622 2.8806790 3.0676361 2.8899006 2.8691726 2.8778377 2.8948528 2.7667333 3.0536018 2.6324934 2.7259329 3.1997775 2.9024643 3.0530493 2.9730453 3.1065689 3.1092787 3.1190956 2.8948366 3.0347375 3.0521938 2.7135268 3.5195850 2.0758528 2.0948227 2.0408943 2.2662138 2.4322074 2.2294900 2.1384412 2.0068791 2.0859230 2.3509845 2.1845965 2.2941570 2.1152631 2.1239638 2.2122567 2.1471294 2.2430142 2.1113885 2.4391306 2.3042302 2.1933319 2.1910418 2.4154446 2.5571575 2.5054219 2.4215026 2.1205695 2.3734022 2.4410789 2.5500569 2.4024863 2.2955715 2.4116802 2.9716898 2.9884551 2.4296914 2.7175308 3.7600352 1.8144772 2.6988409 2.7331761 3.2801280 1.9959514 2.8643860 2.1532779 2.6636741 3.2438493 2.3446686 2.8304653 3.3012121 2.9359190 3.1452065 2.8649437 3.2099919 2.5741977 3.2846617 2.8087526 3.0465651 2.7371601 2.8260410 2.6913134 2.0336935 2.6699963 3.4067913 1.6790353 3.1722373 1.6403656 2.9609912 3.3247436 2.6255716 2.5901282 3.0891491 2.4104966 2.5779944 2.0369368 3.1989368 3.5020880 3.8749003 3.0877056 4.1968455 2.8647858 2.4588125 3.2563562 2.7722860 3.0036306 2.8545269 2.7091176 2.5864576 3.8753824 3.7067496 3.6364764 3.4558366 3.7867443 3.4048473 2.7250549 2.6291022 2.5983369 2.7473517 2.6064619 2.6503492 2.7015868 2.4641442 2.7504633 2.6072970 2.6719571 2.3524786 2.7200659 2.9604247 2.5379287 2.5434326 2.4633517 2.8678351 2.6451493 2.4243844 2.6629462 2.7358353 2.4500667 2.9909650 2.5245865 2.4260397 2.8996895 3.0157934 2.7574832 2.7767124 2.5305916 2.7742746 3.0603605 2.7195367 2.7403918 2.9279421 2.6644335 2.5989780 3.5896391 2.5635954 3.2355939 3.3238614 3.1981662 3.1558355 3.1427302 3.4751426 3.4026891 3.4447874 3.2552502 2.7781040 3.1941374 3.4129890 3.4213198 3.3414752 3.2581664 3.2158897 3.1469568 3.4058040 3.1725695 3.0855530 3.6337140 3.1862304 3.2243933 3.7343665 3.0693996 3.4280003 3.3422315 3.2645393 3.7399471 3.6256496 2.9900691 3.4043039 2.5478156 3.8109389 2.8898914 3.5953718 3.9267727 3.1756069 3.6096071 4.2535127 3.0558528 3.3504418 3.4476479 4.3542723 2.9435985 5.1421506 2.8722041 2.7190511 2.9695656 2.9322737 2.8379651 2.5004605 2.9029964 2.7795990 2.6952762 2.8517770 2.4430826 2.7969842 2.7955897 2.6032109 2.4660542 2.6461525 2.6771055 2.5730647 2.5970184 2.9717382 2.5978087 2.6510650 2.8156411 2.7425361 2.7757954 2.5996221 2.4998333 2.6124943 2.7326283 2.3831726 2.7023663 3.1095265 2.6101822 2.7080028 2.6419637 2.3919629 2.9319443 2.6928240 2.4356591 2.9275400 2.6572287 2.6519515 2.2633663 2.7991739 2.6796325 2.5691275 2.8498949 2.7053340 2.8557334 3.0253789 3.0127553 2.8188312 2.2977121 3.7320799 2.5178315 3.4205443 3.5621957 3.1137143 2.7037337 2.9674013 2.9984507 2.8981426 3.1496354 3.3351726 3.1435696 3.2487122 3.1741708 3.3735356 3.1727669 2.9073952 2.9809025 2.9402322 3.3678813 3.0871350 3.1434847 3.2329848 3.1689837 2.9885863 3.1533486 3.0115302 2.9318437 2.6870183 3.1286441 3.2343065 3.4651640 3.2649482 2.9567261 3.3341046 3.1131335 3.0159440 3.5660626 3.0688973 2.9840311 3.0521360 3.4412123 3.0375856 3.0728250 3.7339586 2.9517088 2.4469206 3.4594413 2.6105550 2.8956271 3.2515306 2.9654405 3.2035781 3.2929438 3.3247993 3.2513604 2.9912646 2.8624322 3.0149082 3.0344076 3.4327801 2.6973286 3.1690421 3.7017455 2.6810355 2.7664701 3.3269417 2.6621763 3.1466741 2.9430935 2.8006894 2.9067097 2.7621333 3.3417561 2.7227391 2.9384006 3.1203357 2.8745256 2.9975209 2.7789805 2.8511282 3.1096729 2.7946790 2.8548614 2.3519289 2.0284979 2.0830133 2.2600442 2.2170540 2.2101331 2.2595361 2.4438665 2.2484891 2.2007958 2.3154765 2.1729222 2.3563154 2.3106092 2.0894630 2.3843895 2.2098171 2.2586303 2.5728369 2.0829817 2.8041071 2.7339272 2.6548522 2.7739568 2.7424891 2.7089278 2.2929693 2.6018772 6.4701578 2.7224015 2.6209084 2.4944536 2.4009560 6.1337954 2.4791914 2.1991140 3.0060526 2.2154074 2.5984334 2.2611416 2.1901677 2.2869294 1.8320388 4.1929583 4.6972265 3.7015153 2.3233653 5.5154145 3.8315102 3.7980764 3.3184547 4.4872316 4.7099195 4.8293362 4.5261133 3.5458860 5.7199450 4.8413696 3.8757361 2.6195068 2.1327105 4.1461779 5.1176452 5.2531958 4.8260299 5.4466345 4.7836405 5.5117675 4.4713488 4.0306102 3.9707148 3.5679027 3.5226641 3.3465787 5.8139474 5.5184655 5.6868091 4.4818588 5.8432403 6.7466820 4.7508149 7.3111647 6.4144901 3.4166901 6.2655641 3.0671612 3.2363444 2.6268951 3.5114406 3.1358785 2.9019981 2.6405898 3.0150001 3.4728208 2.8842394 3.0889937 3.3330593 3.3742143 2.8661331 3.5723997 3.2664102 3.4835832 3.3972175 3.3164678 3.5480647 3.2149760 3.1872975 3.4040976 3.4610836 3.3848650 2.7584225 3.3652569 3.1355263 3.6859633 2.9320506 3.2601445 3.3478948 3.3683094 3.0963351 3.1195921 4.7058152 3.7303041 3.3413214 2.9434115 3.0079902 3.5096375 3.6838798 3.3387658 3.2917073 3.7389125 4.1571125 4.8420091 4.0013334 5.5117345 2.5280920 4.2428934 3.8685038 4.9028183 3.9340667 3.7818497 4.0628665 2.4789769 2.6656110 2.8260249 3.1727889 2.6797335 2.3817071 2.7731490 3.0710272 2.3436731 2.8943422 2.4749953 2.9259892 2.6340462 2.8925292 2.9793976 3.1228102 3.1829603 3.2553835 2.2054574 2.6065434 2.6174501 2.4532263 2.4284541 2.6000466 2.3806664 2.4951939 2.7427469 2.5805710 2.4822116 2.5916718 2.3774715 2.5842504 2.6236307 2.3653074 2.6505057 2.8690155 3.1419104 5.2653590 3.4641564 3.1752469 3.7305104 3.3791391 2.6421178 3.3687704 3.0313855 3.0798524 2.9256741 2.2032045 5.2489461 4.8402850 3.9010658 2.6748692 2.6770037 3.0278507 2.5560370 2.5378794 2.5030438 2.4543971 2.5531493 2.6441421 2.5121794 2.5676677 2.6097072 2.5770912 2.6083154 2.4831147 2.7596923 2.3938125 2.5661110 2.7792730 2.5053266 2.7386570 2.4695025 2.5315649 2.5867211 2.6219639 2.7789387 2.5506154 2.4367908 3.5829711 3.5829711 3.4660173 3.4660173 3.3878686 3.3502131 3.7786142 3.3825436 3.4942443 3.3987843 3.2507192 3.4932259 3.4932259 3.3155397 3.4380952 3.2171787 4.0858658 3.4422251 3.4422251 3.2325501 3.2325501 3.2261925 3.2509931 4.2278630 4.2278630 4.0886622 3.0686357 3.9088732 3.9088732 4.1466511 4.1466511 4.7921306 4.7921306 4.4119024 3.4122978 3.1627952 1.9354881 2.0103693 2.2360139 3.1084964 2.5511302 
HONFER007327_KOG0273                                                                                                                                   2.6094906 2.4093560 2.8623695 2.6971727 2.3598372 2.2760060 2.7327287 2.3727270 2.1268097 2.5640498 1.7682778 2.4510879 2.5401734 2.8428161 2.7034213 2.8093854 1.9995786 1.9556977 1.4815555 2.5965612 1.8692023 2.6180847 2.7919844 1.9727493 2.6445254 2.5010925 2.8106755 2.4301959 2.3122591 2.4126422 2.4659728 1.6069475 2.3805735 1.9999489 2.0712682 2.4573978 2.6195779 1.9821559 2.3062252 2.4036783 2.4921074 2.3043139 1.7494984 2.3328213 2.6311541 2.0323214 2.0109212 1.6045251 2.2636376 2.0995743 2.5781526 2.0946061 2.0327401 2.5036144 2.2695578 2.5804724 2.2596466 2.7141930 2.8202383 2.3332636 2.1115815 1.9831801 3.4274639 1.8867416 1.8832608 2.3734033 1.9366920 2.3399211 2.5133903 2.0218036 2.3376731 2.8930996 2.1466662 2.2592400 2.0979043 2.5943710 1.9601837 2.3253398 2.5368002 2.2082386 1.9693410 2.2154252 2.1745856 2.4834879 2.6004557 2.0711443 2.0643971 1.9484369 2.2054360 2.5304675 2.4600270 0.8707951 0.6873108 0.7348465 0.7401866 0.6898878 0.7618044 0.7093384 0.7188446 0.8193714 0.9310266 1.0595093 0.7333334 0.7144897 0.7085900 0.8417482 0.8522265 0.8426821 0.8776349 0.7781509 0.8207175 0.9654887 0.9010227 0.9058888 0.9585380 0.0000000 0.8220086 0.8851262 0.7008829 0.8604609 0.9066531 1.2233466 1.1343475 0.9146092 1.0978763 0.8917260 1.2855141 1.2596353 1.4290749 0.9047736 1.5900329 1.3732008 2.2651204 1.6908098 1.5254358 1.8417861 1.7557414 1.6125880 1.9103935 1.7908399 1.7503304 1.9431572 1.8731817 1.9232643 1.8916964 1.9499826 1.5976512 2.0298559 1.6316294 1.7495597 1.6251412 1.8017556 1.9760252 2.0113470 2.0892086 2.1051294 1.6025371 2.0286074 2.0805136 1.8089329 2.0730476 1.9927435 1.8399988 1.9716343 2.0360886 1.8220987 2.2070273 1.8144020 1.9494307 1.9127681 2.2170437 1.8280422 1.7726162 2.0196979 1.7779288 1.7211566 1.9037919 2.0869925 1.9397332 2.7001297 2.0871840 1.8735932 2.1587780 2.0564312 2.1325630 2.1618697 2.2132546 2.0925531 1.8681989 2.2005798 1.8979442 2.0031788 2.1894342 2.0636869 1.9170151 1.9370262 2.1150966 1.9913437 1.9416172 1.9617543 2.1057537 2.0315682 2.0319734 2.1203432 2.1612486 1.9527317 2.0893664 2.2490498 1.9309799 2.2414318 2.2887990 2.1387909 2.1917822 2.3758805 2.0761012 2.1296784 2.3320655 2.1992574 2.8301119 2.5993258 2.3623628 2.3800760 2.6024477 2.2297228 2.1995308 2.1372468 2.6490838 2.4919167 2.9679031 2.0378988 2.2516863 2.4258010 2.2722372 2.3871796 2.4998654 2.1214590 2.7283876 2.4654696 2.4767071 2.3718045 2.3771471 2.2442707 2.1488099 2.7926051 2.5690373 2.2519847 2.3349388 2.3510530 2.7468373 2.5894921 2.2706349 3.0538825 2.3058218 2.1976170 2.4693688 2.1749657 1.8491694 2.2164010 2.5952051 2.2293236 2.0483820 2.2808587 2.3291185 2.3358359 2.7628791 2.2678503 2.6560413 2.3601380 2.5187064 2.3038345 2.4154724 2.2830889 2.6778243 2.7244365 2.5528437 2.6140431 2.5069226 2.5396522 2.4970249 2.4706448 2.6865554 2.3406082 2.7617482 2.6262727 2.1554105 2.4802939 2.5504344 2.5176766 2.2946468 2.4269303 2.5479229 2.4066860 2.9258527 2.3662637 2.9440132 2.9452878 2.3934334 2.6278456 2.5812458 2.4542995 2.6910313 1.9455221 2.6704997 3.3511232 3.1923077 4.7073279 2.0523885 2.7453892 2.8361203 2.4498139 3.3292187 5.3829127 2.7129803 2.9680861 4.0140775 3.0649450 4.2043553 4.4827054 2.7340358 4.9148399 6.3203247 5.2396548 4.3298995 4.0829168 4.1348417 3.6644976 4.5925007 3.1557437 4.1772972 4.2593316 2.0458735 4.1434573 4.4500577 5.1010476 4.3921640 3.2250055 4.5890159 4.3750811 4.7974934 4.5220711 4.9036781 3.9715236 5.1732423 4.3722065 4.5727380 4.4425305 4.4899714 4.9146971 4.5652472 4.4193343 4.8132206 4.5475111 4.9127921 2.9662555 5.6434084 3.1738205 4.4795494 5.2255997 4.6573857 1.9494832 1.8282676 2.0901342 2.0376378 2.0150035 2.0373950 2.1453234 2.0661820 2.1620294 2.0748502 1.8699660 1.9717390 1.9853398 1.9800519 1.8004529 1.9571469 2.0365369 2.0647017 2.2581688 2.0944443 2.3052465 2.2717581 1.9424637 2.2690926 2.0111267 2.2632578 1.9015261 2.4781520 2.0142506 2.0832234 1.9843375 2.1547087 2.0147466 2.1629589 2.0106436 1.9677127 2.2842122 2.2511799 2.3225797 2.2141040 2.1014226 2.3182705 2.4789300 2.0043655 2.3114284 2.3465930 2.4694548 2.1021426 2.1669945 2.2431360 2.3717500 2.2157121 2.4664591 2.5477218 2.5187929 1.7089382 2.7026859 2.1594798 1.8671080 1.9039010 1.8958082 1.9385253 2.0326248 2.1015668 2.1074013 1.7198814 1.5824849 1.5970490 1.7856117 2.7264492 1.8807116 1.9861003 2.3408760 2.6719431 3.5281778 2.9180419 2.1290205 2.2324282 1.9508669 2.3662716 2.2945040 2.2759432 2.1212335 2.5967494 2.1879065 2.6024643 2.1381564 2.2549577 2.6882977 2.2477245 2.3426947 2.7312142 2.2198676 2.3967880 2.2889034 2.1972654 2.0746363 2.0517111 2.5381182 2.3388598 2.2690771 2.0214769 2.4722730 2.4649305 2.1540525 2.1233114 2.4166961 2.3477173 2.3490220 2.4404357 2.6665019 2.6844110 2.6497653 2.2938167 2.6738208 2.4777405 2.3750472 2.5709265 3.0446580 3.1437183 2.5718754 2.5953903 2.7830363 1.9190139 1.7929594 2.7252259 2.9639717 1.9068271 2.2171606 1.7474593 2.1223687 2.1460128 2.0174347 2.1955969 1.9519550 2.9644808 2.2694535 2.1381418 2.2848023 2.4767264 2.2852218 2.1263400 2.5879553 1.8012687 2.6293512 2.1937204 2.1803911 2.4965567 2.7578172 2.3256299 2.7285824 2.3304672 2.5910790 2.2984005 2.1313216 2.9125997 2.7081834 2.8513993 2.2589604 2.9043602 2.7131613 2.6022665 2.5668808 2.8206976 2.0874198 2.9519772 2.4916767 2.6201166 2.4111467 2.7017197 2.8946758 2.4111467 2.4174612 2.5879548 2.2328075 2.4542728 2.5268556 2.6176502 2.6394033 2.4187127 2.4656193 2.6630025 2.5510637 2.4609677 2.4364460 2.3839483 2.5522055 2.2913143 2.4672430 2.6141376 2.5456596 2.4544297 2.4147436 2.5664228 2.4660829 2.3426939 2.4128890 2.4806566 2.4063399 2.7652573 2.5137107 2.6340438 2.4603288 2.4143501 2.2877929 2.7437608 2.4984630 2.4157000 2.6068099 2.5770838 3.0152362 3.6154090 2.5239888 2.4779999 2.9315682 3.4146522 1.9999141 2.7704618 2.1794410 2.6800337 2.6299698 2.3913874 2.2576478 2.0991471 2.2540184 2.2719065 2.0627127 2.3793257 2.9202844 2.1040313 2.3338093 2.1851490 2.3028933 2.1133196 2.0794016 2.3536651 2.1492003 2.1206013 2.9035930 2.2197511 2.1977670 2.5308672 2.5186906 2.5937598 2.5475238 1.9794908 2.0890088 2.3164431 2.7521444 2.1591186 2.2584914 2.3366723 2.4037396 2.3099158 2.2730804 2.6447636 1.9481073 2.0558543 1.9479165 1.8681246 1.7208450 1.9418987 2.0320569 1.9827336 2.0558654 1.9075526 2.1276323 2.2628687 2.3976172 2.1753080 2.1148299 2.3363806 2.7225560 2.0902334 2.3887016 2.2641040 2.2973436 2.2338196 2.2634273 2.3752751 2.3266324 2.0260553 2.2577977 2.3323642 2.0134944 2.6643532 2.5652690 2.2300400 2.1885911 2.0342586 2.1290736 2.2435525 2.3966802 2.4927561 2.2699261 2.4947142 2.3151787 2.5143334 2.1344518 2.3644271 2.1728192 2.2369786 2.5784036 2.4317317 2.1700990 2.5749145 1.8156956 2.5862328 2.8342573 2.0843995 1.9726418 1.8367010 2.7704859 2.1744397 2.2254250 1.9080753 2.1390304 2.0453625 2.0228940 2.6634570 1.8856370 2.2537555 2.0975703 2.0773725 1.9128287 1.8453190 2.2663381 2.2773485 1.9503518 2.2897691 2.0125457 1.9292432 2.0482683 1.8604126 2.4560144 2.1210549 2.0440813 2.7134557 2.2524315 2.2919090 2.0252540 2.4040833 2.0497601 2.1652589 2.4039866 2.3262970 2.2425692 2.5099543 2.2224952 2.3267645 1.8509608 2.1773242 2.0487489 2.1316422 1.6455481 1.7094286 1.8308783 2.1049596 2.1458454 2.1142311 2.0766337 1.7453697 2.0757303 1.8471751 1.8015411 2.0826950 1.6572374 2.0367288 2.2148473 2.0110306 1.9685762 2.1548958 1.9764774 2.4726549 2.4078790 2.4642358 2.2869951 2.6900751 2.1738754 1.7499062 2.0331891 2.1741723 1.9222014 2.1317756 2.3534126 1.8816945 2.0894375 2.1004487 2.3383513 1.9039532 2.5487869 2.3254428 2.0950617 2.1786097 2.0097648 2.1755849 2.0714346 1.8591714 1.8629321 1.9634236 2.2183685 2.3945637 2.1560591 2.2711153 2.2937877 2.5358783 2.0038471 1.9414725 1.9775067 2.4849198 1.8883257 2.4417240 2.3506352 2.2700432 2.6128487 2.9475778 2.8057069 2.4775959 3.1598618 2.8374078 2.9652111 2.8251104 4.0967329 2.5385407 2.9547875 3.7066223 5.1441615 2.5951877 2.7883116 2.8874302 2.8266611 2.9285322 2.8454647 2.8206954 2.7708180 2.3954240 2.8468729 2.7141639 2.5332194 2.7081925 2.6661818 3.1382520 2.4616628 2.7223277 2.8189611 2.6668595 2.7773183 2.8654541 2.4746293 2.5307320 2.8855274 2.8854704 2.8672757 2.6584227 3.1473600 2.5967611 3.0576470 2.6672295 2.9292629 2.4072954 2.6641288 2.7692992 2.7585961 2.9218185 2.4805432 2.6974348 2.6539525 2.2868063 2.4147056 3.2523152 2.2155270 2.4470728 2.9174265 2.9689825 2.6661305 6.0084713 3.1201569 2.3881316 2.5571956 1.8086450 6.4001506 2.2140965 1.8243475 2.2873345 2.1148021 2.7033630 4.4031759 2.4503181 2.1100919 2.0737015 2.2673819 2.3492962 2.2864074 2.4143695 1.7172064 2.9480618 2.5934892 2.2440896 3.1120831 1.8101211 2.1967435 3.1544963 2.3956991 1.9139294 2.5370830 2.7640849 2.9294693 3.5918387 2.6277443 2.5077799 3.0019616 1.8496864 2.7121074 2.9509512 3.3780693 2.8081321 3.5426778 2.3426213 3.0722594 2.3658020 2.3822590 2.3933806 2.2980557 2.2293686 2.1429469 2.3563749 1.9981350 2.1531853 2.2107951 2.3207378 2.2340696 2.4502993 2.0052671 2.6427704 2.2868193 2.4051625 2.3999479 2.3025990 2.2035160 2.2910817 2.5376100 2.6526083 2.4691901 2.2822783 2.2420561 2.0170677 2.6068147 2.2003744 2.0784806 2.1255880 2.2077329 2.3610000 2.5487938 2.4544914 2.6107384 2.5992204 2.4794549 2.7912492 2.3065863 2.8806570 2.1500401 3.1708707 3.3251644 2.6588161 2.2360087 3.4242259 2.5603278 2.0720575 2.0017370 2.5160499 2.5375683 2.8973970 2.1677090 2.0531288 1.9950494 2.5074852 2.5171257 2.0164696 2.2862689 2.5127368 1.5628100 2.5167635 2.2300553 1.9415673 2.6077148 2.2542265 2.6192786 2.3515084 2.3638775 2.1927336 2.1247281 2.4421728 2.6063961 2.3010976 2.8099554 2.2585998 1.9892080 2.4856642 2.5276151 2.1309582 2.7641852 2.4797307 2.9108484 2.3436578 2.6206717 3.0612207 2.5351368 2.7080490 2.7524014 2.3356445 2.3516005 2.3000833 2.3265423 2.4693903 2.4018491 2.1812295 2.1321866 2.5254413 2.5135004 2.5407770 2.3431654 2.3214297 2.4288214 2.2462292 2.4816485 2.5780255 2.1040591 2.6265540 2.3101139 2.5012194 2.2689290 2.3491360 2.7563541 2.3639694 2.3840760 2.2972185 2.3068379 2.4405561 2.5128819 2.2710065 2.3634915 2.7287954 2.6927800 2.5399758 2.4446360 2.2547320 1.8696098 1.8595544 2.8229085 2.7148935 1.5001087 2.9538150 1.7200246 1.6437339 2.0917145 1.8750497 1.7685729 1.6746541 1.8435936 1.6077583 2.2685133 2.0782918 2.8274251 2.2072447 2.6829970 2.3120444 3.2395075 2.2480773 2.0252501 2.1561893 1.9389176 2.0241994 2.4829323 1.7078625 2.2177856 1.9779734 2.3353787 2.0942505 1.7988615 2.2995011 2.5179577 2.6621678 1.7855927 2.0190285 2.0806707 2.8476397 2.0714404 2.6111339 2.9574718 2.2587429 2.0030627 2.6833666 2.3533604 2.5973609 2.3814456 2.3411262 2.5584929 2.1696861 2.2752827 2.2646653 2.0159507 2.2029625 2.1912565 2.4159195 2.1910362 2.4324404 2.2499571 2.2046490 2.3955921 2.4520062 2.1422456 2.3111973 2.2629321 2.1283571 2.3669438 2.3184949 2.2076731 2.1463012 2.3166365 2.2528412 2.2090200 2.4909738 2.4855589 2.1296244 2.7287036 2.3948892 2.3805892 2.4075392 2.6226162 2.6662731 2.4693745 2.5477883 2.6734578 2.6817232 2.7642550 2.7137507 1.9016368 1.9816610 1.9725964 2.7593668 1.8385230 1.7361591 2.0933255 1.8511791 2.1515750 1.6752233 1.9216393 1.8153245 1.8657004 1.6345054 2.1068507 2.0333926 2.1494497 2.1545388 2.0415189 1.9282457 2.4803637 1.8411317 1.9668970 1.8969594 1.8361906 1.9634997 2.0209245 2.6549247 1.9993079 2.1871564 2.7808841 2.3916710 2.5895268 2.0629449 2.5045652 1.7214126 2.4341331 2.2008137 2.5123098 2.3469228 2.5692846 2.4951613 2.4151567 2.5652717 2.4857106 2.5876877 2.2825785 3.3796501 2.6094928 1.9047141 2.3372752 2.7439610 2.4169824 2.8382859 2.1498866 1.9314475 3.0117973 4.2307373 2.2363998 1.7898635 1.9957618 2.0304497 2.2850268 1.7610765 2.8500840 2.6893752 2.4910791 2.5327203 2.7484157 2.9781358 3.0758776 2.3725420 3.0479468 3.0000309 2.5344345 2.1073464 3.4556196 6.0570725 2.1679047 2.3841973 2.9452554 1.9341496 3.0647432 2.3600846 2.7746253 3.3340284 1.8028130 2.1769246 2.5333586 2.2197478 2.7485837 2.9068076 2.7530169 2.1090704 2.6361561 2.3634923 3.9580425 2.4684711 2.3604110 6.0128022 7.0052093 8.5381519 5.2724993 2.2438751 8.1213889 5.2735343 7.3303992 2.7970840 2.5997419 4.5556066 4.2608048 6.7341412 5.0400776 8.9999984 6.5072910 2.2120959 5.7210977 8.9999987 4.0854699 3.4007470 8.9999985 4.2924254 6.8296032 4.5582185 2.7613103 5.0389221 3.7279757 7.1768265 5.0830777 6.8131161 4.7077727 2.3528776 2.3718112 2.3324477 2.4879897 2.3407155 2.1794997 2.4313349 2.2450674 2.2028301 2.0415310 2.2422022 2.2754829 2.2239080 2.4443931 2.1631179 2.1957526 2.3891280 2.7018400 2.2016845 1.9430022 2.1318922 2.4353289 2.4702031 2.1567595 2.1797561 2.0910562 2.2912238 2.1245734 2.2330178 2.2602564 2.2172777 2.3609064 2.5260199 2.3175494 2.2598612 2.2352177 2.1369412 5.0120227 2.6206971 2.1857194 2.3753137 2.5517213 2.7315720 2.4896773 2.4784561 2.4147682 2.4606192 2.0882206 2.3699177 2.5881860 2.5126244 4.5737677 2.2394758 2.9113427 4.2842004 4.1693662 5.0242115 3.7716386 4.1372516 4.2211699 3.9133365 4.5050768 5.2975296 3.9584080 4.3780885 4.7442187 3.3942419 4.4560720 5.1675681 4.0624621 4.0575724 5.2134547 4.7039950 4.3085276 4.9346178 5.2906615 2.2631818 2.5871694 2.3798562 2.2324774 2.8190410 2.3812054 2.5503774 2.6471322 2.6533868 2.5255029 2.3594014 2.7464641 2.3469467 2.3939951 2.3260415 2.4205340 2.5072463 2.3520164 2.6154130 2.6532288 2.7987663 2.6829405 2.8219057 2.6844411 2.4604185 2.6274264 2.9518103 2.3527174 2.5137719 2.5967532 2.7723512 2.3710583 2.7993471 2.8757707 2.7067048 2.2882628 2.5683815 2.4981815 2.3229244 2.4440432 2.6683867 2.9003562 2.9755585 3.0133175 2.4240984 2.2717614 2.7590633 2.9929369 2.6498104 2.6670188 2.7680461 2.5679891 2.8783811 3.6582661 2.9335523 2.9016939 2.9430399 2.5158434 2.6795734 2.6413655 2.8042344 2.7991813 2.9792854 3.1507535 2.6838863 3.5316977 2.5919992 2.7358775 2.8854572 3.8951632 3.5349592 2.9674864 4.1550853 3.4960120 1.9516659 3.0207109 3.3451241 2.6600978 2.7935373 2.4739588 5.1442515 2.8528988 2.5400544 2.4630083 3.1676754 2.8868141 3.2342006 2.9191242 3.0803594 2.2803392 2.1476517 2.0488782 1.9932377 2.1921039 1.8928179 2.0791675 2.8994259 2.2043390 2.2899199 2.0429094 1.9862734 2.1176496 2.2411271 2.3072988 2.1192321 2.4290662 1.9876782 2.1898914 2.2198012 2.3667420 2.1188223 2.2507363 2.3761821 2.1940011 2.6666594 2.4258303 2.1591481 2.0999679 2.2060585 2.3634604 2.0928956 2.5866979 2.4170866 2.5203757 2.6705381 2.4521092 2.5664110 2.5582395 1.5135208 2.2866369 2.5528328 2.6205636 2.5676207 2.7862273 2.6040726 4.1775703 2.6079151 2.6515305 2.8956437 2.1489601 2.5496401 2.5746043 4.1619936 2.5073162 2.7301691 2.4941293 4.4451818 2.1675755 2.8291119 2.7958770 3.8314081 3.3553751 2.9634507 4.0834465 4.1300145 3.8977820 3.7369387 4.6604489 3.5231706 3.5366300 3.4282680 3.5480866 3.4773327 3.2887071 3.3847746 4.2276435 2.9828997 3.4864998 2.2091168 2.7481422 4.1685084 3.7139135 3.2742726 4.3949605 2.4006964 2.3049182 2.2955503 2.4176973 2.3328017 2.2869779 2.5864525 2.1275684 2.4992455 2.5573379 2.4658163 2.5124677 2.5587751 2.5501200 2.5457437 2.8025720 2.4153841 2.4241205 2.4383643 2.7782668 2.5838384 2.3558320 2.6311547 2.6809435 2.7606038 2.4994889 2.5138320 1.7190805 2.6413495 2.5767880 3.2945101 2.5561783 2.5823169 2.5356940 2.8933714 3.3373556 2.3488165 3.0775869 2.8554416 2.7439677 2.6360471 2.8229796 2.9166801 2.8567860 2.6568521 2.7617677 2.9516281 2.6555189 2.7640653 2.8611970 3.2452210 3.5320269 2.9101663 3.1182414 1.7633172 2.5244897 3.1411264 2.3458774 2.8689994 2.2965830 2.6343324 1.6879248 3.3485308 2.9202722 1.7065431 3.6026816 2.6225277 3.1200717 3.9091382 3.1353527 2.5580152 2.6974907 4.0258111 2.8734085 3.2103718 2.4812920 2.9330753 1.9391115 3.3579719 5.8602147 2.6900971 2.2179443 2.3518149 2.4122636 2.0282361 2.2088487 2.1807949 2.2303849 2.3881887 2.3382965 2.6371701 2.4162081 2.2403338 2.2659287 2.4814998 2.4425371 2.3936481 2.4605815 2.0612739 2.2843016 2.4951437 2.5543710 2.6591018 2.2538776 2.6806902 2.4117868 2.2841966 2.7095126 2.5719362 2.3951874 2.6014966 2.3608535 2.3061200 2.7120286 2.5924659 2.7355365 2.6867674 2.1774833 2.3347372 2.5845300 2.7304063 1.8136774 3.1994128 2.7966607 2.5725804 1.9180346 2.6197733 2.9645793 2.5112155 2.9244434 3.9997556 3.5919971 3.3350282 4.0654614 2.7086185 3.1291086 2.5318663 3.0073941 3.4919776 4.2900093 2.4036348 2.7372537 2.5765154 2.4611705 2.6069401 2.6413172 2.4601823 2.5242221 2.4357719 2.5985290 2.6324554 2.5198548 2.5885279 2.5446655 2.4537508 2.5748533 2.5070492 2.5146581 2.9575647 2.5216291 2.4935982 2.5278207 2.6340484 2.6680362 2.6344263 2.4795468 2.5154204 2.7725330 2.6234355 2.8643991 2.4606577 2.6073795 2.7322299 2.6399269 2.8794151 2.7669248 2.6789808 2.6644802 2.8361311 2.8565392 2.6957602 2.6348207 2.5843832 2.6377017 2.4479875 2.4453671 2.7278024 2.5812214 2.4383909 2.5471101 2.9141233 2.4376169 2.9133499 3.0460279 2.5672605 2.2923506 2.4741647 2.4010275 2.3604560 3.1880557 2.2270313 2.5372799 2.6024212 2.7464387 2.6989071 2.4795684 2.4498296 2.2950118 2.6695284 2.6512572 2.4891027 2.5690396 2.6935242 2.6893631 2.5262014 2.4898152 2.3244855 2.4866267 2.7517305 2.7332630 3.0254593 2.6257385 2.9950222 2.9286683 2.6172988 2.8950381 2.7727196 2.7187936 2.4123144 3.0311011 2.0667203 2.3381087 2.0214563 2.2419440 2.0818078 2.0742148 1.8514641 2.0757095 2.0951510 2.3639933 2.3168530 2.0921682 2.2815994 1.9241989 2.0308073 2.1614432 2.2014687 2.1499666 2.2775120 2.4039244 1.9096831 2.4034405 2.4295615 2.3337607 2.5066461 2.3061370 2.1165132 2.3097099 2.2531281 2.5148944 2.3654151 2.0145536 2.4634153 2.6326022 3.2549341 2.4565545 2.9629662 3.3387386 1.7878372 2.6464552 2.6101593 3.1266162 2.3422804 2.6790529 2.0408648 2.7321491 3.1515569 2.3649495 2.6266653 2.9984789 3.1916384 3.1960711 2.6156660 2.8181335 2.6007016 2.9817896 2.6679393 3.1586955 2.8791571 2.4516610 2.8264861 2.0329749 2.5275624 3.2266682 2.1847136 3.3301518 2.6206709 3.0528578 3.5626444 2.7735465 2.5378917 2.8794434 2.7533150 2.7740173 2.2076357 3.0819103 3.5401442 3.0696841 2.9904270 4.4000173 2.6746128 2.3370305 3.1449988 2.8843072 2.8535057 2.6573385 2.9174716 2.6846338 3.9525258 3.1918977 3.3128171 3.3990571 3.6604305 3.2126652 2.2087347 2.1970797 2.2868322 2.4186895 2.1569402 2.2070597 2.5463818 2.3819368 2.4911227 2.3141084 2.5246012 2.3384573 2.3471466 2.5827802 2.4108322 2.2763788 2.2323209 2.3585594 2.3808670 2.1092401 2.4491503 2.4088653 2.1121798 2.4428478 2.2890349 2.4065107 2.6118130 2.4076001 2.6135373 2.4406875 2.5445405 2.6854788 2.4981671 2.5655364 2.7398877 2.8636206 2.3025427 2.4914303 3.4877533 2.5070161 2.4950193 3.4247384 3.2174039 3.2076613 2.9644593 3.4203980 3.4069373 2.9477697 3.4312229 2.4021714 3.2030901 3.1930981 3.4172647 3.3690467 2.9805805 3.3901612 3.2712834 3.3177635 3.2192462 2.6152297 3.6718088 3.1152999 3.0879016 3.3276125 3.0228235 3.5801451 3.2738788 3.3940999 3.6521286 2.8622439 2.9305323 3.6036004 3.1032599 3.7125827 2.1875872 3.0345614 3.8704584 3.6845318 3.9014363 3.9497010 2.6812593 3.0647509 2.7243218 3.6414590 2.2727366 3.7834570 2.6672453 2.5057491 2.6171802 2.6233435 2.7175839 2.2695552 2.9265968 2.6085384 2.5409448 2.5766508 2.3973282 2.3716226 2.5147492 2.3160181 2.1330120 2.4835568 2.3701225 2.4195250 2.4056616 2.6217262 2.5251367 2.4604283 2.3708819 2.3949623 2.5902366 2.3917291 2.2277141 2.3381346 2.3718235 2.4019753 2.4908814 2.4637882 2.3001470 2.5895565 2.3011106 2.3828281 2.5676246 2.4601940 2.3696670 2.5595458 2.5974809 2.8228375 2.2972493 2.6111167 2.4411273 2.6164717 2.4231630 2.5734317 2.7057228 2.2685659 2.2439127 2.8365138 1.8460347 2.5032383 2.3229010 4.7431413 2.7370868 2.9584615 2.7788208 2.8846304 2.8024864 2.6979628 2.8907163 3.0350097 2.8355231 3.0218381 2.7330716 2.8289206 2.8491640 2.6252685 2.6173333 2.6736489 3.0323339 2.6189081 2.7409498 2.8181455 2.6931062 2.9261357 2.6071328 2.7261000 2.8567808 2.6843993 2.9742980 2.9460891 3.1196992 2.9781507 3.0574023 2.6891767 2.8888823 2.9089441 3.0410216 2.9937267 2.9991024 2.8592624 2.9057951 2.9081593 2.7104269 3.2113637 2.9251687 2.1533535 3.0736915 2.6321344 2.5378678 2.7027847 2.9499946 2.6935067 2.7565144 3.2057239 2.7674366 2.4709264 2.5999280 2.6356543 2.9322387 3.1824118 2.4262225 2.6359088 2.9621838 3.1296205 2.6511758 3.0649928 2.4764823 2.4974112 3.0988462 2.5243612 2.4972126 2.5460598 2.8680068 2.6224797 2.4652443 2.7332068 2.8758319 2.3184614 2.6992902 2.6593525 2.5153158 2.8489237 2.6008052 2.3958257 2.1788634 2.0619693 2.4457639 2.2996902 2.3418800 2.2948262 2.3790101 2.3302447 2.2323367 2.4744972 2.3068186 2.3141904 2.2315218 2.2183049 2.5120133 2.1550672 2.4505717 2.4256866 2.1622516 2.7593802 2.5113966 2.8260630 2.7794037 2.5899891 2.6257740 2.4870505 2.6228511 5.7480227 2.8541962 2.7825566 2.9100793 2.0404611 5.0930618 2.5094349 2.2766341 2.9396040 2.3218590 2.6911209 2.4366545 2.0483224 2.4588665 1.6185897 4.3438703 4.7410923 4.1487220 2.6671453 4.9738963 4.0722136 3.6737298 3.4941561 4.6271909 4.2666876 4.8960989 4.7507514 4.3550503 5.2164518 4.5098026 3.6205582 2.7000262 2.2186969 3.8584533 4.5012240 5.4069157 4.3750152 5.6239524 4.0390417 4.1795165 5.0281982 3.8187326 3.6807854 3.9903902 3.3261559 3.3814895 5.4159537 4.7160581 6.1769010 4.7425699 5.3992765 4.8018629 5.4776370 5.3613871 5.4244020 3.5689496 5.0352040 3.0358684 3.4067424 2.7615606 3.3369888 3.0980248 3.0269459 2.8105326 3.2002241 3.2803331 3.1434585 3.1238968 3.4051369 3.4186410 3.0576155 3.4167212 3.6188694 3.1339697 3.6072625 3.5455494 3.3072043 3.3455836 3.1229480 3.0778407 3.6195877 3.3408201 3.0145441 3.1744031 3.3129357 3.4304034 2.7791038 3.3753347 3.2205233 3.0489221 3.6354211 3.3664191 4.9852506 3.4881922 3.5159941 2.9586640 3.1529497 3.3898471 4.0588379 3.3657037 3.4419573 3.8572472 5.0357114 6.0160353 3.4105964 4.7406881 2.8556252 3.1693737 3.5141484 3.7699980 3.5142451 5.4154538 3.9515119 2.4520824 2.7475937 2.5920437 2.8317130 2.6861619 2.3879650 2.7399756 3.0749236 2.3071556 2.9925794 2.5408179 2.7184974 2.8098636 2.9979513 2.8848161 2.6595338 3.2086835 3.2390228 2.3858455 2.7730677 2.6561786 2.4180261 2.7185007 2.6566366 2.6405168 2.6364449 2.9926559 2.6098730 2.5829037 2.6676670 2.6224447 2.3292331 2.9845617 2.6327361 2.8709089 2.7955470 3.0785554 4.6292205 3.2059380 3.0536536 3.3345325 2.8400731 2.4738051 2.8834353 2.0397848 2.7462028 2.7129036 2.3590387 5.5707602 4.4638639 3.2820948 2.4400441 2.3315214 2.9356041 2.2554263 2.1888561 2.2909097 2.2063078 2.1354082 2.1404535 2.2326861 2.2179782 2.3094659 2.3120398 2.4286845 2.1497720 2.4913632 2.2162694 2.2849075 2.4203932 2.1026988 2.7430543 2.1049994 2.0378371 2.3440625 2.2551822 2.4214697 2.3868467 2.2590646 3.5522552 3.5522552 3.5076417 3.5076417 3.4296551 3.3906150 3.5542228 3.4420641 3.4800732 3.5793529 3.0519554 3.2118762 3.2118762 3.0944355 3.3292081 3.0988619 3.6204589 3.1503800 3.1503800 2.9938366 2.9938366 3.1508243 3.0753404 5.2899514 5.2899514 3.7357168 2.9960382 3.9549178 3.9549178 4.1341006 4.1341006 4.1594125 4.1594125 3.3329133 3.7006257 3.6424486 1.8999256 1.8629986 2.0564363 4.0877281 2.5565483 
NUTLON008243_KOG0273                                                                                                                                   2.9643811 2.5469627 2.8965214 2.7888198 2.4964527 2.5356602 2.7749362 2.4216510 2.4785717 2.4165475 1.9870150 2.6029652 2.5962612 3.0092373 2.5751327 2.9547448 2.1009118 2.1461383 2.0391462 2.6188870 2.1212074 2.4072629 2.7219129 2.4375858 2.6669261 2.7642128 2.9968177 2.3139167 2.6680671 2.8241574 2.6486895 1.9521973 2.3971234 2.2875992 2.3728321 2.6476254 2.7672083 1.9861869 2.2177193 2.6633815 2.4003402 2.5910867 2.2163851 2.5403809 2.8426335 2.1734739 2.0458306 1.9228245 2.3082790 2.3684735 2.7077014 2.6039556 2.0173919 2.6994638 2.4236063 2.5935579 2.4208011 2.6135266 2.8806246 2.4073495 2.3007934 2.3785390 3.0885927 1.9284304 2.4126192 2.6993165 2.5033648 2.4835602 2.5351608 2.3898150 2.9421315 3.0184750 2.0055682 2.5727008 2.5360536 2.8561601 2.4714660 2.3660568 3.0152966 2.3977185 2.2226464 2.5538162 2.3043817 2.5445960 2.7717600 2.5196546 2.2996565 2.1103401 2.1196693 2.6077653 2.7107072 0.7264799 0.6014858 0.6928396 0.6827760 0.6465136 0.6154348 0.6920650 0.6198596 0.6960288 0.7556291 1.0744379 0.8110080 0.7128192 0.7502052 0.7383750 0.6911052 0.8392607 0.8844130 0.7584792 0.7885424 0.8115312 0.7619264 0.7967940 0.7243338 0.8220086 0.0000000 1.0781609 0.6722302 0.9524599 0.8890901 1.0237067 1.1036980 1.0345535 1.1677480 0.7880330 1.2283886 1.3509530 1.3753981 0.7416653 1.5633890 1.5472086 2.3512216 1.7168678 1.5402097 1.9032101 2.0737880 1.7758904 1.9436743 1.9758951 2.1726161 2.2171236 1.8663661 2.0355522 2.0753198 2.0910254 1.9174255 1.8777855 1.8216528 1.9731134 2.0168608 2.1836938 2.0281753 1.9131356 2.0493772 1.9527847 1.8061833 1.9406269 1.9844929 1.9890478 1.9973280 1.9498218 2.0838753 2.0993248 2.0958030 2.0386005 2.1508448 1.9860070 2.3069005 2.2130503 2.0885860 2.0116014 1.9383154 2.3964840 1.9760830 1.9557715 2.1691581 2.1246935 2.0725815 2.5539123 2.2822130 2.1319733 2.0947082 2.0376684 2.3276471 2.2811893 2.4295656 2.1900200 2.0825361 2.3713529 2.2008458 2.1168835 2.2656776 2.3335476 1.9569530 2.1024867 2.1523721 2.0863998 2.0512142 2.0439809 2.3325610 2.1715075 2.2442305 2.1504793 2.0758928 2.0189919 2.2558030 2.6003767 2.1201420 2.4344142 2.6299767 2.2069931 2.2730004 2.7319902 2.3407964 2.4586157 2.5557432 2.1791891 2.4627562 2.4527000 2.2712053 2.3315658 2.6633936 2.8467648 2.5727183 2.4192623 2.7566038 2.7044354 2.5561501 2.4982854 2.5531022 2.5355738 2.4963574 2.6028626 2.6118711 2.3362178 2.5902493 2.6563494 2.8061273 2.5934178 2.6731511 2.5019040 2.4359837 2.6902521 2.5918204 2.3199179 2.6557378 2.7062207 3.0130889 2.5924020 2.5596199 3.1517880 2.5206383 2.6060198 2.4986672 2.4770280 2.1515221 2.5133514 2.8415148 2.7452871 2.4084357 2.5338671 2.5218136 2.5639090 2.5779156 2.5799043 2.7107039 2.5209891 2.4543085 2.2179382 2.5852966 2.5029424 2.5802848 2.7462941 2.5088332 2.5946889 2.6970090 2.4246539 2.3504386 2.4747032 2.6136504 2.5303957 2.7486818 2.5158422 2.3930453 2.2841790 2.4846907 2.6448673 2.3239415 2.4309801 2.5590911 2.5659348 2.5370884 2.5238771 3.0828264 2.8548595 2.2860657 2.4163053 2.5263948 2.6010517 2.6097284 2.3237185 2.7224866 2.9835305 3.0900270 3.9634158 2.2954018 2.8816251 3.0610234 2.4275629 3.0963728 4.3972453 3.1163681 2.8422713 3.8508418 3.2558003 3.4852722 3.9980861 3.2403326 4.1878105 4.8846326 4.3973308 4.1495770 4.2289149 4.4511213 4.0388936 4.0932446 3.1964202 3.7524915 3.9264628 2.1790280 4.0901185 4.4477014 4.6430342 4.1813414 2.8951411 4.4869360 4.1305387 4.5513573 3.9414435 4.3549578 4.1385121 4.3675732 3.7604889 3.6936758 3.8116567 4.8501228 4.4733447 4.3264344 3.6880790 4.0862764 4.6656125 4.3216144 3.3198621 5.2280007 3.3581325 4.6228613 4.4014168 4.8351118 2.3144848 2.0495069 2.4563828 2.3617346 2.2831819 2.3135949 2.1210513 2.4242915 2.3714330 2.3415670 2.0838374 2.1843872 2.1867354 2.2175309 2.1576036 2.0909716 2.1260027 2.2848705 2.2690005 2.1983540 2.4918898 2.3732985 2.3572401 2.6133536 2.3423849 2.6107653 2.3698291 2.7822906 2.2906762 2.4731906 2.0350574 2.4687353 2.3016479 2.2482736 2.3446277 2.2396597 2.3977802 2.3688562 2.4521278 2.3584081 2.4598441 2.5892279 2.4471101 2.1213767 2.5359507 2.5426079 2.4987548 2.3853410 2.4650905 2.1981763 2.7503474 2.7362747 2.7146813 2.6459233 2.8675789 1.7235587 3.0566544 2.2052623 2.2772780 1.8852999 2.3261350 2.5188796 2.5048127 2.4577466 2.4321462 1.9898838 1.7137522 1.9085109 1.8840091 3.1041149 1.9940908 2.1696579 2.4562312 2.8804987 3.4497833 2.8369814 2.4412964 2.4374673 2.0519906 2.3919436 2.4571230 2.4664152 2.2886749 2.9072369 2.3107308 2.9751382 2.4130043 2.6347754 2.9445104 2.4578498 2.5531668 3.0407875 2.6489659 2.4162004 2.5254130 2.3714912 2.3575697 2.2467252 2.7882967 2.8137440 2.4049551 2.3793995 2.6455404 2.4707476 2.4039175 2.3436599 2.9134197 2.7346992 2.5925849 2.6200471 2.8235790 2.6825359 3.0568657 2.5330074 3.1287136 2.6129414 2.5052656 2.7453878 3.3263823 3.1741091 2.9231575 2.8541056 2.6333420 2.0215899 1.8129585 2.7301376 2.7819777 2.2033242 2.4519396 2.0091867 2.3011618 2.2443731 2.2197187 2.4049076 2.0592542 2.9632544 2.6618893 2.2618758 2.2087831 2.5004140 2.6626787 2.4803219 3.0498910 2.0790030 2.8818481 2.2448536 2.3504634 2.3760017 3.1349962 2.5682491 2.7367021 2.3712285 2.6027593 2.4762431 2.2901193 2.8855275 2.9883623 3.0781055 2.6284605 2.5349692 2.8960250 2.2542652 2.6948717 2.5828567 2.2745208 2.8639587 2.6525136 2.8483445 2.7294149 2.9827066 2.9043874 2.7294149 2.6905429 2.7854903 2.6681225 2.5748992 2.7665754 2.7444743 2.8341495 2.6963413 2.6838962 2.6752988 2.6004960 2.6748003 2.8399887 2.7406791 2.8061065 2.7397126 2.6172616 2.5876559 2.5008701 2.7268170 2.7692261 2.8331668 2.8821827 2.6004884 2.6466339 2.7700158 2.8509470 2.9908717 2.6720301 2.8602583 2.6156642 2.6812166 2.5002605 2.6583846 2.7160060 2.4992668 2.7245762 2.8217611 3.4593685 4.1568016 2.5028266 3.2246376 3.7509976 3.1262957 2.8000805 3.3162616 2.6349426 2.9135001 2.7408304 2.5835532 2.2426199 2.4659135 2.6207597 2.4292936 2.2531027 2.5728264 3.0764353 2.4771957 2.4589889 2.4074777 2.5808431 2.2133559 2.3053869 2.6426550 2.3654695 2.2730404 3.3466685 2.3978996 2.4407711 2.7808500 2.6159231 2.7312332 2.7971699 2.2461276 2.2460824 2.3760797 2.8597829 2.5585900 2.4819838 2.6457205 2.4306196 2.5456073 2.4359494 2.9340744 2.1762616 2.0924709 2.5298642 2.2091372 2.1441878 2.1980992 2.4680852 2.4306086 2.4323618 2.2883063 2.3749255 2.5278374 2.7537563 2.2781458 2.5726211 2.5192673 2.5053522 2.6076684 2.6559001 2.4364343 2.5159780 2.5123950 2.8568578 2.5495637 2.6702675 2.3107454 2.6167352 2.7272133 2.2710254 2.9235585 2.7872871 2.4053969 2.3517773 2.3409493 2.2402429 2.5403548 2.7051258 2.4157459 2.6004274 2.8709420 2.4344853 3.2022021 2.3342513 2.3635485 2.5044645 2.7987277 2.9276404 2.7705708 2.2653898 2.8344379 2.1690400 2.8742986 3.2434088 2.0875009 2.1113878 2.0880891 2.7051061 2.2883782 2.2337385 2.0539186 2.2504319 2.0726394 2.1500823 2.5753066 2.1816001 2.4171937 2.2242543 2.1934359 1.9122299 1.9886472 2.2719905 2.3075927 2.0191875 2.3415363 2.0712440 2.1116206 2.3277409 1.8811841 2.2877484 2.2402517 2.2666125 2.5536985 2.2519473 2.2164914 1.9274524 2.6319898 2.2762314 2.0523080 2.4386399 2.3790698 2.3981701 2.5166313 2.0748024 2.4338894 2.3186261 2.2552129 2.4397797 2.4405949 2.0592177 2.0626145 1.9573546 2.2386356 1.9500695 2.2834867 2.3232185 2.0510351 2.5209801 2.1594395 2.2788621 2.1619482 1.7818497 1.8414201 2.3631284 2.4725118 2.1698471 2.2065137 2.0645149 2.6332585 2.5884559 2.6581048 2.2208252 2.6325118 2.3255248 2.1683217 2.0942177 2.2848899 1.8871848 2.1691119 2.4728838 2.3378552 2.4363742 2.3737554 2.3969855 2.3306909 2.2643316 2.2277665 2.2288141 2.7401068 2.2720429 2.3847754 2.5639034 2.4535715 2.1178804 2.2172289 2.6099318 2.7073243 2.2535901 2.7548619 2.6666626 2.6717250 2.1402187 2.1538550 2.2475787 2.1390956 2.3426582 2.2463499 2.4296647 2.6849052 2.7873859 3.2166708 3.1392578 2.9241427 3.5957016 2.9753534 2.7101941 2.4056727 4.1207673 3.1197749 3.3778553 4.0522910 3.6429135 2.4799107 2.5312996 2.8993312 2.8944590 2.7977083 2.9910526 2.7987327 2.7950126 2.5381825 3.0302827 2.7209621 2.5831112 2.4488810 2.7926011 3.2442955 2.9913518 2.8581462 3.0002372 2.7277543 2.7532599 2.6323291 2.3862388 2.3340817 3.0689879 2.9869061 3.1160183 2.6187609 2.9188572 2.5974117 2.9433677 2.6025600 3.1100084 2.4248159 3.0153797 3.0555305 3.0509136 2.6372887 2.7761501 3.0981596 2.7647348 2.5004044 2.7701111 3.2286159 2.6707463 2.3360388 2.7614416 3.1118902 3.0016004 8.9999990 3.1672259 3.1566453 2.6260473 2.1796409 7.2900019 2.5063889 2.3739882 2.6289113 2.4005979 2.8677888 5.7404936 2.6033712 2.4932971 2.3601291 2.7711421 2.6894113 2.5931200 2.8646732 2.4596723 3.3172208 2.5977202 2.3932732 3.2902091 2.2854069 2.2137686 3.6034836 2.4644609 2.0202844 3.0996546 3.0351464 3.2864544 3.8850731 2.6221941 2.9769509 3.5729836 2.1828765 2.9332214 2.8424853 2.7860598 3.3542543 3.7655114 2.4571545 2.8381699 2.3980465 2.3496386 2.5262099 2.2323866 2.3855685 2.4754096 2.5643479 2.1955704 2.5236915 2.1592453 2.6154217 2.3860009 2.4577126 2.1926679 2.6232679 2.1943757 2.5818668 2.7536317 2.7112089 2.2625418 2.4751828 2.5729038 2.5794474 2.4108311 2.5539250 2.2330891 2.2210882 2.7433728 2.5525204 2.3777855 2.3900650 2.1621187 2.4577283 3.2329928 2.8981280 2.9693776 3.0712045 2.8171418 2.8062562 2.7850755 2.9913733 2.5341440 2.8962913 3.2309050 2.6345265 2.4945522 3.4797691 2.9885853 2.3102913 1.8398842 2.7473915 2.2990289 2.6854376 2.0810370 2.2052396 2.0684401 3.0720867 2.9619511 2.3170939 2.4293120 2.6650656 2.0039315 2.5644913 2.6159823 2.4326324 2.6834600 2.3524906 2.8489712 2.5220526 2.1507670 3.0301201 2.3745919 2.6338453 2.8037482 2.5307588 2.8868175 2.3233334 2.0994795 2.2471354 2.8016259 2.1976116 2.6851449 3.0741506 3.2474552 2.8888392 3.0292670 2.9932636 3.0834499 3.0281534 3.2610951 2.6934420 2.7492516 2.6852626 2.4630178 2.6111552 2.6348365 2.4075471 2.3657881 2.6428862 2.5692935 2.9316707 2.6161661 2.2396335 2.6530916 2.4665019 2.4942843 2.8123628 2.4064083 2.4744971 2.4774068 2.8273215 2.5799952 2.5589906 2.7401009 2.5585366 2.5553047 2.2894757 2.6025418 2.7319720 2.7266426 2.6378945 2.6417529 3.0098990 3.0214237 2.4609229 2.6516432 2.8377189 1.9716029 2.0880189 3.2893828 3.0388170 1.6705963 2.9619134 1.8569423 1.8018126 2.5149112 1.8385063 2.0107272 1.9748998 1.8802394 1.9069902 2.4243164 2.1605118 3.1813831 1.9184909 2.9007677 2.3984010 3.4209808 2.3889524 2.2050449 2.1109472 2.1849596 2.1704673 2.6218855 1.7992416 2.3996303 2.2018260 2.3201808 2.0480387 1.8545564 2.1255580 2.6118406 2.7453225 2.0427766 2.5834395 2.2098091 2.9777793 2.2152215 2.9010781 3.5631426 2.1314121 2.0762579 2.7520424 2.7373565 2.8111782 2.2237353 2.3514719 2.7115485 2.5171247 2.4276454 2.5433323 2.3921194 2.3791660 2.7347758 2.5380324 2.7159860 2.7036578 2.5758690 2.6536168 2.7034127 2.7633647 2.4400144 2.6133516 2.8957913 2.3228602 2.7065673 2.5482323 2.4827233 2.4413958 2.7947934 2.5828691 2.4083888 2.9186711 2.6457120 2.4165361 2.7746850 2.8324748 2.9225077 2.5947331 2.9456946 2.8162177 2.6340364 2.9411777 2.8640792 3.0594279 2.7355282 3.3961035 2.0534065 2.1471468 2.1266042 3.1855765 1.9926808 1.9746110 2.4891260 1.9487523 2.1961805 1.8238412 2.0792444 1.9731661 2.1074994 1.8123686 2.2061958 2.3240368 2.2697883 2.0595947 2.1777195 2.2006189 3.0749010 2.1817091 2.0680340 2.3152898 2.2782388 2.1305276 2.2256815 2.9004797 2.2491117 2.5560863 3.0450208 2.3476064 2.7560144 2.4128013 2.5648852 2.0365996 2.6795302 2.5100857 2.7128274 2.4449824 2.8705875 2.6590575 2.3793649 2.5607750 2.6198456 2.6556223 2.3458738 2.8140454 2.9478380 2.1942272 2.5311681 2.7784052 2.6755608 2.7400860 2.6368298 2.0646853 3.1943849 5.4224113 2.5310058 1.9831176 2.2581946 2.5246976 2.4725456 2.0830707 2.9720631 2.6391017 2.7564162 2.7790763 3.1841165 3.0945620 3.2866577 2.5567020 2.9518487 3.5714734 2.5013570 2.6135509 4.0358301 8.9999985 3.0396916 2.5148633 3.3240840 2.5162895 3.9297414 2.9070546 2.7162437 3.3121111 1.8813696 3.1870265 2.9035185 2.6315315 3.2262406 3.1862813 4.4025356 2.5098401 2.9761212 2.8667937 4.0872073 2.6818855 3.2052878 6.9126844 5.5355010 7.0445787 4.5202101 2.6974729 8.9999988 4.6526504 7.3310558 3.1331266 3.5113791 6.9542646 4.7062539 8.0390059 5.6692328 8.9999986 5.1361420 2.8281734 7.5681081 9.0000000 5.0516761 4.4421917 8.9999986 8.7851607 6.5514031 4.9473120 3.1003396 5.4924786 4.5903347 6.6664724 5.7486086 5.2051994 6.0953025 2.5562130 2.7375348 2.7195660 2.7094813 2.3595149 2.6630028 2.7317476 2.7361290 2.3905555 2.2371255 2.5072848 2.6294546 2.4344686 2.7078521 2.3852391 2.3291043 2.6344275 2.5976524 2.4556582 2.3723794 2.4805229 2.7134628 2.4333461 2.3984604 2.4516138 2.4871490 2.7269865 2.3807219 2.6304589 2.5112063 2.6047827 2.6518035 2.6126803 2.7472868 2.4708856 2.6718908 2.0707485 5.3582454 3.3017642 2.2400106 2.7346140 2.6036911 2.5992948 2.5552429 2.3486768 2.8577278 2.6230809 2.4041293 2.6112688 2.9236614 2.7766069 4.4305124 2.3803878 2.9369392 5.0141253 4.7104546 5.3413502 4.6887894 5.1324615 5.1651105 4.5305400 5.6070940 5.7954106 4.1437341 5.9071843 5.6870025 4.3469165 5.1538676 5.2536911 4.5658861 5.0048863 5.9552809 5.1790946 4.6864842 5.6454280 5.6474168 2.3816922 2.4007212 2.3965682 2.5381235 2.8819863 2.5265846 2.5730912 2.4012148 2.6748346 2.4007939 2.4613710 2.8960804 2.5182554 2.5131059 2.4586271 2.5588613 2.7157634 2.4879279 2.7518788 2.7803058 2.9498210 2.9055817 2.9198657 2.6204026 2.9905731 2.7504410 2.8677396 2.3138042 2.9089309 2.8613330 2.5853931 2.4850961 2.8610078 3.1368839 2.9908427 2.5904729 2.3509294 2.8344937 2.5860150 2.9136550 3.0180251 2.6804114 3.0077386 3.3353973 2.5960895 2.4783190 3.4067862 2.5999996 2.7138943 2.7422897 2.6180998 2.4969711 2.7923821 3.8781747 3.1010545 2.6572813 2.9714603 2.6474461 2.7908857 2.4340018 3.2966302 2.5043170 2.5900357 3.4714397 2.7919466 3.5002512 3.1016081 2.9938408 2.6344372 3.6778494 3.6947461 2.5930817 4.5881540 3.2693577 2.6988306 4.2135286 3.7022984 3.5810428 2.9742765 2.9106441 6.8182397 4.2056356 2.9615177 2.6304101 2.8826442 3.0483546 2.9695778 2.9529260 3.0830214 2.5935029 2.3529194 2.3185555 2.3150472 2.6907206 2.2312136 2.2523653 3.4588818 2.5317226 2.6158841 2.5125828 2.3639502 2.3659071 2.6536516 2.8153643 2.3273837 2.7067659 2.2191618 2.7571178 2.6098829 2.7366585 2.4520012 2.7258391 2.5993875 2.7585638 2.9925151 2.7615093 2.6216394 2.4139708 2.3213934 2.6047695 2.3487531 3.0384504 2.6866683 2.8864346 2.7259509 2.5185447 3.4767275 2.7210824 1.6573068 2.6695300 2.9157586 2.9595125 2.8224703 3.0549139 3.4208748 4.6851107 2.8443232 2.5426239 3.3383314 2.7542242 2.8538148 2.8380993 4.3443487 2.7329893 3.1245632 2.9746466 5.1401308 2.8225992 3.4406188 3.4903926 4.0028875 3.6694428 3.6091229 4.1854617 3.8497107 3.5776727 4.1243827 5.9304972 4.1377747 4.3468125 3.0720583 4.7349795 4.3232772 3.5554996 3.7238109 4.8594626 3.4131956 3.7102119 2.5304980 3.8508816 4.1799607 3.9384457 3.4869640 4.2475816 2.5779435 2.4352971 2.1548350 2.3335977 2.2172662 2.5545433 3.0369441 2.0687489 2.4137188 2.8778371 2.5576320 2.6909224 2.9622177 3.0385819 2.7216237 2.5428079 2.3242833 2.3360907 2.4383306 2.8000235 2.7570027 2.3328357 2.8814719 2.7199468 3.0447716 2.8510181 2.7442909 1.8443121 2.8040544 2.8155468 3.1795866 2.9584014 2.6014997 3.3382897 3.4255335 3.3674622 3.0224943 3.0598564 3.1468816 3.1997924 2.9753632 2.9648399 3.1104452 2.6974230 3.0805653 2.8917294 3.2511178 2.4324409 2.7827794 2.9684732 3.1346360 3.0487361 2.5613281 3.2042360 1.9768611 2.7100874 3.6727155 2.8121939 3.2468732 2.1370684 3.3107831 2.9339138 3.0662263 3.2907549 1.9879405 2.8829199 2.9582414 3.4355052 3.6451876 3.6663158 2.9938703 2.9251232 3.9706034 3.8440389 3.2502284 2.3749692 3.8289828 2.0962070 3.5685648 5.2225014 2.8377076 2.5058604 2.4366863 2.4376152 2.2242062 2.2966482 2.4237118 2.4424549 2.5693770 2.5558050 2.5126499 2.4229503 2.4612522 2.7120716 2.5687575 2.6707033 2.6615853 2.6240759 2.2856211 2.4192376 2.7600089 2.5721205 2.6498696 2.6098934 2.5751771 2.7676824 2.7126286 2.7449063 2.6112379 2.8450063 2.6758434 2.3810714 2.5425039 2.9910973 2.6036184 3.1730766 2.8204735 2.3623935 2.4083346 2.5728907 2.4199937 2.2842929 2.8527258 2.4902073 3.2673371 2.4824501 2.7217082 2.8313689 2.6035623 3.2258386 3.9304736 2.9043835 4.3152807 3.8978663 2.9263528 2.9866955 3.2685030 3.4626134 3.4338691 4.5502079 2.5992992 2.9754528 2.7401588 2.7400187 2.8943194 2.7361599 2.5426239 2.8404832 3.1328961 2.7037919 3.0567189 2.5558386 2.8919403 2.7103333 2.8742247 2.6377453 2.8415232 2.7847862 3.0150189 2.5604026 2.9164068 2.6886555 2.7458577 2.8383724 2.7315629 2.7020001 2.6340918 2.9616078 2.8652178 2.8780098 2.9022163 2.6537108 2.9829871 3.2943722 2.9315188 3.1859233 2.9507751 2.8535747 2.8316405 2.8175896 2.9642693 2.7364743 2.9711765 2.9653005 2.8100239 2.8551290 2.9550100 2.8611908 2.9022689 3.0450582 3.2421456 2.9295011 3.0326277 3.0427399 2.8463630 2.7050893 2.8226531 2.7898404 2.7570057 3.3780702 2.5949906 2.7961335 2.9969809 2.9733483 2.9823112 2.9388111 2.8677380 2.8283227 2.8798106 2.8975555 2.9996638 3.0129898 2.9136443 3.0938537 2.8084769 3.2734436 2.8416071 2.8574221 3.5591920 2.9367273 3.0573577 2.8790155 3.3940722 3.2089948 2.8916013 3.2543710 3.0284292 3.6494564 2.7283300 3.3498175 2.4155411 2.4248065 2.3054614 2.6760600 2.4454444 2.2603411 2.3439608 2.3092122 2.4002918 2.4953218 2.8089430 2.3088991 2.3716757 2.3566554 2.4924983 2.3964940 2.6078444 2.2479999 2.7844649 2.5373010 2.4103383 2.7600887 2.6628949 2.6612061 2.8790045 2.5587974 2.1496659 2.7098157 2.7962117 2.6972154 2.6052735 2.1076025 2.5679405 3.2618277 2.7391707 2.8114961 3.3293634 3.4067379 2.5030839 2.9679624 2.9824014 3.6262864 2.4073643 3.1500596 2.4170227 3.4509661 3.2630149 2.5007086 3.1824728 3.2672561 3.1291425 3.4174838 3.0890240 3.1137148 2.8472214 3.1609638 2.9506316 3.3039683 2.7186954 2.5516707 2.6437687 2.1603105 3.0273241 3.6063331 2.5448918 4.0612437 2.4622510 3.4965201 3.4107317 3.2535223 3.2013458 3.2344195 2.6500819 3.0114209 2.3220205 3.3169071 3.8528222 3.1428190 2.9863631 4.5868575 3.3940718 2.6049683 3.1550369 3.0780834 3.0785627 2.9807212 2.8696559 2.9331722 3.9489446 3.5353315 3.7139966 3.7438833 3.6283243 3.1809790 2.3280096 2.4530581 2.4598565 2.6425425 2.5178300 2.4402073 2.7376795 2.6427150 2.6500734 2.6310702 2.7843686 2.6134992 2.4947907 2.6998002 2.4665283 2.4062738 2.3970840 2.8113952 2.6127867 2.5191457 2.5599091 2.7076137 2.4254015 2.8972421 2.4205742 2.5243667 2.8660587 2.8603623 2.7437637 2.6334738 2.6628956 2.9110439 2.9425982 2.8054947 2.7521520 2.8897147 2.7146619 2.6575812 3.9051730 2.7676528 3.2939828 3.5946054 3.2980359 3.3786967 3.2890080 3.5505864 3.4172256 3.3588511 3.5934433 2.5883063 3.3426787 3.6752899 3.3486020 3.5988519 3.1793361 3.5532417 3.4605686 3.4835490 3.3699022 2.7034346 3.8717370 3.3192771 3.4051733 3.7080808 3.1787812 3.6172499 3.1033799 3.4464932 3.6689913 3.0264421 3.3963687 3.5877942 3.0354125 4.1449413 2.4303162 3.1567275 3.8299584 3.4805767 3.6064023 3.9066043 3.2609925 3.3341877 3.0078634 3.8751626 2.4757478 4.4026162 2.6016707 2.4930117 2.8523394 2.4736272 2.8000616 2.6673242 2.7581633 2.5569947 2.5293223 2.7730180 2.4810120 2.6485994 2.6950732 2.7430910 2.3835250 2.6965842 2.6631413 2.6324390 2.5186317 2.8311732 2.8833244 2.7986843 2.5452706 2.4510843 2.7214570 2.5700162 2.4486436 2.5544979 2.6852767 2.5265362 2.6196182 2.9722006 2.7753762 2.6352344 2.3852140 2.3447321 2.9759842 2.8208712 2.4097794 2.5978514 2.6946392 2.5606033 2.3194135 3.0435459 2.5872882 2.6555808 2.7216774 2.8219952 2.9335095 2.8543675 2.5478915 2.8063764 2.1975382 3.1935082 2.3815123 5.0659086 3.0884735 2.9576368 2.7418189 2.8687849 3.0406709 2.8997712 2.8923194 3.0688691 2.8900795 3.1912725 2.9431308 3.1158321 2.9396691 2.9188423 2.5306478 2.8755940 3.1999466 2.8342275 2.9159022 2.8713178 3.0431203 2.5647017 2.7538885 3.1497129 3.2317306 2.6329225 2.9994106 3.1155776 3.2247714 3.2623903 3.2070687 3.0841746 2.8396318 3.2082968 3.1232467 3.3101398 3.0320334 2.9542103 3.0641269 2.9193390 3.0353122 3.3958629 2.7155326 2.5247643 3.1178054 2.8956209 2.8146429 2.7461609 3.2985999 2.7098502 2.7701680 3.1287763 2.8514064 2.6880427 2.6057865 2.4780858 3.3945461 3.3434175 2.8365445 2.7998466 3.4149182 3.0411200 2.6651600 3.0989201 3.0842112 2.9782993 2.8905207 2.4864885 2.8520049 2.4971442 2.5116532 2.6578417 2.5085287 2.6257589 2.8275358 2.5646242 2.7976163 2.8736487 2.8643367 2.7115052 2.6294948 2.3646183 2.0361581 2.0623045 2.1063378 2.2790683 2.2941009 2.2168327 2.2861077 2.3668198 2.1769040 2.4906641 2.3923949 2.4569771 2.2798303 2.0187065 2.6702887 2.0109326 2.2916463 2.6227791 2.3057516 2.9202453 2.3856019 2.5852942 2.9339423 2.5559267 2.5872660 2.4369019 2.5574959 6.9792976 2.6322759 2.7251704 2.6942668 2.4052531 5.8089247 2.5758759 2.2313841 2.5998139 2.4073098 2.6312536 2.6325816 2.2229219 2.4737850 1.6533152 4.5184298 4.5318683 3.5866598 2.7736259 5.1637080 4.2434224 3.6392303 2.8739858 4.0295891 4.6676343 4.5143919 4.1511060 3.3500022 5.3151494 4.2478716 4.2317671 2.1738632 1.9557358 3.8287607 4.9405063 5.4577360 4.1061984 5.7627833 6.3074112 6.0628765 5.1005280 3.2588804 3.2745016 3.8027712 3.3834466 2.7367539 6.7759347 6.9623209 7.2731075 4.2808065 6.2846237 5.9021152 3.8777791 4.9637278 5.7802481 3.4840765 6.7152937 2.9103707 3.4999837 3.0261113 3.6215690 3.3008483 3.2467254 3.0388377 3.3587136 3.4457317 3.3083201 3.0577341 3.5099205 3.9064024 2.9164851 3.7446995 3.9034454 3.2791385 3.8170793 3.9847776 3.4430320 3.5666077 3.2346322 3.4357053 3.3131207 3.4869170 2.9946393 3.4923778 3.3337587 3.7263694 2.8047807 3.7835000 3.8615591 3.3029543 3.5315191 3.6927530 4.8231515 3.5226042 3.4882152 3.0202198 3.1982496 2.9805146 3.5492492 3.6202052 3.4475617 3.8040504 4.9729851 5.4337098 3.1531660 5.5541994 3.2633686 4.0869677 4.6982335 3.7619644 4.8674686 4.0854114 4.8677680 2.7426817 2.9384723 2.8344836 3.1824195 2.7439666 2.5970584 2.8457371 2.9536022 2.4791239 3.0649880 2.5504722 2.7906831 2.9835709 2.9321537 2.9426246 2.8862815 3.3150135 3.3095025 2.2261828 2.8946276 2.7795800 2.6715879 2.8642412 2.7603481 2.5727262 2.7676550 2.8708534 2.8770509 2.9382101 2.6600145 2.7201308 2.5622203 3.3265100 2.6973291 2.8345907 2.9633968 2.9499727 4.6961376 3.8141859 4.0161097 4.1540219 3.3731037 3.1595065 3.4439403 2.7897338 3.1377843 2.9297872 2.2960889 5.8314740 5.5071837 3.2086354 2.8462937 2.7911388 3.3780851 2.6439675 2.7081817 2.5917848 2.5826815 2.6434821 2.5359993 2.5893302 2.6036741 2.7036650 2.6299350 2.7791990 2.6675735 2.8821921 2.5802020 2.6773747 2.7703936 2.7663119 3.8238238 2.5845572 2.7221542 2.7790692 2.6003741 2.9172991 2.7384316 2.5873788 3.6979030 3.6979030 3.8299647 3.8299647 3.7450689 3.6892137 3.6481397 3.4464227 3.5535872 3.3806060 3.3081692 3.7446238 3.7446238 3.3615998 3.4356701 3.5696940 4.1866006 3.4946276 3.4946276 3.4198643 3.4198643 3.2181870 3.4592416 4.9116829 4.9116829 4.5814442 3.1184582 4.6208616 4.6208616 4.4623243 4.4623243 4.3154110 4.3154110 4.3468541 3.9178724 3.1995539 1.8894377 1.7278067 2.6778884 3.7297130 2.5076260 
THETRA005756_KOG0273                                                                                                                                   2.4440355 2.3948939 2.5490306 2.6817714 2.3455291 2.2829020 2.5466389 2.3865346 2.2759521 2.3657697 1.9400070 2.6283288 2.4562595 3.3127707 2.5719336 2.9633153 2.0271342 2.0830582 1.6357005 2.4702257 2.0733794 2.7564081 2.9672306 1.9890927 2.6138908 2.4618723 2.9122649 2.1878353 2.4328050 2.6159722 2.4296235 1.6209706 2.0065963 2.2749847 1.9879966 2.0515945 2.7465852 1.9679573 2.1674549 2.4311846 2.5598305 2.3534909 1.9245077 2.3112952 2.4444559 1.8084835 2.1282514 1.6182379 2.3849762 2.1733551 2.2314806 2.0007200 2.1152248 2.5662498 2.1319358 2.4997092 2.2726895 2.0310135 2.5059407 2.4759166 2.0621207 1.7450931 3.0215954 2.0087772 2.1522363 2.0562404 2.0108832 1.9948136 2.5542646 1.8089891 2.3854219 2.6440971 2.1322526 2.3885620 2.4409193 2.4831228 1.9534291 2.2065138 2.5710085 2.3182740 2.0781375 1.9961846 2.1102087 2.2777323 2.8093560 2.1950847 2.0835172 2.0819196 2.1487459 2.3528097 2.4562325 0.9359664 0.8419132 0.8726014 0.7643919 0.8394673 0.7911435 0.8096886 0.8809974 0.9461857 0.9806203 1.1395212 0.9044951 0.8359273 0.8495534 0.8612207 0.8568681 0.9437778 0.8956841 0.9310338 0.9240579 0.9418502 0.9623625 1.0027980 0.9577769 0.8851262 1.0781609 0.0000000 0.8254288 0.8543641 1.0859118 1.2297290 1.1420377 1.0784340 1.1992525 0.9574120 1.1804122 1.2988859 1.2939231 0.9384200 1.6041407 1.6272494 2.0443332 1.6501097 1.7086463 1.8147545 1.7733223 1.5373167 1.8676287 1.7708096 1.7306889 1.9120824 1.7358105 1.6444109 1.8117983 2.0369566 1.9055995 1.7453659 1.5188813 1.6454513 1.5845841 1.6587835 1.8618895 1.8169439 2.1716078 1.8046420 1.4326770 1.7179948 1.9074995 1.6765063 1.8106911 1.8535260 1.8416769 1.9834822 1.9760292 1.6563751 2.1367059 1.6543054 1.9308160 1.8320230 2.0812302 1.6230415 1.7581745 1.7569848 1.8029779 1.6822248 2.0362946 1.7398158 1.8458791 2.7456738 1.9457463 1.9550160 2.2302192 2.0056113 2.1757696 2.1489178 2.0709833 1.9749886 1.9653280 2.2153783 1.9585086 2.0004260 2.1481421 2.0915296 1.9501712 1.8629859 1.9439305 1.9902758 1.9829434 1.9551936 2.3333918 2.1169781 2.0027681 2.2450028 1.9867133 1.9572289 2.0646828 2.3585785 2.0571556 2.2904547 2.0737653 2.2188471 2.0385340 2.3934461 2.1519043 2.0675883 2.0241200 2.2461643 2.5646955 2.5968209 2.3467648 2.1643983 2.7172875 2.2456679 2.1657202 2.2892021 2.5934246 2.7145815 2.8663406 2.2865105 2.1031102 2.2684271 2.1316748 2.4266055 2.3223922 2.2665177 2.6375141 2.3694681 2.4490267 2.3938981 2.4123622 2.1984902 2.0652113 2.4558892 2.6462481 2.1465460 2.4497854 2.1972144 2.8288125 2.6052689 2.2064397 2.7580739 2.2309749 2.1076512 2.2641072 2.2613458 1.8976141 2.3676412 2.6885583 2.2492617 2.2239999 2.6138392 2.4603103 2.3729580 2.5729603 2.5729302 2.4543474 2.3814859 2.2737379 2.2456760 2.2203529 2.1494311 2.2597495 2.4438098 2.4812159 2.5322502 2.4670701 2.5453500 2.2531879 2.3312395 2.4184949 2.3644962 2.4936761 2.3818325 2.0949590 2.2996088 2.5155334 2.3757292 2.2509688 2.4622097 2.4103209 2.4815325 2.7476280 2.3782694 2.7075580 2.8298643 2.1006416 2.4521161 2.2676402 2.3377471 2.6213930 2.3519053 2.3291386 3.2210474 2.9475681 4.2387249 2.2809399 2.8228649 2.6137663 2.3224774 3.0212711 5.2637546 2.9822198 2.6031648 4.3566882 2.3669469 3.9679267 4.8965190 2.4243450 4.8301274 5.3331464 4.2118641 4.3831843 4.2795617 4.7370780 4.5838699 4.9695750 3.0372730 4.4499430 4.2871278 2.2103705 4.1266375 4.1239035 4.7994110 4.7056740 3.4169369 4.7431626 4.6670802 5.3398380 4.4729637 5.1559399 4.4789777 4.8307454 4.7131438 4.1827185 5.1102318 4.8250176 5.0838357 4.5936003 4.6621664 4.5748103 4.4755859 4.7923164 2.9947627 6.1369487 3.8299400 4.4661779 4.2666416 5.2512011 2.0555308 2.0238139 2.3399353 2.1890786 2.1386972 2.2198359 2.0162826 2.3275487 2.2047233 2.2044123 1.9695686 2.2695094 1.9214060 2.3119255 2.1697506 2.1193161 2.0727276 2.0485923 2.3815144 2.0627228 2.4028882 2.0629466 2.2985927 2.3459235 2.1673555 2.5127125 2.2220450 2.2707087 2.2270795 2.1493348 1.9430978 2.5188761 2.1955933 2.3097483 1.9080637 2.2165604 2.3051831 2.2054189 2.2907479 2.2315616 2.2425110 2.4273165 2.5900109 2.1952847 2.3317212 2.5082845 2.4493200 2.1879900 2.2734974 2.5254017 2.3226151 2.2484118 2.5918272 2.5615266 2.5617961 1.6272710 2.5660904 1.8381157 1.9813108 1.6651165 1.7948462 2.0477904 2.3620647 2.0426398 2.0845466 1.7116441 1.5346942 1.5032406 1.7530709 2.5236687 1.7435994 2.1015572 2.3048013 2.7466953 3.0387314 2.7060532 2.4723261 2.4325210 1.8809068 2.4838158 2.6800360 2.6611048 2.2130685 2.4893884 2.0981705 2.5869150 2.2128185 2.3437749 2.5957140 2.4518788 2.4068328 2.5250526 2.4873464 2.3176769 2.4923361 2.1276380 2.3046540 2.2154923 2.2893914 2.3490920 2.4108816 2.1196929 2.6744464 2.3664988 2.2319062 2.2692317 2.4623997 2.5122991 2.5975328 2.6271190 2.8336829 2.8519880 2.6025646 2.2131113 3.0061317 2.2912198 2.6743283 2.7099282 2.7583362 3.2150679 2.6048246 2.7390103 2.9516709 1.9058435 2.0359011 2.6012590 2.4322418 2.1878351 2.0956010 1.9686788 2.1550012 2.2841673 2.0675022 2.0828342 1.9624393 2.6784022 2.3885702 2.2264028 2.2019599 2.4248821 2.5899201 2.1883825 2.8718470 1.9137183 2.6887820 2.0007457 2.1828069 2.5573293 2.8490446 2.2747560 2.5710144 2.3157334 2.6155816 2.3636698 2.3279823 2.6802481 2.6794240 2.6094326 2.1248729 2.7069817 2.6183756 2.5333574 2.6448633 2.5851147 2.4078767 2.9951692 2.5297278 2.7016130 2.2672357 2.9721023 2.7554660 2.2672357 2.1000816 2.2432519 2.1207453 2.1776514 2.2691592 2.2892092 2.4135126 2.2287929 2.2520685 2.2597692 2.2878096 2.2294456 2.3233509 2.2786966 2.3410736 2.3201611 2.0806061 2.3423899 2.2163984 2.3411981 2.2706967 2.3426571 2.3090596 2.1697641 2.2615486 2.4522333 2.2228990 2.5474254 2.2750956 2.4614539 2.3472147 2.4714726 2.1430909 2.4316741 2.1965837 2.4371468 2.5241979 2.3649601 3.0674647 3.3961948 2.3870684 2.3403492 2.4678718 2.7679163 2.1829522 2.2277509 1.8467449 2.3580087 2.6494466 2.7454761 2.4654118 2.2613787 2.4176482 2.4954603 2.2649663 2.4572245 2.9851955 2.2321497 2.4587226 2.2160282 2.3434505 2.2801771 2.1687195 2.4232837 2.3739999 2.1684877 2.8992422 2.3550664 2.2787245 2.6326394 2.4206683 2.6572396 2.5110059 2.1172128 2.2488472 2.2402235 2.7496768 2.3235008 2.3001956 2.6419449 2.5366179 2.5955537 2.4902513 2.5449224 2.1531873 2.0643036 2.0583410 1.9650604 1.9507501 2.0683720 2.2113405 2.1070055 2.2098187 1.9095840 2.0820165 2.2618309 2.6648306 2.1378889 2.3704874 2.4246919 2.8905430 2.2344086 2.6948593 2.4628450 2.5016329 2.4845855 2.4629202 2.5419096 2.6629733 2.0846697 2.7330092 2.5119737 2.1824058 2.7146753 2.6459364 2.4055707 2.0749144 2.2114719 2.1802633 2.4724475 2.3171090 2.2931904 2.2758743 2.8755559 2.4136072 2.4676151 1.9176686 2.4094349 2.2068736 2.3134025 2.4047673 2.7039105 2.2164329 2.7019635 1.5318833 2.7759194 2.9086057 2.0147879 1.9427508 1.8520087 2.5067982 2.2682981 2.4013498 1.9588079 1.9757564 1.8536996 1.9672935 2.4950374 2.0438717 2.1624239 2.0610701 1.9741486 1.7028963 1.8719183 2.1825177 1.9961410 1.9709805 2.1031832 1.8769337 1.9240158 1.9567566 1.9263638 2.3438614 2.0642961 2.1017300 2.4756276 2.1780992 2.2067989 1.8129240 2.2544014 1.9805241 2.1046327 2.1196829 2.3994982 2.1318454 2.2691763 2.1634798 2.3569288 2.0036251 2.1731092 2.1487356 1.9240701 1.7287917 1.7940183 1.7291684 1.8121623 2.0288337 1.9857779 1.7478065 1.6367676 1.9384978 1.8063194 1.8930312 1.9447948 1.5882666 1.9311984 1.9555048 1.9681498 1.8027598 1.9625028 1.9884675 2.7555003 2.4406795 2.4045234 2.3660094 2.1959556 2.1675222 1.7008829 1.8553001 2.2483421 1.9375019 2.0112449 2.2223030 2.2625514 1.9612422 1.9903594 2.5043994 1.9069227 2.2132904 2.2914835 2.2687812 2.6967769 2.1989102 1.7990152 2.2744469 2.0898917 1.9836860 2.0076422 2.3003615 2.3423657 2.0617388 2.1276692 2.1970527 2.3866653 2.0162556 2.0351999 1.6011590 2.2695901 1.9454265 2.2814482 2.2822926 2.6134122 2.4914678 2.8463301 2.6456597 2.2814967 3.3527118 3.2227776 3.4793802 2.5367360 4.4981473 2.3946131 3.9717844 4.3866550 4.4666527 2.3930371 2.3022823 2.5667337 2.4937348 2.5786494 2.4545987 2.5600072 2.4124623 2.3728173 2.5647376 2.3963426 2.4208413 2.3394240 2.3184327 2.6038031 2.5984747 2.3563871 2.5583679 2.2822352 2.5722646 2.4891328 2.1779985 2.2046327 2.5459102 2.4189111 2.6356397 2.3745956 2.5628037 2.1519400 2.7561896 2.2612907 2.7827079 2.1804743 2.3414009 2.4432763 2.2891219 2.4979746 2.3350089 2.5282459 2.2444870 1.9343989 2.2983105 2.6361623 1.9858050 2.1816171 2.8683142 2.8434649 2.5188434 5.2192039 2.7534348 2.2532757 2.6356372 1.7929261 5.2203357 2.1264291 1.8562066 2.2421061 2.2594252 2.2631801 3.9441597 2.4316050 1.8258051 2.0139773 2.2138940 2.2088647 2.1710711 2.0830218 2.0991855 3.2658988 2.6710198 2.2441421 2.6729936 1.7338764 2.2344640 3.3464023 2.3184042 1.8092887 2.6149920 2.6924285 3.0587041 2.6906196 2.4076305 2.6811815 3.1600041 1.6070957 2.9078131 2.8012496 2.8460397 2.8087278 3.5967423 2.5011780 2.7647685 2.1474209 2.4276950 2.3864405 2.1144766 2.1764891 2.2937310 2.3212075 1.9526506 1.9916730 2.0947029 2.2772925 2.1727078 2.1839069 1.9978640 2.1533376 2.0636953 2.7548086 2.2553939 2.0935861 2.1820144 1.9229317 2.0421680 2.2649106 2.1168155 2.2214855 2.0620954 2.2167060 2.3718779 1.8955680 1.9541780 2.1683996 2.3289219 2.4913231 2.4998703 2.2019793 2.5685465 2.7749733 2.3805189 2.5737391 2.3356643 2.5633492 2.0344208 2.6490704 2.3656992 2.4945110 1.9690996 2.9013347 2.7691401 1.9607372 2.0366480 2.4009848 2.1399786 2.7588342 2.0194779 2.1331934 1.8275459 2.6156260 2.1600549 2.0812588 2.1472005 2.2287045 1.3672164 2.2615008 2.5738670 2.0391958 2.7368465 2.2201920 2.4289748 2.2458354 2.1390719 2.1178405 2.2859037 2.7512976 2.2853416 2.0049295 2.6913209 2.0875126 1.4991855 2.7787150 2.3539056 2.1304284 2.3869554 2.6309858 2.6696705 2.4741505 2.4120275 2.6164002 2.4837952 2.4920956 2.7798402 2.4100826 2.4941777 2.4982605 2.3954095 2.5422804 2.4450645 2.0770845 2.2526577 2.3151436 2.4258253 2.4763543 2.3088062 2.3564692 2.4759652 2.3905715 2.3428138 2.5619547 2.2809692 2.3927109 2.4972591 2.5056528 2.5290838 2.3301389 2.4336799 2.5592536 2.3454413 2.0838592 2.4149475 2.5094685 2.4569877 2.3410737 2.3567032 2.7965871 2.6863689 2.5879082 2.3702342 2.5118898 1.7568753 1.9156411 3.4502194 3.0555423 1.5020430 2.7859838 1.4943461 1.4750978 2.1317543 1.6285723 1.7855917 1.6962672 1.7281035 1.6084314 1.9792321 1.8095645 2.9921085 1.8861348 2.5951606 2.1369253 3.0533923 2.1945683 2.0416052 2.1250425 1.9308834 1.8836582 2.0863355 1.6944266 2.2711456 1.8818787 2.4706309 2.0079681 1.7985095 1.9212931 2.7776134 2.4910587 1.7060943 1.9298730 1.9048380 2.4607596 2.1779620 2.5917614 2.7272393 1.8632580 1.9460053 2.1557552 2.3319366 2.6943370 1.9052179 1.9124395 2.8026747 2.4726709 2.4258231 2.7139261 2.3542330 2.6130511 2.5813837 2.5897487 2.5622418 2.6276954 2.5473952 2.4103960 2.3896941 2.6748260 2.2471078 2.4987727 2.5802162 2.3167663 2.5776098 2.5110504 2.6793839 2.6031562 2.4585402 2.7233183 2.4864203 2.8038422 2.5182887 2.3892851 2.7880163 2.6992489 2.4727508 2.6855418 2.6216649 2.8318062 2.8251402 2.7671050 2.9034889 3.2128002 2.7237199 2.6908149 1.9230089 1.8889336 1.8954221 3.0188519 1.8284661 1.7570316 2.5355980 1.8000281 2.0421580 1.6848359 1.8877154 1.8667478 1.8722132 1.7651811 2.1170410 2.4262386 2.0820579 1.9879901 1.9653119 2.1981781 2.4307193 1.7396950 2.0145784 1.9740731 1.8961526 1.9923793 2.0371701 2.5827153 2.1555924 2.0531969 2.8524229 2.2930610 2.5477184 2.2457333 2.5703467 1.9791320 2.3979371 2.1833553 2.3578915 2.2730467 2.5330487 2.3812637 2.2580738 2.5319040 2.2876912 2.5103596 2.2109190 2.5774615 2.4064495 2.0116956 2.3218541 2.3282781 2.2785790 2.2601166 1.9388580 1.7672089 2.4847564 4.4145950 2.1308683 1.8407574 2.0285793 2.1604926 2.0337023 1.8422183 2.6582666 2.2345428 2.0667069 2.1913657 2.9186997 2.7315028 2.8196559 2.2887917 2.6006272 2.7214202 2.2862806 2.0326027 2.9237003 7.9700172 2.4328750 2.2378272 3.0003866 2.0073431 3.3937166 2.4913989 2.4655921 2.4229382 1.8035675 1.9221977 2.3461745 2.1325660 2.6423669 3.0145675 2.7652777 1.9216258 2.3974811 2.2541514 2.7200286 2.0475139 2.7778719 4.9725952 6.4412181 5.2134743 4.0520300 2.8438576 9.0000000 4.1342564 4.7347307 2.5478445 2.6716980 4.0819180 3.2493425 6.2348979 4.3003587 7.5459601 5.4963819 1.6917177 4.3320824 7.8428960 3.9208150 3.7450937 8.3107072 3.5715740 7.0589425 3.8816135 2.8874630 3.7621423 3.2784469 5.0486926 4.4297832 5.4389148 4.3641719 2.2191111 2.5277082 2.1976118 2.4502818 2.4112215 2.4245650 2.5213025 2.5105481 2.1168874 2.0970281 2.3702203 2.1893348 2.0941146 2.5158503 2.1056583 2.2727539 2.3586193 2.4045810 2.1255095 2.3139612 2.1514442 2.4597623 2.2871083 2.0943490 2.3042172 2.3131399 2.4625842 2.2948667 2.4596824 2.2387482 2.3333251 2.4262522 2.4299573 2.5246598 2.1907161 2.4319137 2.0384705 4.9016953 2.7833938 1.9381788 2.6072759 2.5938723 2.7081727 2.7002174 2.2225972 2.5842738 2.5476026 2.4088614 2.5127968 2.6725497 2.4534094 4.9260955 2.0728742 2.6172973 4.2764557 4.0201833 4.9671896 4.4322998 4.4359279 4.7269664 3.4885442 4.6034555 5.5262361 4.4952361 5.0958352 5.0410157 4.4796347 4.5490752 5.6813845 4.6704094 5.0683247 4.9649523 4.5548569 4.2795216 4.8532378 5.5181744 2.1960188 2.2920330 2.3762769 2.2260033 2.4965975 2.3639502 2.5675296 2.4354323 2.3871823 2.5153948 2.2496903 2.4416192 2.4138351 2.2154223 2.2728069 2.2761389 2.3710706 2.3287193 2.3850503 2.7803047 2.4684430 2.4306417 2.5075841 2.5018790 2.3374384 2.2485352 2.8211014 2.4260877 2.4205354 2.5040719 2.6169892 2.1779372 2.4432489 2.4996613 2.4671324 2.1060598 2.5312558 2.5325141 2.1574247 2.4418521 2.2644562 2.6470333 2.6728980 2.5571917 2.5572326 2.3532558 2.7443609 2.7018490 2.6149745 2.1076385 2.4999165 2.6782173 2.3364618 2.9622329 2.6906875 2.6236284 2.6352406 2.1955749 2.2718792 2.5960226 2.6989505 2.0672348 2.5836555 2.4942769 2.6231491 3.5302256 2.6342544 2.3093344 2.4501069 3.0237437 2.6091490 2.7497114 4.0148562 3.1204242 2.6342454 2.0901987 2.9431225 3.2426896 2.6718148 2.3147412 6.4081588 2.8165527 2.4785017 2.3212526 2.5453182 2.6136612 2.6079141 2.4535695 2.5115265 1.9714526 2.0498475 2.1166683 1.8544554 2.0978454 2.0039531 1.8747776 2.8530627 2.0461861 2.3009591 1.8592686 1.9172672 2.0268495 2.0047973 2.3064512 2.2930400 2.2697686 1.9339012 1.9570854 1.9875803 2.3188531 2.2320661 2.2160156 2.0873166 2.2433595 2.4944334 2.4371421 2.0187800 2.1289665 1.9731221 2.3130232 1.9110021 2.5537543 2.0253358 2.3487627 2.3091304 2.2080085 2.6433906 2.4670481 1.6901419 2.1246538 2.2592707 2.1812170 2.6886753 2.7690684 2.8355895 3.7807999 2.7868432 3.0722361 2.3529295 2.0303606 2.3178253 2.3896418 4.2774541 2.6355963 2.5715122 2.0585662 4.2754753 2.0376556 2.4068325 2.7632123 4.0323975 3.4035102 2.5119136 3.7945310 4.1654571 3.6246246 4.5535502 5.6584466 3.2660464 4.1932710 2.9641328 3.8825958 3.4051921 4.0049183 3.9137708 4.1227873 2.6967721 3.8954007 2.4051479 2.8519690 4.6598377 4.0533907 3.9891346 4.1803210 2.5911062 2.2054067 2.4303688 2.5876481 2.2567650 2.5484553 2.6239842 2.2800584 2.5974905 2.6225215 2.5302627 2.5171761 2.5557380 2.5953904 2.5095667 2.9918206 2.3674550 2.5887358 2.6284115 2.5761987 2.7136016 2.3614378 3.1048486 2.8625816 3.0460287 2.6491513 2.8068415 2.1643385 2.5406514 2.5676044 2.9155631 2.8984870 2.5177393 2.6156566 3.2791057 3.0249736 2.8819722 3.3646199 2.7793161 3.3565938 2.5385366 2.6704309 2.8451594 2.8812361 2.7393223 2.6458578 3.0986747 2.6423671 2.8068010 2.3926674 2.8961309 3.1670490 2.9401875 3.1628129 2.1415162 2.7342198 2.8404644 2.4097700 3.0112819 2.1680715 2.5217258 1.9032866 3.4266202 3.1985259 2.5120206 3.1374090 2.9949387 2.6860636 3.1316246 3.5133412 2.7792952 2.4581058 3.2692435 3.8121919 3.4138178 2.5686692 2.6439235 2.3788865 3.9687843 7.4568255 2.1576364 2.0937779 1.8505460 1.8276882 1.9016287 1.9293276 1.9161476 2.0015941 1.9773785 2.1451743 1.9445253 2.0602671 2.0270913 2.1252079 2.2081614 2.0215043 2.1792118 1.9861726 1.6512867 1.9796960 2.1334498 2.1746054 2.1948485 1.9952030 2.1443539 1.9125897 1.9844217 2.3817896 2.1585636 2.0681755 2.2424850 2.0192974 2.1616232 2.5095309 2.1673022 2.2089246 2.2127366 1.7618105 2.3175497 2.1981163 2.3285840 1.9607635 2.3181176 2.1353623 2.1625501 1.6335430 2.1971563 2.8895421 2.9628353 2.3167849 3.4882937 2.4424870 4.0064652 3.3505139 2.6709513 2.3804611 2.1404362 2.7395229 3.8991152 3.6967041 2.2480337 2.5133670 2.5980313 2.3254892 2.5890874 2.3487896 2.3269085 2.6452823 2.3983356 2.4810800 2.5176224 2.5714276 2.5981990 2.4687880 2.3088858 2.4429483 2.4597035 2.5174723 2.6563660 2.4751114 2.3743913 2.2244936 2.4622481 2.7892814 2.3310498 2.3021084 2.6020543 2.5423013 2.6801214 2.5974493 2.5299828 2.4534364 2.7384445 2.6205151 2.6715943 2.7505249 2.5095342 2.4570972 2.5825685 2.8868193 2.5241165 2.5774083 2.4314846 2.9097593 2.3316947 2.5483137 2.7422618 2.4951962 2.5119050 2.5526256 2.5947253 2.3756715 2.6499289 2.6494015 2.5356592 2.3438087 2.6017291 2.4603315 2.4385519 3.2716700 2.4124303 2.5823871 2.6492951 2.4342811 2.4046585 2.2852561 2.4497056 2.4283135 2.5523546 2.9151845 2.6014551 2.5447109 2.7929915 2.7145361 2.4380138 2.8355270 2.5230373 2.7431359 2.6125272 2.7665708 2.7739386 2.7271296 2.9331709 2.8972260 2.6512722 2.7512269 3.0110609 3.0152846 2.3610811 3.1081610 1.9408872 2.1783429 2.1289483 2.2684629 2.1703580 2.1823647 2.1112150 1.9326093 2.0173813 2.2391742 2.2368265 2.2951086 2.0902845 2.0990271 2.3622944 2.1641247 2.1179072 2.2771180 2.3258330 2.4589562 2.0968578 2.2043784 2.2655984 2.2773526 2.4685415 2.2115114 2.0230625 2.3107813 2.2014605 2.2063383 2.3893065 2.3548891 2.5264868 2.9973193 2.5960175 2.4780282 3.1662379 3.0414284 2.1527503 2.7550487 2.5516234 3.2360605 2.0633378 2.6884517 2.1473839 3.2738194 3.3511729 2.3871944 2.4173567 3.1645839 3.1484274 2.8766795 2.7398910 2.6727587 2.7631836 3.1369346 2.4860736 2.7325672 2.9053313 2.8692521 2.4017122 1.9227247 2.6417879 2.8443226 1.4405505 2.9918594 1.9666306 2.9652808 2.9170071 2.7806744 2.5020130 2.8844931 3.2523846 2.8866883 2.1371532 2.7154761 3.6476524 2.8704400 2.8254201 3.1484156 2.1741150 2.2233469 2.9601769 2.9897409 3.0288382 2.6560168 2.5197491 2.3491814 3.6766095 3.2887932 2.9604175 3.1315309 3.4818759 3.0550651 2.6637183 2.3267654 2.4516153 2.6574326 2.4787390 2.4385997 2.7181982 2.3931511 2.5896501 2.1935236 2.5261477 2.3458130 2.5332502 2.8823769 2.3132247 2.1588077 2.2600654 2.5575101 2.4488160 2.1311506 2.6716342 2.6200761 2.5347138 2.6859291 2.2419849 2.3342819 2.6652956 2.5052384 2.4438666 2.5370197 2.2411067 2.7716088 2.4827676 2.3231397 2.5737226 2.8459193 2.5688377 2.6000040 3.4820431 2.5518132 2.9599078 3.2852031 3.1676265 3.1961464 3.0345776 3.2848052 3.3132371 2.9493523 3.3601789 2.5292140 3.1197035 3.6279526 3.2966310 3.4596066 3.1161439 3.4739116 3.3404665 3.5275250 3.0233155 2.6960763 3.5395403 3.4194055 3.2928265 3.7478952 3.1648520 3.3452073 3.4399708 3.2740789 3.6120113 3.2254903 2.9006429 3.6785481 2.6493710 3.9406354 2.1529257 2.8706660 3.9813987 3.6152494 3.0358288 4.2492565 2.9421932 3.0279076 2.8280784 3.1136404 2.4136384 4.1001592 2.5444772 2.4376530 2.5269075 2.4513625 2.5974227 2.4717476 2.7390833 2.4071093 2.3509450 2.4827214 2.4159195 2.3481725 2.6627904 2.5576030 2.1813636 2.4997797 2.5699028 2.6048478 2.2761957 2.7492150 2.5070841 2.3529592 2.3125116 2.2493164 2.5220554 2.4440579 2.3178116 2.3669267 2.5213643 2.6196110 2.3967826 2.3973906 2.3422497 2.4105546 2.1973985 2.6137755 2.3838216 2.2878523 2.3464615 2.3398042 2.4934311 2.5973510 2.3607132 2.5444252 2.4406394 2.3470054 2.6451604 2.6409533 2.5227743 2.1306507 2.2388258 2.5332590 2.5952223 2.5788471 2.6565079 4.7198130 3.2854504 2.9287565 2.7496004 2.9481092 2.8472681 2.7673545 2.7640751 2.9928502 2.7647090 2.7971880 2.8706419 2.6375832 2.6638796 2.6960916 2.7337484 2.6996849 3.1101965 2.5213493 2.8069940 2.8254535 2.7287204 2.5906257 2.8564225 2.8138948 2.7783643 2.5316976 2.5647481 2.6699973 2.8318933 3.0579230 2.9333299 2.6062775 3.2508905 2.8134859 2.9119980 2.8324979 2.5703338 2.4856507 3.1629869 2.6924455 2.7813436 2.7260064 2.7608347 2.2682280 2.8726179 2.3768233 2.3771099 2.9449282 2.9245944 2.4201712 2.7768748 3.1462061 2.9277660 2.5818382 2.4308443 2.3645095 2.8131838 2.9139029 2.7377186 2.6654560 2.9096813 2.9020537 2.4478406 3.1683020 2.4333189 2.5607330 2.9633111 2.4514696 2.4487892 2.4304407 2.6394057 2.4738227 2.5264919 2.6769658 2.5890013 2.5458550 2.6916094 2.6878673 2.7284909 2.7744920 2.5521797 1.9914626 1.9504442 1.9504930 2.1037059 2.1467424 2.1652405 2.1439985 2.0905130 2.1316611 1.9848944 2.1885334 1.9535774 1.9664321 2.2477979 1.9516765 2.1783099 1.9273065 2.0875180 2.2593639 1.9226474 2.3488063 2.2482434 2.2779394 2.6186625 2.3851809 2.5006943 2.1716239 2.4080109 6.1293069 2.3514008 2.6110256 2.5964955 1.9909359 5.8855723 2.4515411 2.1057360 2.6384545 2.3296349 2.2521579 2.3717061 1.8369800 2.1750138 1.6430487 4.5161695 4.7765473 2.8903577 2.0635222 4.4665516 3.4378138 2.8006506 2.8304262 3.1537935 3.9413783 3.7508667 4.4393564 3.0750136 4.7504576 3.9610036 3.0549865 1.9891301 1.8527683 3.4241841 3.8513550 4.4044014 3.3575293 4.0634470 5.6898595 4.3175292 5.9267603 3.4056636 3.1659357 3.6992828 3.3512611 2.7461853 4.9999810 5.9941509 6.7400997 3.8224407 5.3602024 4.4214256 4.8401195 4.7586124 4.5958630 3.4585800 4.3824521 2.7577883 3.2601761 2.6925218 3.3529886 2.8279762 2.7666209 2.7228927 3.2456589 3.0893175 2.8202270 2.7834582 3.3791774 3.6610659 3.0723463 3.3358417 3.5556231 3.0745340 3.2656711 3.6317990 3.1813769 3.0897292 3.2406069 3.4104651 3.3191821 3.5345557 2.7636494 3.1270704 2.7002612 3.3903570 2.9371625 3.5271124 3.8589511 2.6859307 3.1349514 3.5467930 4.4683397 3.1777323 3.2313697 2.4533298 2.9859018 2.9297088 3.2740287 3.8686377 3.0121624 3.3483163 4.2527324 5.3640899 2.8218523 5.1939927 2.7596376 3.4689054 3.4679940 4.5195411 4.5966251 4.5816335 3.4109067 2.4082098 2.3804307 2.2830012 2.6632079 2.8317282 2.5684190 2.5628325 2.5929315 2.2135130 2.6952514 2.1659977 2.2488112 2.9146499 2.2277957 2.6553041 2.6923869 3.0599648 2.9703919 1.9793507 2.1920107 2.3199880 2.1442201 2.2757116 2.3455086 2.1047783 2.4127987 2.3689716 2.3689856 2.2024284 2.3978150 2.0381461 2.1920996 2.5591361 2.3144917 2.2762017 2.5480874 2.4807575 4.7807758 3.3773644 2.9291788 4.0291632 2.7521158 2.8160797 2.9227952 2.3598764 3.0751876 2.7638061 2.0181711 8.9999986 5.6912007 3.0584291 2.7599940 2.7485309 3.1245236 2.5070775 2.6202227 2.5175500 2.5868340 2.5171703 2.5032264 2.6462377 2.5367404 2.6972797 2.6912368 2.7080348 2.5205652 2.9458075 2.5276690 2.6042560 2.8923160 2.3678033 3.0509226 2.3869610 2.4655456 2.6654023 2.6442692 2.6101939 2.7026824 2.5924591 3.6915754 3.6915754 3.7309292 3.7309292 3.6855402 3.6353721 3.6083608 3.5819621 3.7575445 3.5677462 2.9374356 2.8978427 2.8978427 2.9754730 3.2420240 2.8395567 3.3092516 3.0888555 3.0888555 3.0552904 3.0552904 3.3408406 2.8249767 4.8681135 4.8681135 3.3684274 2.9264664 3.9319813 3.9319813 3.8144165 3.8144165 3.4715638 3.4715638 3.4682620 3.6164095 3.1054649 1.7160776 1.5441009 1.7582913 2.7592682 2.2828263 
PHAKIR007119_KOG0273                                                                                                                                   2.6877311 2.3708674 2.7844759 2.5899061 2.2026863 2.2701511 2.7659444 2.5739917 2.4442767 2.4860570 2.0442266 2.5932122 2.5547444 3.0629566 2.6435646 2.9826673 2.1666972 2.1586684 1.9524637 2.5051361 2.0426904 2.7001341 2.8095230 2.2361545 2.8017932 2.6532247 2.8244471 2.3928794 2.3548111 2.5269255 2.4034189 1.6837229 2.1977738 2.2948407 2.4403266 2.5403877 2.6768032 1.9780713 2.2388558 2.5676960 2.4175444 2.5174644 2.0837536 2.2767684 2.2956139 1.9490433 2.0888550 1.8200140 2.3282538 2.2260688 2.3831745 2.3794111 2.0734674 2.5837925 2.1783350 2.7296164 2.4601036 2.1376500 2.7359979 2.4672772 2.1213482 2.0481416 3.0982233 1.9485336 2.3818718 2.5645219 2.1171688 2.2594810 2.6575899 2.5069818 2.6552560 2.7413130 2.4906329 2.5198791 2.4038112 2.6007376 2.1717078 2.2459823 2.7303459 2.3889412 2.1943841 2.4125605 2.2547890 2.3987042 2.6801822 2.3763366 2.0421692 2.3880952 2.1689669 2.5913990 2.4352307 0.4658679 0.3748538 0.4793033 0.3890851 0.3540923 0.4398146 0.3922083 0.4571822 0.4968499 0.5536851 0.8441344 0.5059122 0.4767946 0.4012067 0.4925727 0.4492782 0.5781638 0.5982182 0.5262948 0.6245383 0.6619489 0.6127395 0.6107002 0.6527657 0.7008829 0.6722302 0.8254288 0.0000000 0.7482270 0.8179817 0.9724428 1.0584995 0.8831919 0.9592147 0.5700089 1.0792665 1.0550662 1.2645049 0.5545854 1.3842070 1.3774006 1.9790199 1.6818989 1.4740294 1.9737541 1.8401330 1.8203833 1.9204333 1.9117920 1.9605134 1.9986826 1.8328221 1.8444615 1.9340738 1.9887467 1.7813382 1.9696950 1.6021923 1.8013128 1.7813770 2.0312995 1.9145586 1.9117266 2.1831388 1.9873211 1.6855518 1.7703904 1.9800820 1.8507563 2.0545100 1.9689962 1.8269032 2.3020432 1.9419564 2.0017099 2.0926572 1.8583063 2.1342547 2.1135753 2.0206909 1.9057112 1.8638088 2.1220123 1.9494982 1.7426660 2.1190321 1.9368430 2.0036777 2.7082241 1.8373325 1.7533213 2.0955176 1.8661575 1.8724010 1.9721188 1.8657037 1.7877570 1.7552770 2.1313105 1.8639901 1.6907712 2.1049615 2.0173745 1.5561657 1.7430707 2.0352907 1.7534857 1.7793636 1.9748049 1.9506836 1.9494719 1.9099859 2.1735026 1.8407883 1.8111876 2.0012484 2.3638597 1.8442226 2.2450870 2.0386279 2.1691688 2.1127690 2.2956063 2.0865538 2.2244895 2.2364212 2.0813661 2.4898623 2.5100138 2.2265751 2.1117966 2.5893300 2.7100554 2.1767419 2.2362139 2.6571571 2.6311090 2.6435341 2.2842452 2.2542330 2.4041305 2.0534263 2.1354915 2.4922663 2.4412588 2.3681065 2.6090032 2.5965854 2.1439951 2.6724161 2.4125439 2.0977766 2.5757834 2.4022667 2.2044782 2.2190658 2.4147525 2.6464494 2.5597091 2.3769034 3.0577937 2.2523225 2.3564710 2.1019500 2.3127296 2.0245289 2.2828339 2.5284699 2.5517844 2.3888953 2.4249498 2.4506013 2.4090654 2.5316022 2.5079017 2.6196122 2.4831316 2.4498342 2.1729097 2.3098164 2.3347895 2.4785527 2.8107814 2.5728036 2.6139643 2.5189313 2.5639332 2.2952215 2.3171176 2.5828547 2.3599875 2.6734232 2.4615514 2.2951929 2.2767454 2.6703099 2.4183342 2.3603604 2.4754752 2.5809478 2.4586910 2.5671977 2.4593629 3.0870979 2.8890182 2.4137954 2.5601694 2.5479644 2.6106480 2.8519659 2.5805869 2.7612464 3.1533717 3.1498643 4.3075021 1.9700842 2.9300133 2.8209054 2.1856543 3.0281198 4.9106161 3.6673895 2.9497565 4.3336420 2.9787758 4.1807948 4.7905732 2.9300829 5.1094428 5.9200171 5.1907192 4.4040432 4.3025806 4.4718025 4.7367894 4.4913424 3.8464626 4.0426053 4.4320051 2.0872379 4.5787406 4.3023802 5.2375402 4.2520957 3.5664339 5.0024362 4.5012341 5.2935671 4.4061351 4.6277728 4.2264982 5.3443333 4.3292938 4.1053796 4.8512916 5.2172879 4.9574472 4.5736493 4.2488114 4.9255248 4.7390101 4.5190128 3.0916758 5.4055581 3.6457734 5.0582003 4.3136297 5.2035421 2.0939245 2.0743000 2.1869144 2.1028113 2.1328352 2.2649281 2.1596954 2.1699813 2.2991558 2.1705842 2.0476938 2.1667358 2.1254974 2.0994995 2.0544064 2.0093702 1.9687943 2.0848843 2.2080621 2.0197385 2.3533733 2.4445498 2.0866334 2.5632018 2.2243318 2.4503791 2.2395287 2.5279195 2.1746097 2.1880564 1.9313608 2.2086771 2.3404686 2.2985714 2.2395206 2.2572291 2.3384513 2.3499244 2.3086355 2.4267284 2.2399466 2.3670383 2.6479037 2.0686276 2.3145308 2.4414175 2.4872809 2.2981624 2.3107331 1.9978779 2.7100459 2.3185535 2.6227580 2.4111934 2.6529239 1.7703924 2.8343148 2.2543925 2.0413636 1.8461945 2.1216716 2.4536561 2.4713320 2.2096238 2.3832527 1.8176625 1.7056538 1.8363181 1.9161018 3.1951779 2.2006549 2.0486316 2.4055402 2.8799405 3.2949778 3.0828520 2.3885427 2.3183262 1.7397467 2.2784693 2.3262901 2.3255092 2.0374913 2.6865464 2.0392416 2.6815703 2.1259931 2.3451205 2.6419323 2.1565573 2.4867264 2.6851737 2.3044883 2.2272958 2.4161455 2.0874014 2.1067293 2.2490181 2.4540613 2.3114411 2.2809707 2.1797503 2.5716550 2.5765079 2.0783232 2.1848531 2.5430770 2.4684345 2.5513221 2.2535167 2.6465235 2.5562459 2.7918531 2.3955210 2.9970639 2.3716477 2.5676751 2.6361013 3.2893026 2.9615201 2.6429214 2.4235070 2.6902926 2.0397331 1.8981553 2.4662167 2.4810705 1.9390044 2.2938343 1.9799631 2.2205569 2.1122743 1.9656115 2.2878534 2.0060930 2.7102192 2.4862912 2.1969873 2.2697885 2.4169566 2.3648535 2.3687438 2.5853610 2.1361948 2.3945049 2.0734522 2.2712665 2.4572788 2.7011224 2.3756953 2.3469495 2.1800788 2.9040164 2.2806002 2.0684383 3.1108512 2.6445517 2.7746120 2.4541156 2.5384235 2.2979286 2.4443085 2.7617216 2.3947734 2.1565838 2.9064008 2.4821770 2.6883234 2.3339838 2.9903421 2.9203189 2.3339838 2.2786893 2.4492096 2.4597883 2.3246680 2.4932699 2.5014800 2.6242353 2.3217587 2.3314036 2.4421705 2.3600921 2.3982602 2.3254457 2.3342361 2.3929203 2.4278421 2.3884659 2.3440513 2.3780334 2.4386587 2.3621668 2.5722243 2.6326322 2.3840732 2.3436526 2.4615412 2.5109662 2.6629325 2.4300628 2.5518972 2.5052260 2.6466057 2.1897203 2.5603469 2.3944528 2.4257878 2.4652049 2.6251962 2.9771069 3.4891968 2.3843392 2.5281309 3.3938272 3.1413532 2.3592223 3.0882885 2.2539727 3.1987281 2.8705968 2.3656707 2.1550867 2.1382978 2.2703675 2.4142928 2.1587395 2.1944576 3.1667126 2.2242877 2.2276575 2.2322028 2.4709622 2.1064479 2.2581066 2.2346705 2.3633676 1.8358097 2.7325389 2.2611535 2.3966091 2.4600872 2.3451521 2.4573794 2.5096924 2.1162271 2.1740319 2.2793084 2.5587934 2.3038134 2.2585775 2.3488842 2.3842642 2.4871691 2.3819794 2.7726983 2.0394038 2.0198559 2.0742080 2.0934871 1.9776460 2.1419328 2.3399010 2.2331521 2.2139907 2.1094757 2.2578044 2.3265119 2.4739489 2.2943322 2.4214572 2.1953035 2.6818853 2.3003569 2.4192321 2.1960105 2.3504769 2.1604228 2.4172874 2.1589271 2.5313920 2.2039834 2.4495891 2.3530927 2.0928538 2.5725080 2.3496599 2.2027491 2.1861369 2.1321338 2.4088761 2.5511990 2.4897947 2.3288922 2.4389707 2.9156174 2.3198275 2.7840049 2.2086274 2.4031718 2.1843378 2.4113594 2.7314321 2.7835983 2.1072756 2.8982884 1.8481085 2.6838335 2.9549100 1.9947528 2.0166214 1.9068738 2.6032279 2.2418248 2.3294837 2.1044882 2.0448185 2.0135591 1.9230450 2.5377438 1.9882499 2.1144589 2.0080550 2.0586910 1.8493926 1.9468956 2.0771115 2.2707642 1.9547441 2.2045450 1.8226373 1.8416469 2.1768213 1.8359166 2.1991955 2.1737930 2.1383463 2.5261789 2.0567416 2.2044308 2.1414572 2.4216636 2.0039265 2.0365456 2.3546145 2.5309007 2.2160328 2.3880945 2.0874490 2.6096019 1.9967925 2.3804930 2.2110690 2.0504324 1.9910195 1.8120281 1.7931973 2.1014386 2.1079837 2.1871834 2.0896777 1.9790456 2.2758344 2.0019840 2.2539599 2.1269836 1.6697476 1.9008779 2.2474413 2.0664770 1.9705243 2.0655036 2.0180130 2.4443291 2.3384434 2.4468882 2.3240681 2.4870107 2.3009011 1.8925425 1.9996143 2.2692217 2.1406885 2.1229674 2.2270456 2.0732174 1.9750298 2.1305339 2.3048263 2.0447797 2.3987802 2.1506048 2.0545721 2.2476018 2.1763280 1.9737843 2.4105293 2.2016571 2.0968051 2.3039533 2.5844556 2.5601920 2.1290234 2.4818971 2.5893745 2.6008125 2.3317955 2.2576641 2.3410161 2.2218634 2.0775174 2.4283915 2.1070584 2.3464734 2.4170463 2.9951908 2.6004304 2.3198097 3.2557857 2.8921182 2.8643111 2.5222127 4.0593213 2.8192621 3.8146948 4.4026747 4.9553487 2.6448507 2.5918683 2.6724709 2.5688735 2.6120132 2.6692959 2.7002608 2.6597280 2.5499128 2.7919481 2.6341415 2.5952696 2.5636909 2.6117266 2.8242289 2.6042576 2.4619891 2.7265526 2.7366348 2.5830821 2.5911412 2.4420380 2.2220088 2.7730574 2.6978197 2.6712544 2.3876791 2.9155986 2.2218396 3.0156654 2.5913489 2.7857594 2.4618023 2.5745893 2.7718018 2.5807761 2.6465266 2.3952228 2.9346926 2.4629763 2.2598909 2.7036078 2.7136415 2.3439459 2.1235164 2.4295891 3.2466185 2.4338154 5.3442612 3.4651132 2.4258735 2.4211963 1.9899782 5.2040536 2.2323442 2.1164301 2.4575876 2.2821279 2.8595132 4.4172899 2.3880512 2.3500510 2.1729993 2.4836172 2.4788018 2.3415106 2.6148176 2.3873473 2.7977223 2.4440052 2.3285389 3.1721368 2.2481299 2.2874904 3.2640812 2.5973729 2.2505389 2.5854893 2.8457255 2.8580596 3.1283957 2.4901062 2.7555488 3.2329930 2.0422996 2.6379095 2.7707171 2.6763845 3.1865332 3.8009457 2.2389280 3.3252710 2.2964735 2.2581149 2.3191018 2.0530874 2.2607294 2.4029649 2.4675895 1.9271177 2.3904190 2.2088079 2.2976962 2.2240117 2.3165432 2.1187681 2.2908842 2.2213811 2.5032085 2.6050160 2.3951022 2.1175490 2.2037531 2.2222115 2.3410245 2.1503754 2.2067591 2.1905679 2.2417299 2.6452867 2.1672656 2.3758136 2.4271845 2.2725675 2.5185931 2.7778112 2.5413613 2.6723152 2.7414075 2.8849186 2.6760556 2.3851822 2.8054786 2.2876787 3.1442387 3.3508371 2.2802930 2.3167873 3.4962075 2.8197908 2.2771119 1.8294927 2.7145970 2.6459550 2.8827561 2.1688554 2.0801744 1.9806930 2.9301032 2.5386180 2.0643338 2.1633046 2.6831091 1.8305409 2.4275881 2.5485875 2.3439461 2.6118486 2.2805960 2.7620878 2.0620752 2.1390923 2.8468609 2.2967433 2.6907323 2.2414740 2.4443198 2.8609101 2.2677728 2.0736879 2.6866167 2.5247755 2.1525124 2.6679206 2.7926457 3.0748684 2.8798452 2.7106408 2.7072585 2.7935930 2.8465129 2.8316170 2.6613190 2.3452965 2.2604312 2.1749723 2.4319361 2.2683435 2.2025019 2.1132365 2.2088086 2.3413495 2.3376206 2.0994034 2.1553768 2.2097733 2.1251839 2.2255863 2.3414504 2.1251218 2.3351792 2.3440734 2.3613147 2.5115923 2.3303165 2.6119492 2.2104277 2.4125280 2.2663109 2.4857803 2.4185986 2.5735913 2.4698324 2.2568318 2.5499795 2.5488814 2.5513829 2.4410596 2.5756515 2.0420906 2.0271884 2.8093417 2.6422592 1.6846103 2.6103819 1.6985191 1.6979383 2.3661400 1.8456334 1.9183027 1.8289550 1.6891763 1.9600109 2.2013180 2.1174889 2.7579049 2.0273762 2.5689786 2.3799338 2.8311811 2.3209735 2.1782002 2.2507740 2.0466880 2.0688825 2.3152029 1.7128172 2.1752169 1.9510871 2.4260883 1.9789727 1.7347866 2.2911782 2.4810164 2.5091647 1.8314079 2.3295559 2.1188611 2.5528035 2.2082792 2.6896083 3.0608624 2.1926562 2.2824780 2.7249081 2.5656093 2.6621976 2.2588534 2.2682733 2.8570688 2.3433346 2.4810936 2.6444018 2.2682504 2.2999175 2.6776116 2.6733073 2.5240951 2.9217755 2.4686656 2.5231159 2.6141935 2.8819190 2.3985015 2.4827912 2.8550549 2.3049234 2.6866851 2.5383454 2.4357803 2.4737268 2.5414756 2.5398304 2.6372306 2.9421717 2.8434105 2.4535440 2.8369990 2.7534122 2.9196061 2.7770119 2.9613940 2.6852822 2.7042572 2.9157419 3.0004844 2.9802204 2.8226349 2.9669010 1.9410620 2.0754825 2.1202083 3.0846269 1.9432297 2.0145834 2.7054389 2.0237052 2.0243696 1.7388194 2.1509464 1.8962870 1.9782694 1.8166429 2.1381808 2.1548035 2.0977808 2.0590386 2.1348727 2.1901187 2.8059537 2.0884592 2.0684685 2.0337637 2.0983234 2.1945695 2.1507886 2.8097266 2.0220494 2.1826727 2.9702211 2.2550339 2.6181544 2.4516615 2.5181767 1.9354768 2.7538630 2.3713840 2.5737595 2.1601760 2.7319073 2.6347946 2.1434187 2.4525802 2.4556225 2.3347402 2.3409049 2.6585021 2.6572004 1.9966311 2.2583146 2.4333257 2.4115995 2.5324436 2.3976043 1.9531873 2.5887868 4.4945131 2.3494927 1.7974048 1.9995067 2.1831939 2.3281854 1.7999523 2.8690098 2.2189204 2.1762374 2.3231686 2.8999594 2.7065757 2.8901211 2.2900271 2.8843651 2.9658632 2.6825617 2.1979675 3.7798699 8.2065305 2.7459375 2.5192202 3.4885675 2.3053010 3.4437948 2.8818668 2.8152686 2.8701583 2.2445883 2.4654178 2.8065312 2.5636933 2.6662469 3.2887736 3.7845885 2.2131682 2.7011287 2.7187191 3.8038260 2.7896688 2.6815422 5.0701453 5.0826468 8.5589974 4.7617257 2.9100959 7.7526362 4.2885653 5.5345706 2.5648599 3.0413904 4.3542311 4.3295357 7.5814790 4.5439795 8.9999983 4.4751975 2.7480330 5.3392333 8.9999983 3.9096330 4.1840828 7.1723237 4.6224739 5.2135472 3.5344454 3.6753321 4.5049218 3.5772681 5.7248079 3.7206486 4.7191448 4.2814533 2.2772611 2.3946808 2.1941223 2.3116817 2.1845825 2.2929947 2.4436860 2.1954518 2.0924872 1.9823875 2.1486646 2.3340544 2.0914457 2.3099062 1.9138250 2.1564678 2.2854436 2.3240509 2.1604241 2.0727670 2.0951474 2.1952251 2.2784675 2.0588342 2.2567924 2.1599047 2.3405227 2.0101647 2.2416790 2.2074624 2.1178221 2.3980887 2.4715571 2.4347826 2.2244234 2.2902965 2.0139196 5.9371683 2.6844946 1.9657157 2.3849378 2.3348152 2.4705797 2.3668569 2.3134660 2.4483964 2.2344936 2.1077917 2.3930394 2.7836408 2.4594213 4.4295147 2.1419419 2.6310555 4.3423027 4.4108166 5.5107113 4.8181640 5.1143986 4.7033160 4.1994539 5.0294550 5.9028345 4.5186344 5.3876008 5.1150350 4.6832187 4.7413062 5.6043119 4.6475330 4.9314395 5.5232762 5.0295552 4.9853843 5.4357641 5.4145589 2.2179769 2.3715534 2.4331027 2.2483132 2.6447030 2.3553342 2.4044982 2.4079481 2.4410466 2.3555475 2.4741207 2.8953364 2.3862609 2.4437500 2.3506543 2.5542310 2.6924390 2.2555746 2.4724576 2.5592118 2.7498720 2.6272943 2.7316950 2.5327362 2.6652992 2.6412219 2.6941205 2.4673007 2.4112285 2.8367348 2.7232173 2.2806162 2.7551339 2.8126652 3.2435747 2.3797005 2.3103135 2.7457616 2.4594121 2.5174395 2.6688267 2.7874248 2.7810467 3.1751168 2.4721198 2.3624743 2.9428398 2.5744492 2.7893568 2.4477594 2.6517227 2.4136807 2.7343275 3.5122596 2.8536504 2.7872923 2.8817595 2.3846939 2.5372738 2.5792468 2.8267118 2.5371508 2.6664722 2.9685642 2.6261931 3.7875727 2.7062257 3.0495520 2.5815423 3.7534831 3.6416027 2.9590370 4.1896485 3.3546972 2.4669039 3.1640656 2.9402503 2.8081381 2.9427364 2.8504551 5.8344748 3.2270887 2.9303307 2.7586012 2.8707777 2.8077689 2.8952131 2.8058291 2.8430260 2.4618634 2.3700531 2.1969428 2.2891043 2.2677572 2.0207456 2.1883403 3.1792277 2.3785446 2.3307951 2.2285927 2.0676975 2.1631405 2.1504226 2.3291373 2.3408891 2.5000654 2.0541248 2.4101828 2.3720440 2.5140026 2.3146195 2.3234471 2.4796216 2.3448853 2.5796048 2.5454590 2.2518312 2.1278846 2.1549910 2.3739636 2.1225665 2.6512206 2.3156021 2.6824797 2.6554126 2.2662018 3.0722690 2.7397682 1.8259345 2.3282164 2.5284030 2.5043817 2.9705595 2.8946883 3.4379893 3.9343336 2.8312713 2.7566042 2.9000369 2.5651224 3.0162252 2.5306512 3.7501053 2.5655465 3.3173213 2.3249896 4.0219426 1.9085839 3.1805911 3.1197335 4.5067709 3.7091785 3.2399987 3.9735298 4.3413246 3.8019603 3.9975439 4.6108892 3.3954807 4.3724890 2.9142329 4.0260193 3.1554295 4.0164167 3.7273030 5.1178019 3.4288943 4.1749874 2.8255268 3.5919571 5.0887749 4.6255331 3.8969485 5.2179144 2.4101891 2.2734985 2.3579992 2.3172932 2.2673769 2.2499510 2.6814834 2.1305564 2.3592524 2.7617593 2.3432832 2.5990042 2.5434162 2.6387598 2.6171206 2.8496394 2.3296130 2.4591626 2.5546876 2.7121637 2.6238710 2.3572922 2.9328354 2.7342163 2.6951823 2.5814659 2.5123638 1.9613772 2.5864275 2.6593827 2.8539988 2.7914109 2.6421061 2.7614526 3.2595172 3.3198856 3.0496322 3.2710753 2.8053418 3.0584198 2.6908974 3.0431510 2.6858255 2.9227086 3.0164934 2.6182597 2.9037776 2.4606738 2.7336599 2.7570696 3.2302695 3.2230304 2.7637762 2.8161737 1.8533279 2.5032022 3.1021731 2.6776355 3.1119967 2.4509773 2.5937856 2.7273113 3.2767510 3.9272762 2.4431778 3.0872594 2.8803362 2.8752244 3.9716049 3.5626710 3.1355001 2.7986475 4.4336861 4.4299551 2.7611628 2.4148360 2.8879045 1.8916358 3.6589418 6.5728535 2.7472001 2.3616501 2.5108538 2.2415174 2.1769163 2.3278295 2.4775399 2.4626177 2.2408317 2.5354350 2.3567197 2.5573642 2.3561183 2.2831506 2.5611704 2.2146060 2.5065012 2.5889175 2.1141727 2.2647488 2.6332659 2.5635863 2.6017406 2.4408825 2.5644560 2.6318621 2.4058943 2.8643480 2.2301880 2.6601160 2.7070275 2.4176371 2.6364215 2.7203575 2.2524925 2.6939448 2.7346244 2.0957758 2.3411369 2.5981545 2.5598191 2.0366816 3.0573424 2.6547629 2.7710984 2.1146812 2.4916406 3.5508568 2.9357297 3.5124597 4.4274450 3.0978514 3.8731443 4.2057669 2.8202306 2.9133835 3.4350344 3.5604642 3.4286070 4.1035819 2.3434821 2.5741360 2.3605200 2.3522550 2.5830123 2.3253500 2.3007542 2.3888496 2.5271290 2.3979136 2.5569556 2.3359947 2.4804121 2.3515494 2.3948949 2.5081706 2.3817508 2.4672422 2.7662768 2.3543431 2.4584739 2.2986340 2.3642193 2.6503347 2.2345136 2.4631385 2.6346301 2.5806997 2.6272483 2.6733260 2.5942996 2.4798586 2.6838916 2.6631790 2.8335965 2.7282721 2.6233622 2.6793516 2.6563407 2.6334667 2.3861867 2.5949143 2.4604477 2.7713929 2.4774602 2.4521604 2.7168605 2.7586672 2.4802564 2.8822610 2.7757394 2.6129301 2.7486416 2.7936570 2.8387710 2.5765772 2.9548140 2.6456951 2.8098294 3.4552060 2.4912094 2.8707268 3.0592520 2.9683190 2.8192014 2.6784878 2.6234770 2.7830449 3.0405030 2.9414666 2.9297547 2.8684016 3.0627129 3.0169850 2.7596921 2.9623435 2.9106119 2.8598746 3.0712170 2.9233147 3.1014305 3.0013057 3.1826926 3.2159490 2.8556696 3.3271539 3.0034908 3.3388860 2.7356927 3.6886847 2.0476484 2.0765460 2.0612299 2.1566117 2.0822688 2.0337008 2.0146713 1.9716820 2.0166832 2.2957722 2.4351255 2.1453750 2.1131797 2.1276179 2.2384389 2.2391481 2.1713898 2.1506952 2.2989519 2.1382370 2.0550647 2.2746769 2.2823264 2.4402593 2.4931026 2.3977339 2.2140897 2.2796423 2.5017064 2.3878582 2.3910461 2.0605634 2.3809021 2.7469549 2.7578568 2.1459131 3.0847911 3.2753956 2.3214031 2.4932269 2.8816752 3.5001338 2.2197615 2.9990905 2.2081714 2.8610435 3.1130567 2.3864545 2.5092906 3.1940605 2.9563820 2.9340550 2.9754986 3.4485304 2.6962716 3.1705942 2.7620407 3.1067103 2.7910852 2.5828620 2.3933754 1.7837219 2.6471595 3.6562211 1.8313048 3.2860302 2.3201921 3.0914695 3.4705215 2.7281441 2.7063213 3.0010258 2.4603373 2.8915825 2.0259181 2.9216071 3.1019304 3.7237707 2.8192733 3.9254482 2.9074253 1.9124903 3.2795174 3.1360857 2.9463681 2.6047183 2.7380863 2.5104948 3.5680614 3.5094475 3.6644670 3.3978598 3.4290272 3.6689272 2.3151319 2.2173518 2.3820511 2.4519636 2.3058116 2.3407870 2.5638220 2.2943949 2.3718902 2.3323510 2.5137129 2.3880714 2.3624809 2.5604644 2.4407501 2.3191221 2.2431172 2.5865080 2.2256343 2.1109641 2.4404039 2.7019245 2.1866671 2.4783286 2.2972838 2.3254647 2.7159859 2.7608715 2.5569387 2.4999869 2.3914897 2.6610779 2.6309404 2.4980331 2.6274261 2.8215544 2.7430396 2.5575587 3.5341752 2.3761653 2.8378529 3.3339496 3.1355019 3.1424525 3.0577354 3.4304163 3.2962426 3.1124224 3.3683756 2.6902002 3.0930287 3.4822186 3.3147819 3.3962749 3.1641173 3.4946798 3.1355430 3.4183725 3.3111617 2.8211882 3.6269848 3.2753730 3.3899860 3.7187234 3.1527003 3.3478600 3.1618003 3.4356982 3.6504009 3.0379681 2.9181017 3.6017018 2.6795050 4.0089672 2.3613495 3.1935786 3.6906618 3.6553433 3.4753539 3.5543767 2.9133893 2.9967213 3.2597519 4.5106140 2.9367718 4.5453715 2.6363265 2.5628433 2.5099837 2.4446628 2.6496332 2.2831725 2.5493056 2.4537573 2.5083666 2.3580985 2.1715626 2.3147325 2.5641945 2.2630111 2.1717533 2.4782788 2.4278439 2.5556321 2.3600010 2.5929640 2.4204155 2.4807412 2.3434847 2.2969820 2.5548734 2.4359675 2.1673903 2.2618716 2.4043006 2.4295636 2.6225847 2.6610563 2.6932306 2.6348571 2.3917153 2.3558628 2.4565913 2.5799514 2.2121277 2.3787594 2.4012020 2.5562475 2.1963780 2.8550961 2.4989607 2.6129124 2.6497424 2.7321075 2.8494051 2.4319155 2.5964078 2.6221244 2.0299557 3.5834441 2.6323854 4.8003610 3.5458967 2.8573011 2.4562451 2.6215875 2.6396641 2.5113557 2.7731259 2.7852315 2.6834123 2.6286427 2.8292964 2.9351970 2.7510445 2.5413033 2.4751531 2.7130278 3.1634221 2.6552692 2.8214944 2.8379729 2.7491449 2.5159143 2.6829929 2.5846219 2.7327610 2.3275804 3.0059300 2.9418415 3.0687018 2.8540764 2.9171480 2.7543682 2.7373286 2.8190885 2.8066333 2.8344601 2.7836950 2.7863540 3.0972853 2.6839427 2.7275656 3.1877727 2.5894698 2.2775962 3.2237448 2.5861688 2.7768129 2.8474705 2.8826549 2.7637111 2.8900729 3.5271459 3.2160707 2.5608616 2.6766633 2.4052410 3.0480256 3.1807741 2.5305192 2.7616882 3.1950574 2.7979798 2.6518824 3.0677447 2.7051687 2.9142609 2.7964679 2.7101037 2.2412284 2.7170145 2.9027311 2.7126058 2.5895224 2.8654844 2.8744946 2.9050155 2.8045558 2.8373188 2.7591953 2.9506989 2.6531143 2.1832275 2.0887547 2.2473975 2.2822244 2.2806671 2.3543532 2.5046767 2.4105422 2.4032683 2.2460933 2.4584355 2.3870402 2.5580246 2.2930138 2.2113330 2.6161700 2.1816319 2.4592983 2.4327480 2.2796063 2.6845975 2.9716210 2.5019946 2.9851943 2.5188155 2.8116168 2.2647638 2.3967649 7.4205926 3.0071717 2.6657970 2.7703548 2.4205269 7.4017530 2.6000117 2.1480022 3.1131285 2.3579070 2.7899778 2.5816385 2.1950675 2.3558852 1.5745127 4.6571197 5.2915558 3.9617162 2.3430913 5.5323694 4.4065631 4.1650910 3.2815553 4.4159292 4.8249105 4.9522471 4.7148435 3.6644943 6.0632868 4.6376675 3.9755749 2.2934629 1.9259679 4.2311697 5.1380700 6.4213446 4.3666712 5.0047358 6.1635998 7.1228679 5.6453437 4.0049754 3.9102192 4.0537829 3.9091533 3.2935170 9.0000000 7.2814465 8.0552229 4.7768993 6.3209232 7.2154363 5.5494631 5.9666758 6.0462515 3.4645924 8.0269640 2.9206499 3.1904104 3.0225988 3.1859538 3.0463030 2.9665616 2.6465450 3.2278241 3.3242137 2.6985122 2.9370915 3.1440745 3.5877812 2.9688940 3.4394341 3.4779696 3.2017136 3.5602880 3.5670437 3.4908609 3.2241900 3.1216401 3.0975337 3.3231435 3.2083564 2.7736284 3.4036928 3.0876821 3.5020685 2.7086222 3.6699368 3.3115684 3.2973165 3.3250096 3.3300187 4.5734816 3.5066462 3.5144690 2.5648084 3.0094302 3.1731734 3.6865349 3.1878724 3.2153940 3.8333876 5.0355142 5.4908419 3.5194630 5.2397991 2.7221686 3.9577188 4.0910458 3.6641837 5.0595128 4.6309099 3.4748190 2.6571750 2.8573006 2.5636852 2.8849564 2.7462735 2.5328098 2.5722267 2.9010574 2.2164606 2.9065122 2.1026316 2.6587910 2.7883247 2.6805068 2.7294122 2.7145781 3.1333343 2.9960074 2.0327047 2.3985003 2.5252120 2.3072383 2.5851440 2.5029839 2.4111557 2.5487380 2.7261775 2.4620922 2.4773837 2.6052962 2.3619707 2.2290118 2.6832711 2.3152356 2.6024922 2.6716729 3.1286208 4.1072456 3.4620345 3.1869221 3.6244832 2.7999864 2.3252343 3.1059960 2.4316871 2.7523570 3.1469105 2.2661620 5.0045015 4.7982345 2.9683309 2.5958606 2.5256372 3.0594505 2.4223722 2.4017539 2.2940357 2.4056888 2.4553423 2.3559206 2.3838598 2.2945118 2.4578905 2.4149126 2.5625433 2.3794358 2.7360812 2.2544625 2.5224850 2.6360387 2.3805441 3.1243946 2.2000086 2.5436695 2.5931773 2.5990509 2.6936985 2.6135123 2.3977203 3.8369277 3.8369277 3.8045474 3.8045474 3.7337256 3.6838925 3.7998996 3.7389820 3.5016483 3.5886619 3.0305485 2.9537638 2.9537638 3.0625229 3.3654166 2.9788629 4.0246479 3.3480343 3.3480343 3.3824024 3.3824024 3.4296497 3.2225062 4.8307611 4.8307611 4.0240607 2.8786480 4.2296465 4.2296465 4.2166313 4.2166313 4.4790063 4.4790063 3.7283187 3.7860982 3.8083894 1.6711802 1.8247687 2.1793931 3.3805515 2.3933282 
SALKVE015645_KOG0273                                                                                                                                   2.6330001 2.4960877 2.8180662 2.5780179 2.3863026 2.3042695 2.7532428 2.2506249 2.3278034 2.2568726 1.8192302 2.4860555 2.5708704 2.8065462 2.5191612 2.6610949 2.2888077 2.2359376 1.8351408 2.4379424 2.0252246 2.7324039 2.7059834 2.2468283 2.7924829 2.6803774 2.8682837 2.2018872 2.4839116 2.6728816 2.7367290 1.8910197 2.2016278 2.2864355 2.1256907 2.6633916 2.6450515 2.1524802 2.6046246 2.4510352 2.7006197 2.6968694 2.1423935 2.4005755 2.1816982 2.1087548 2.1701920 1.9434057 2.2942924 2.4907769 2.4542857 2.0070282 1.9004831 2.4914209 2.3178392 2.3283789 2.3355864 2.4568152 2.6190452 2.5142679 2.4247340 2.2343368 3.2157318 2.0162858 2.4039439 2.2907000 2.1230117 2.1490984 2.5875672 2.3559339 2.5479318 2.6648122 2.3154026 2.6429087 2.3682838 2.9830455 2.1582160 2.2100310 2.6305360 2.5519022 1.8743110 2.3415433 2.0143896 2.2718564 2.4685215 2.3561553 2.3040079 2.0301926 2.1505097 2.5124743 2.5025312 0.6995427 0.7305277 0.8150084 0.7032555 0.7355690 0.7168432 0.6784103 0.8023248 0.7904122 0.8584855 1.0036779 0.8079060 0.7709692 0.7233091 0.8804258 0.8272616 0.7606283 0.9266414 0.7406401 0.8154916 0.8462819 0.8697624 0.8292098 0.8393941 0.8604609 0.9524599 0.8543641 0.7482270 0.0000000 0.8719271 1.1606669 1.0628720 1.0442851 1.1666180 0.8635989 1.1674016 1.2246698 1.3629091 0.8583142 1.5326604 1.5035638 1.9591652 1.5509005 1.5436892 1.8639144 1.8461297 1.7765470 1.8824983 1.8517262 1.9691205 1.9900202 1.7908617 1.7264338 1.8836674 1.9556700 1.9241589 1.9162059 1.5995356 1.6664321 1.7667666 1.8493459 1.9815688 1.8698572 2.3637029 2.1021124 1.5796543 1.8328291 2.0981319 1.9570875 2.1041826 2.0601850 1.9445691 2.1588797 2.0293601 1.8139803 2.1479682 1.8007822 2.1743730 2.1880126 2.0988479 1.7434443 1.7153227 2.0934798 2.0054479 1.6906047 1.9245528 1.9220072 2.1019815 2.4674303 2.2247625 2.0707886 2.3993404 2.0901103 2.2928460 2.0770736 2.3672307 2.2510733 2.0491597 2.2521310 2.2704456 2.0117451 2.3029497 2.4338531 2.1430419 2.2060538 2.2002293 2.0603409 2.0908195 2.3243917 2.3141738 2.2714333 2.2118175 2.1723518 2.1847727 2.0933491 2.4248480 2.3793672 2.0108728 2.6534893 2.1974616 2.0995266 2.2829019 2.2936391 2.2149221 2.1315819 2.3488125 2.2733288 2.4876376 2.3464711 2.3879367 2.3563191 2.2703941 2.3307586 2.2942627 2.0920080 2.3417702 2.4576970 2.7634064 2.3606703 2.4116486 2.2180393 2.4873642 2.3004001 2.2419307 2.1670806 2.3522993 2.4163471 2.6114029 2.4609432 2.3932718 2.1418457 2.2460601 2.3501027 2.5604743 2.1043711 2.3009985 2.3527525 2.6284763 2.6452396 2.3083738 2.7675879 2.2446317 2.1814082 2.4988565 2.3364871 1.9355390 2.2518801 2.4204107 2.3483174 2.2401411 2.4722235 2.4270787 2.3328338 2.0683938 2.4566396 2.5912152 2.4587686 2.5701702 2.3861405 2.6337332 2.2676394 2.4407911 2.8313200 2.4099078 2.5060506 2.6112218 2.5103170 2.3883114 2.5271573 2.7262107 2.4693175 2.6351361 2.5825476 2.3609558 2.2157220 2.6646271 2.5506610 2.3095269 2.7421554 2.6375557 2.5208199 2.7253745 2.2974064 2.9486736 3.0148808 2.1626572 2.6707378 2.6425685 2.7673280 2.5232929 2.7841438 2.7565302 3.6369436 3.1149882 4.8972743 2.3552644 2.5501000 2.5840170 2.3294613 3.1595145 4.8714553 3.3843648 2.7350060 4.1263815 3.4789380 3.9871429 4.8067928 3.2413522 4.7383939 4.6352325 4.2769721 4.3375316 4.4298151 4.0032820 4.2183503 4.6209699 3.0845388 4.3573373 3.9256893 2.3815316 4.0935123 4.2788696 5.9678278 4.3398681 3.1475009 4.7080622 4.7562672 5.2211262 4.2675424 4.7102206 4.2712955 4.7671570 4.8094720 4.2082578 4.5658602 4.8891298 4.7383874 4.7689967 4.5345583 4.6211927 4.4868629 4.4533625 3.1502049 5.1976500 3.5858041 4.6680503 4.7193521 4.8311436 2.0465974 2.0679300 2.3765863 2.1482601 2.2258482 2.1492512 2.1063505 2.3601437 2.3041379 2.2852766 2.0674525 2.0238607 2.0750315 2.3034752 2.2506556 2.1521786 2.2069063 2.1854008 2.3157759 2.1281931 2.3448454 2.0834422 2.1867775 2.4019689 2.2503743 2.5295401 2.1700084 2.5679358 2.1626999 2.3457627 2.1824992 2.3648731 2.2073520 2.2862139 2.1854485 2.1581980 2.3953238 2.3718724 2.3044220 2.3173346 2.4950795 2.2799164 2.6244763 2.1022598 2.2660142 2.3742361 2.3618161 2.2857324 2.4043148 2.2443270 2.5498574 2.3978064 2.6144114 2.4625948 2.3584043 1.7165640 2.4902768 1.9710622 2.3712105 1.9608102 2.2622208 2.2402366 2.3393344 2.3263666 2.2933933 1.8966293 1.5755375 1.6597323 1.8152248 2.8850830 2.1010290 2.0021194 2.5082017 2.9039845 3.0395137 3.2773275 2.3290029 2.5713651 1.9337593 2.2052510 2.5506214 2.5525823 2.0685821 2.4252517 2.0879396 2.4262845 2.1069374 2.2534888 2.5169053 2.3143491 2.2239877 2.4402083 2.3133486 2.2174062 2.4044144 2.0755722 2.1856288 2.2272131 2.4897264 2.3451300 2.3576341 2.0274195 2.4135378 2.3858956 2.2714777 2.0878640 2.3190621 2.3707802 2.4414478 2.2334427 2.6162246 2.8460118 2.6416004 2.3759325 2.7065196 2.3323150 2.5607075 2.7602593 2.9461856 2.9054684 2.5912432 2.6005034 2.4652346 2.0838547 1.9478178 2.8848370 2.6655079 2.2288162 2.3383690 1.9934521 2.3079195 2.2950891 2.0804514 2.2347385 2.0884340 2.8527094 2.4228859 2.1551212 2.5576050 2.8854282 2.5782422 2.6062245 2.7652822 2.1637196 2.7821312 2.0156053 2.2969341 2.6683418 2.7045341 2.5349992 2.4967897 2.6766215 2.5483064 2.4447347 2.0115430 2.8083187 2.8837319 2.6927437 2.3901550 3.0543430 2.8337699 2.5942256 2.6012454 2.8808723 2.1139443 3.1748588 2.6133246 2.9042479 2.5632258 2.9338305 2.8638278 2.5632258 2.1258064 2.2168492 2.1709864 2.1474003 2.4155682 2.1484648 2.5137602 2.3138954 2.2673289 2.3960307 2.2505712 2.1377965 2.2968248 2.2831807 2.4437539 2.3534143 2.1898045 2.4539799 2.2115122 2.3764936 2.3740308 2.5009259 2.4587468 2.0766899 2.2192035 2.2595561 2.3610736 2.4764771 2.2543004 2.3872550 2.3894030 2.6157254 2.0272946 2.4419005 2.2067761 2.4869329 2.1361530 2.2332880 3.3795171 3.7484985 2.6225077 2.8420031 2.5984991 4.1258620 2.6016332 2.7322863 1.5902285 2.1474813 2.7492865 2.4212348 2.1931034 2.2132321 2.3802917 2.6493548 2.3101918 2.2811115 3.1743364 2.3923244 2.4036929 2.3190704 2.4637193 2.2856011 2.2864606 2.3742817 2.4462783 2.1664568 2.7780742 2.2252198 2.2613911 2.5226620 2.3858623 2.4428094 2.3006730 2.1571591 2.1488787 2.4100703 2.7745860 2.5055475 2.2701382 2.6152186 2.7611953 2.4843843 2.5146718 2.7259708 2.0983298 2.1884535 2.3462793 2.0640085 1.9185523 2.1334346 2.2677979 2.2165817 2.2576134 1.9581151 2.0068275 2.3244007 2.5907682 2.2241311 2.2915605 2.6422808 2.7243680 2.6635379 2.6591943 2.5342605 2.5819524 2.5044210 2.5505062 2.4614291 2.7786969 2.2827842 2.7628963 2.3794251 2.1615725 2.7267100 2.5221688 2.2913956 2.1454288 2.4202167 2.1879520 2.7469489 2.5973868 2.3535585 2.2963070 3.0911350 2.2151920 2.9456430 1.9317567 2.5037175 2.3709924 2.6247952 2.5958127 3.0135168 2.2386711 3.0334879 1.7975239 2.5694817 3.0324108 2.2280255 1.9814879 1.8195193 2.7996515 2.0818451 2.3291035 1.9878523 2.0064706 1.8330417 1.8609911 2.5314873 1.7391881 2.1076487 1.6768050 1.9535455 1.6643938 1.7087953 2.2447183 2.0265109 1.7223348 2.1648656 1.9568113 1.7061173 2.0825491 1.9618123 2.1344708 2.0002454 2.2010664 2.4714374 2.0380115 2.1264093 1.9750855 2.3231826 1.8442164 1.9145518 2.0497187 2.4437222 2.2312394 2.4913325 2.0470414 2.2825201 1.9045190 2.1942188 2.2858450 2.3403536 1.6912800 1.6340234 1.7627073 2.2391321 2.1045202 2.2300435 1.9806566 1.9670377 1.9252626 1.9391127 2.1586860 2.3449524 1.8648813 1.9949976 2.1536299 1.8229762 1.9501756 2.2783228 2.1931431 2.8719858 2.5995289 2.4606441 2.1847654 2.4099864 2.4934122 1.8294389 2.0504112 2.2197367 1.9446944 2.3303418 2.3866892 1.8242768 2.1474827 2.0964910 2.5841313 2.1085722 2.4345080 2.2403620 2.1810680 2.5736157 2.0656047 2.1154565 2.4479845 2.1181648 2.2635751 2.2071419 2.4134077 2.4039555 2.2532744 2.3248531 2.5007993 2.4706975 2.1115112 1.9831324 2.0580517 2.0776222 1.8187121 2.5316564 2.1425990 1.8039019 2.6561321 3.3304705 2.6374550 3.2169819 3.2012972 2.8704225 4.1502202 2.9687238 4.8339963 2.5520231 2.9731770 4.2680581 4.2441073 2.6818155 2.5458936 3.0270540 2.6820114 2.7043556 2.6109435 2.8444595 2.7383960 2.4814637 2.7945874 2.7876722 2.7321566 2.5121255 2.5104878 2.9442157 2.6106530 2.4589954 2.8484512 2.5772719 2.7037616 2.5885557 2.3293691 2.4003723 2.7986133 2.8812429 2.7118057 2.4386594 2.9332914 2.4602887 2.6859676 2.6241561 2.8394731 2.4448527 2.6293106 2.9259391 2.3589030 2.7684448 2.4603969 2.8587239 2.5175635 2.3023073 2.3891563 2.9264511 2.4283270 2.2743401 2.8334736 3.3272776 2.5708798 7.3633068 3.4197851 2.6808503 2.7772866 2.1454424 6.8068678 2.4037906 2.1714897 2.4539978 2.2956527 2.7685570 4.7853261 2.4693288 2.3707495 2.2630171 2.6993603 2.4262569 2.4684463 2.6754446 2.2286243 3.0067874 2.5333401 2.0981523 3.1973464 1.8083101 2.5410218 3.7908919 2.5002662 1.9820289 2.4499345 2.9680312 3.0981279 2.9101414 2.6330585 2.4374837 3.2063007 1.9368079 2.8096800 2.8290579 2.8301768 2.9272476 3.3438507 2.3121515 2.6852666 2.1761449 2.3358548 2.3953174 2.1309813 2.1835601 2.0800809 2.2365534 1.7934654 2.4098008 2.0445604 2.6577279 2.0006567 2.3260057 2.1787220 2.3342124 2.1079872 2.6232208 2.1900614 2.4018007 2.2131134 2.3375824 2.6547917 2.4991240 2.6246056 2.3750616 2.4459160 2.0333744 2.5300179 2.3454655 2.0972401 2.3506789 2.1364074 2.7118379 2.5300403 2.4313561 2.5188563 2.6612170 2.6394321 2.8748984 2.4388238 2.7899474 2.2549498 2.9173097 3.3668679 2.6718184 2.4857061 3.3511137 2.8364994 2.2966059 1.9859034 2.3464697 2.3402102 2.8128767 2.1178477 2.1556914 2.1292549 2.7926662 2.3648987 2.1656502 2.1453848 2.4115183 1.9151545 2.4319022 2.7783688 2.3988206 2.8050288 2.4028381 2.4430752 2.3841964 2.0600061 2.5588373 2.2066583 2.7007757 2.5367201 2.4907671 2.4466127 2.1314566 1.7684946 2.3799890 2.5736381 2.3756896 2.5277596 2.7661756 2.7264920 2.8482245 2.9270490 2.7214713 2.6606098 2.4897335 2.8016887 2.5610643 2.2289036 2.3085793 2.2890010 2.3639058 2.2397311 2.0991628 2.1236687 2.3852890 2.4217605 2.5767230 2.0693529 2.1046838 2.5258888 2.1484284 2.4212413 2.4064690 2.1647607 2.1686773 2.5031538 2.3592205 2.2038903 2.2470595 2.4138891 2.5860301 2.3737233 2.1832185 2.2584125 2.4969883 2.3059613 2.4050523 2.3315321 2.5614671 2.5590288 2.3985376 2.6232444 2.2687531 2.0245265 2.0223807 2.9465636 2.6998534 1.5906734 2.6533785 1.6509805 1.5165543 2.4551273 1.7997191 1.8984138 1.8612454 1.7509476 1.6866917 2.4519441 2.1367756 2.7023332 2.1563467 2.4937074 2.3818556 3.4419067 2.2825321 2.1439008 1.8903383 1.8178578 2.0568922 2.3852883 1.6621278 2.2848336 2.3451967 2.6234454 1.9120765 1.7854447 2.1718702 2.3639804 2.6706941 1.9276441 2.2726353 2.0628783 2.6392895 2.1238753 2.7858159 3.1330544 2.0654436 2.0788007 2.6320970 2.5123984 2.7092192 2.5730721 1.9710500 3.0140420 2.6106825 2.5697621 2.6676927 2.6205384 2.6145661 2.7519127 2.7838479 2.9248071 2.8998907 2.6748689 2.6322172 2.9314824 2.9915102 2.4805492 2.6805539 2.7959602 2.3814119 2.9950310 2.5746664 2.5606448 2.7673661 2.8162141 2.5545127 2.5379191 3.0218995 2.6959062 2.4537486 2.8634760 2.9987113 2.8118467 2.8719207 2.8679381 2.9546768 2.8273231 2.8970875 3.0949249 3.2046981 3.0505109 3.0483039 1.9840768 2.0494500 2.0036139 3.1879046 2.1063495 1.9461342 2.8488826 2.0608400 1.8623238 1.8218557 2.0465348 2.0270329 1.8864630 1.8648169 2.2624446 2.5830104 2.0673966 2.1335832 2.1362162 2.0865902 2.7493971 1.9575182 2.0202736 2.2144051 2.0459918 2.0261325 2.0157354 2.7407820 2.0529694 2.0251078 3.1791298 2.6142492 2.7163156 2.2579961 2.8177241 1.6435326 2.5989497 2.5300383 2.5966334 2.5210906 2.6985672 2.6124666 2.5439333 2.9432791 2.7029302 2.5908628 2.4281616 3.1378672 2.6535160 2.1236133 2.2459465 2.5196714 2.5799432 2.8086690 2.0239883 1.8055428 2.8475509 4.0592089 2.2414771 1.8680645 1.8233448 2.0446840 2.5909015 2.4063615 2.6680195 2.4310726 2.3898985 2.1809813 2.8735115 3.1590835 3.1183576 2.4878526 2.8390990 2.9759760 2.5589649 2.1035887 3.2009510 4.4872111 2.9104628 2.4377298 2.8733684 2.2211313 3.1691509 2.3603810 2.2424338 2.8016620 2.3874722 2.4711439 2.3096039 2.0725394 2.9080213 2.8919599 3.6448493 2.6375365 2.6102120 2.4683854 3.0821987 2.4905740 2.9257812 5.4233388 4.8163769 8.2735943 5.1768571 3.2270325 6.6889711 4.8687488 6.1094270 3.0695764 3.8423387 5.2206742 3.9029508 7.2433200 4.8309046 8.9999986 8.3441228 2.3539333 6.5066305 6.9217617 4.6044936 4.3339731 8.2523246 4.9462067 7.3957015 6.1079566 3.4926357 4.7721389 3.5530514 6.4363301 5.2678170 6.1379424 5.4721337 2.3354208 2.3274327 2.4219120 2.6630916 2.3328864 2.3511582 2.6374402 2.4242360 2.3524820 2.1647396 2.1777989 2.2088478 2.3048918 2.5060767 2.1085221 2.2451083 2.3154719 2.3558360 2.1716849 2.3303448 2.1378907 2.4052598 2.4200744 2.4087875 2.4175596 2.2839245 2.4311194 2.2033600 2.4498503 2.2811335 2.2214008 2.2828477 2.6425534 2.4608219 2.2783627 2.3434506 2.1870450 4.6566356 2.9450064 1.9621425 2.5310666 2.6837842 2.7727395 2.4882931 2.1711561 2.5587805 2.6141034 2.4365559 2.5655513 2.9034179 2.7131549 4.7558664 2.3033104 2.7695229 4.6662552 4.5237273 4.7528442 4.1130393 4.6088663 4.3997321 4.1271727 4.6131671 5.4719212 4.0607547 4.7602345 4.8821653 4.7664581 4.5414351 5.1426194 4.2646414 4.3746485 5.0441631 4.5409218 4.1479895 5.4567961 5.2133028 2.5141456 2.6673275 2.6848079 2.4941071 2.7200957 2.6040423 2.6962703 2.8483376 2.6487850 2.5766575 2.5106435 2.8511290 2.3040217 2.4941401 2.6061243 2.6364007 2.7849485 2.4605627 2.9251158 2.7819831 2.7300373 2.6973172 2.8408545 2.8343561 2.8257903 2.6159861 2.8644661 2.6361353 2.6897937 2.7530072 2.9006367 2.5503246 2.7040579 2.9527961 3.1795453 2.4243958 2.5010804 2.7341470 2.5014717 2.4126027 3.2554584 3.1941918 2.8359759 2.9688128 2.6307137 2.6136141 3.3074069 2.8363900 2.6804161 2.6989687 2.6487170 2.4794819 2.9970048 3.0578801 2.6828858 2.9292036 2.8951463 2.5897656 2.7432918 2.8403309 2.8282190 2.5235119 2.4225144 2.9197124 3.0809393 3.7292288 3.5109454 2.8996649 2.4967839 3.3391000 3.0662970 3.0915171 4.1876008 3.2126607 2.7522464 3.1768428 3.4794193 2.3802347 2.4733302 2.7184833 5.5919209 2.5665465 2.5232962 2.5974063 2.7399981 2.8774295 2.7179842 2.8645400 2.6750433 2.4561679 2.3283996 2.3264306 2.3658238 2.6332009 1.9937632 2.2978505 3.0359211 2.3102228 2.6616436 2.3467900 2.3079455 2.1395406 2.3099408 2.6422921 2.4981255 2.6013844 2.0787238 2.5905815 2.4451265 2.2943384 2.5490852 2.4120657 2.5880695 2.4683044 2.8110137 2.6471707 2.2815551 2.2104705 2.3696042 2.3579647 2.2749936 2.9767733 2.5434451 3.0839206 2.6649106 2.4480836 2.6161986 2.5304497 1.8499256 2.7805771 2.7159888 2.4848699 2.7477002 2.9357367 3.6570073 4.9550929 3.0761735 3.3061885 2.6181002 2.2055910 2.5838912 2.4992874 4.6559828 2.5090232 2.9665348 2.3846608 5.2847939 2.1507381 2.7631386 2.6069976 4.0627963 3.9477057 2.5037671 4.0248813 4.1553293 4.1392380 4.4736159 6.5783008 4.1378831 4.1573519 3.2225530 3.7113535 4.5016551 4.4225412 3.6556831 5.5007363 2.9793225 4.4936565 2.5866153 3.4360013 4.7180317 4.4499783 4.0948552 6.4249040 2.5847269 2.3580421 2.3766880 2.2103718 2.2857896 2.5679652 2.5207039 2.3363667 2.3591350 2.4909113 2.3787801 2.7041457 2.6489741 2.7107316 2.6261065 2.6616794 2.5754131 2.2636972 2.7277940 2.5489058 2.8052695 2.1654968 2.7985176 2.7938699 2.7514059 2.3657567 2.5837694 2.0550983 2.6220933 2.4547083 2.6134704 2.7542539 2.5275269 2.6527326 3.1367772 2.7422426 2.6675287 2.9085508 2.4657444 2.9090258 2.5433481 2.9297220 2.6087311 2.5540375 2.6419423 2.8065592 2.8792421 2.6120320 2.7970214 2.7428854 3.1977533 3.2284435 2.6981188 3.5111038 2.0382476 2.8678159 2.7667061 2.3219039 3.0003091 2.8165957 2.8045541 2.2542245 2.9979428 2.9468187 2.7754823 3.2940993 2.6044861 2.6847011 3.1958097 2.7914792 3.2203628 2.7876249 4.0391574 2.8424912 2.7278581 2.4978319 3.0067891 2.2089870 3.7680216 6.1865579 2.6292251 2.4510573 2.4432088 2.5468961 2.2133071 2.3519801 2.1842183 2.5713918 2.4647059 2.5797080 2.5856244 2.5895185 2.4679887 2.3681034 2.6183002 2.4473589 2.7399807 2.3871934 2.0713533 2.4092185 2.4841549 2.6437796 2.6336781 2.3099821 2.5645369 2.6242385 2.1980576 2.7132734 2.5942424 2.3374234 2.7141251 2.5129552 2.4703977 2.7153508 2.2128431 2.5874007 2.9714145 2.0594659 2.6059161 2.6439106 2.6008818 1.9926576 2.9373586 2.5144296 2.8459776 1.9416607 2.6552940 2.9436768 2.7882891 3.2142087 4.1248433 2.8309732 3.6386645 3.4959839 2.0921344 2.4412045 3.2215816 3.1457598 3.5197451 4.3094003 2.3863652 2.5945637 2.5352980 2.4587166 2.6709962 2.3575267 2.5003558 2.4394183 2.5379606 2.5126361 2.6839512 2.3762010 2.4266708 2.6414000 2.4797699 2.4916615 2.5463810 2.5336596 2.6017804 2.5076060 2.4036834 2.3293012 2.6498243 2.5588605 2.4239883 2.4305400 2.4939624 2.6316047 2.5444641 2.8001693 2.6093008 2.5753004 2.7415289 2.8760368 2.9012395 3.0504056 2.8500591 2.4512148 2.6158593 2.5533895 2.6750322 2.6408311 2.5298631 2.5043036 2.6460510 2.7385834 2.8327138 2.6582722 2.6036894 2.8104569 2.7517995 2.6192178 2.9103609 2.9666201 2.7476165 2.5459131 2.6127560 2.4965100 2.6873316 3.0127778 2.3808647 2.6987543 2.6579067 2.8041026 2.8276793 2.6328050 2.6327806 2.6513449 2.7936702 2.8478618 2.9760488 2.8081777 2.4997896 2.8840433 2.5918992 3.0172412 2.5058120 2.4801875 2.5548022 2.8137031 3.1034640 2.5125616 2.9497303 3.0632258 2.6647278 2.6667121 3.0474892 3.2073726 2.5350136 2.9389923 2.1695160 2.4785649 2.4187757 2.5667861 2.3189810 2.1372145 2.2794670 2.2291409 2.1894132 2.3765085 2.5184926 2.6123519 2.1636027 2.1948540 2.4584178 2.2466786 2.3535874 2.0547422 2.5879114 2.5483617 2.0738079 2.3919783 2.4515779 2.5556555 2.4980707 2.4284534 2.3893285 2.5246926 2.2358751 2.5391222 2.5256343 2.5011742 2.4489409 3.0393318 2.7735853 2.5107716 2.9110366 3.5387910 2.0859682 2.9275730 3.2332041 3.5209071 2.3004036 2.9022782 2.2266141 3.1158672 3.2003568 2.1924878 2.6885723 3.2358444 3.3999651 3.1076815 2.8589417 3.3155920 2.8205431 3.4973963 2.5450827 3.0743429 2.7808920 2.6234155 2.3402408 1.9716349 2.8343595 3.5185480 2.2556409 3.6830259 2.3447082 3.1097622 3.1368979 2.8825183 2.7327737 3.0303106 2.6142570 2.5106883 1.7274022 3.1049321 3.3881788 2.7988595 2.7085734 4.3035719 3.1280084 2.2142281 2.9955685 3.2631120 3.2310262 2.8520385 2.9508564 2.8207623 4.2434913 3.4108600 3.7056026 3.6528965 3.7246608 3.6498183 2.4833683 2.4690562 2.6686240 2.4898733 2.5065357 2.4099986 2.7470213 2.5899918 2.4826223 2.6313659 2.9249958 2.4080081 2.6185872 2.8842417 2.6369547 2.4205307 2.4498478 2.8390232 2.4600793 2.4486934 2.7616248 2.7856997 2.6327472 2.6497734 2.4016682 2.5777707 2.9346377 2.6798785 2.4682162 2.4072458 2.4983937 2.9040949 2.7666850 2.8185737 2.5420964 2.7566795 2.7653461 2.5291356 3.6354466 2.7136347 3.2948572 3.4106886 3.2754350 3.2671404 3.1993053 3.5032273 3.4789876 3.2232325 3.3114734 2.5743155 3.3688296 3.3805039 3.4920060 3.5419107 3.2607857 3.3288949 3.3340137 3.4216248 2.9935454 2.8259170 3.6964329 3.2168065 3.3405056 3.8419960 3.3802330 3.6438517 3.3132947 3.1450585 3.6540103 3.1799578 3.1730497 3.4877093 2.8496152 3.9075010 2.2404110 3.0435009 3.6084390 3.8871518 3.7275758 3.5632052 3.0629732 3.4566854 3.1843365 3.8551125 2.6376264 3.4581863 2.5099270 2.4279059 2.7188043 2.4090767 2.7161083 2.4160447 2.8183056 2.6640636 2.4798560 2.5655772 2.2955658 2.4016207 2.6186763 2.3537229 2.3224910 2.4446577 2.5524913 2.3643374 2.4756983 2.6886250 2.6452256 2.4630836 2.4937392 2.4723101 2.4744412 2.5422529 2.3020918 2.3058729 2.4132518 2.4704045 2.6208969 2.5680673 2.4964820 2.6146986 2.5344544 2.3995020 2.7252588 2.3550695 2.1542363 2.5102276 2.6555967 2.8350530 2.5124085 2.7646305 2.4850799 2.5543880 2.7147709 2.6161510 2.9105378 2.5472384 2.9060553 2.6008676 2.2781125 3.1439047 2.5532530 5.5754132 3.4897892 2.8930313 2.4636827 2.7991619 2.5707100 2.6321523 2.7053332 2.7959360 2.8441163 2.7161434 2.7298117 2.6821166 2.8190832 2.5288386 2.5500797 2.6676974 3.1558065 2.5267613 2.8688288 2.8381483 2.6808865 2.5051407 2.7234765 2.8721004 2.8573653 2.5827532 2.6873285 2.8490219 2.9278223 3.0668931 2.8290587 2.7258731 2.8010497 2.6870102 2.7170406 2.8321337 2.7207657 2.4362845 2.9988370 2.7172635 2.7494061 3.0705751 2.5574344 2.5441333 3.0468284 2.6347474 2.5535386 2.7433706 2.6950699 2.4225259 2.5727470 2.9946007 2.9938894 2.5068765 2.4749847 2.5383092 2.9486346 3.2114675 2.6315612 2.6742612 3.2776891 2.9055483 2.4214631 3.0424253 2.7700192 2.6869229 2.8682270 2.4081112 2.2998458 2.3702731 2.6774547 2.5510008 2.7341638 2.7187143 3.1569313 2.7084598 2.7734411 2.6105000 2.6916408 2.6461154 2.4761917 2.3426591 2.1418259 2.2604103 2.3759154 2.5708829 2.1011099 2.3591187 2.6148960 2.1299010 2.2905127 2.4190794 2.1502883 2.4960596 2.3904574 2.3252818 2.6407149 2.1370031 2.3042994 2.7327980 2.1405757 2.8603943 2.7321339 2.9179697 2.7952002 2.7304491 2.8913476 2.2004691 2.7425095 6.4722364 3.0495004 2.5475057 2.6057351 2.4131653 7.2289315 2.7789599 2.4076018 2.9562529 2.7970546 2.5227610 2.6437017 2.2829861 2.8487590 1.7844285 4.4265957 5.5992139 3.2627239 3.0811012 4.8626781 4.1734289 3.7015157 3.0523866 3.9137508 4.8547730 4.4204745 4.8832875 3.5289878 6.5125602 4.7271178 4.3759140 2.2670600 2.1567553 4.4998438 4.9009911 5.7597560 4.8044598 4.4846716 5.8166876 6.3528873 5.4843760 4.2272318 4.0645273 4.1467498 3.6385571 3.1827939 7.0205433 6.9132375 7.7012696 4.5796007 6.2627240 5.3868808 4.9132300 5.9804071 5.2795765 3.7094915 4.9213324 3.0303139 3.6587782 2.8486760 3.2809172 3.4035977 3.2442629 2.7641000 3.4764287 3.2080424 3.2306672 2.9161307 3.8791444 3.7868649 3.0361428 3.3929127 3.7361184 3.2178931 3.8694471 4.1110082 3.5535342 4.0339067 3.6884864 3.6900135 3.5292953 3.4902713 3.5492335 3.8065912 2.9344033 3.9221769 2.9113267 4.0087590 3.4520047 2.9027577 3.3409912 3.1599499 5.0555300 3.5203719 3.5009195 3.1245752 2.9170345 3.0272364 4.2832587 3.5475005 3.5284640 4.3264220 3.7805001 4.3656429 4.1420721 4.2002227 3.0206331 4.5397705 3.6427613 4.6222072 3.6452248 4.9643782 4.0079627 2.7528153 2.8620095 2.6374439 2.8859442 2.6234801 2.5636670 2.9739432 2.8967686 2.3262128 2.9632895 2.3538517 2.8032443 3.0056157 2.9870118 3.0489866 2.8959621 3.3660258 3.2946400 2.1455212 2.5730722 2.4244950 2.2470346 2.3638965 2.5419621 2.2920364 2.4475390 2.6600940 2.4204127 2.4011642 2.6017425 2.3019707 2.3426403 2.5951729 2.6704280 2.7599826 2.9165984 3.3782681 4.4106333 3.5650257 3.4094194 4.4163396 3.5051942 3.1603067 3.0366241 2.2401621 3.2026775 2.7574256 2.5494762 6.9804934 4.3363928 3.4945349 2.7786955 2.8505692 3.0064063 2.6408110 2.6034196 2.4851941 2.5652089 2.7822318 2.6363089 2.5378894 2.5310834 2.7422462 2.6820726 2.7804768 2.5013715 2.9877569 2.5448640 2.8174091 2.8601732 2.5493482 2.9296023 2.4472445 2.6316839 2.6357838 2.7151405 2.7997119 2.7924129 2.4453290 3.2821605 3.2821605 3.2593179 3.2593179 3.1921614 3.1574123 3.2806645 3.2537198 3.0544614 2.9941249 2.6399391 2.8227209 2.8227209 2.6992566 2.9323678 2.8883895 3.2562632 3.1586495 3.1586495 3.1072274 3.1072274 3.0384341 2.7095700 3.8743750 3.8743750 3.4637699 2.8305109 3.8231828 3.8231828 3.8526636 3.8526636 3.6126767 3.6126767 3.5358815 3.2580269 3.4096170 1.8881573 1.9629776 2.5587990 3.5258567 2.6428415 
ROZALL005323_KOG0273                                                                                                                                   2.6312915 2.4547843 2.7221728 2.5322117 2.6271280 2.1640648 2.8081006 2.2027781 2.2524505 2.7416294 1.9328887 2.7275403 2.4007278 3.3436293 2.8991861 2.7367079 1.9703161 1.9892535 1.7663220 2.7550395 1.8418796 2.5956585 2.9698792 2.1701665 3.0264307 2.6931718 3.0293042 2.3023001 2.3313606 2.6364777 2.3904932 1.6941999 2.0967590 2.1395778 2.1827625 2.5089040 2.9628110 1.8522122 2.4053093 2.6149006 2.5404891 2.4556441 2.2942778 2.2475489 2.4019109 2.0277801 1.9126419 1.6796024 2.2786802 2.3411869 2.3592099 2.1398847 2.0536100 2.4594780 2.1868112 2.4759849 2.1781708 2.4720606 2.6002498 2.1085213 2.2285580 2.1292762 3.6027659 1.9620505 2.2608158 2.0702044 2.0651267 2.0698579 2.4359627 2.0524091 2.4242163 2.7123037 2.2751448 2.4637543 2.3307547 2.7587424 2.0740922 1.9563394 2.4368071 2.3546059 1.8485309 2.0929567 1.9465534 2.2062639 2.4725740 2.4346908 2.2858903 1.7851427 2.2054233 2.8212325 2.3009513 0.8305419 0.7854609 0.8848712 0.7687095 0.8201573 0.8102836 0.8183002 0.8028356 0.8435146 0.8497532 0.9711158 0.8025490 0.8754360 0.8192995 0.9243746 0.8173339 0.9312045 1.0184607 0.8524369 0.8868460 0.8577742 0.9110304 0.8153601 0.8866075 0.9066531 0.8890901 1.0859118 0.8179817 0.8719271 0.0000000 1.3621734 1.2307866 1.1552259 1.2024865 0.9430533 1.2707266 1.3667028 1.4270418 0.8509460 1.3787161 1.5237084 1.8183701 1.8009845 1.2569703 1.8598370 1.8322121 1.7385865 1.9237684 1.9231416 2.0935439 2.0362034 1.7938083 1.8356871 1.9087704 2.0318249 1.7087084 1.7984666 1.6695198 1.9187067 1.8068926 1.9489482 1.9545543 1.7396911 2.1293602 1.8138223 1.7196742 1.8769074 1.9346784 1.7983031 1.9517116 1.9338756 1.9094140 1.8582263 2.0325099 1.7863932 2.0153780 1.8378745 1.9312890 2.0572604 2.0102185 1.8354275 1.8285784 2.1058378 1.8372370 1.9347669 2.0591160 2.0122316 1.9969720 2.8398227 2.0935698 1.7144195 2.0615263 1.9130040 1.8999757 1.8506075 1.9667738 1.8778217 1.8136955 2.0570801 1.8938793 1.8762776 2.0777167 2.0034347 1.9124920 1.8387353 1.9791385 1.7456214 1.8308719 2.0233576 2.0008740 1.9929797 1.8883854 2.2541266 2.0355594 1.8709911 2.1313992 2.2414555 1.9853190 2.1490833 2.2749268 2.1960630 2.1968287 2.3630756 1.9064485 2.0239672 2.2498923 2.2081127 2.6125104 2.3569034 2.3673458 2.1776681 2.3603595 2.5174609 2.4429207 2.0778970 2.5586511 2.5131077 2.7362888 2.2968399 2.1982859 2.5951383 2.2248537 2.2020891 2.1786877 2.1956368 2.5864649 2.3440577 2.4682590 2.2817108 2.2615038 2.2465099 2.1270492 2.4574615 2.7014533 2.2645734 2.3346566 2.4728051 2.6425712 2.4620224 2.2261549 2.6005463 2.4454297 2.2235348 2.4433129 2.1476638 1.8590408 2.2316676 2.5163798 2.5517233 2.1033847 2.1407358 2.4328369 2.2045868 2.3391604 2.5070098 2.3548679 2.3016680 2.5281662 2.2180226 2.2825216 2.4366286 2.3903214 2.5995492 2.4990342 2.6039262 2.6511153 2.5929206 2.2811531 2.3686806 2.4487766 2.3215560 2.6361422 2.4158506 2.1944607 2.2856840 2.4059181 2.4727130 2.2713853 2.0903210 2.7461964 2.3145143 2.9095927 2.2799955 2.7656653 3.0338179 2.3257668 2.4832788 2.5631731 2.3720783 2.4748748 2.2576811 2.3378588 3.2068210 3.1814031 4.3462353 2.0862761 2.6704627 2.9674431 2.2422804 2.1891957 4.8607061 3.5879870 2.8879191 4.1541069 2.8553343 3.4254852 4.3395717 2.8350022 4.1498004 4.5086985 4.4357670 4.1976461 3.4415908 3.9570467 3.9630447 4.1751416 3.5039335 4.1978332 3.6063970 2.1022796 3.6114172 3.7747198 4.6661546 4.1048243 2.6077324 4.3101716 4.2120366 4.4341051 3.7392416 4.8085890 3.9143634 4.1895575 4.2042086 4.1282020 4.1059146 4.9213700 4.3912204 4.6564657 4.1163318 4.4006501 3.7110852 4.7299271 3.1668826 5.0488097 3.4834932 3.9307375 4.9148762 4.2191859 2.1094921 1.9571941 2.1663994 2.2082785 2.0296394 2.0568385 2.0153146 2.3192946 2.1593603 2.1598630 2.0795523 2.1242134 2.1027700 2.3087678 2.1544553 2.2041217 2.0676989 2.1076413 2.1398609 2.1810418 2.1126372 2.2407162 2.1151432 2.3284856 2.2813172 2.2463245 2.0624784 2.4751011 2.1906945 2.2067048 2.1258064 2.0820092 2.3095592 2.1845039 2.0651905 2.0997151 2.2642090 2.1954535 2.2811422 2.1835605 2.1516525 2.2969413 2.3298044 2.1195783 2.3385634 2.4380405 2.1577277 2.4735463 2.2812534 1.9551891 2.3910186 2.4621250 2.3929410 2.3013273 2.6504332 1.6205080 3.0706495 2.0559167 2.2292748 1.7170307 2.0723087 2.2140194 2.2249816 2.0827320 1.9638759 1.9389610 1.5181638 1.7150122 1.8225010 2.4999267 2.3383736 2.1776088 2.1176658 2.4689565 3.4402325 2.8338699 1.7928408 2.1785694 1.7752040 2.2225405 2.4535004 2.4524043 2.0850737 2.5709131 2.2788675 2.5185101 2.2993425 2.4065451 2.8449263 2.1588621 2.3510527 2.7850627 2.2564589 2.2600742 2.2785839 2.2400080 2.2424551 2.0838274 2.5052338 2.5256732 2.2439762 2.3330976 2.3607615 2.6273198 2.2919034 2.2081056 2.5417214 2.4589820 2.5989380 2.2690359 2.4399122 2.5410111 2.5667534 2.4930745 2.9060822 2.4240681 2.5982672 2.3635462 3.1161380 3.1614905 2.3584775 2.7689791 2.5482254 2.0355743 1.8462448 2.3906618 2.6756148 1.9998106 2.4705831 1.9633870 2.1433980 2.3430359 2.0554638 2.5361189 2.0901430 2.8800294 2.3086120 2.1124862 2.2881616 2.6969713 2.4014429 2.3406655 2.9045729 2.1543320 2.5566937 2.1073145 2.1327254 2.6615385 2.8538690 2.3541376 2.5102497 2.3896129 2.4909437 2.4062175 2.3224113 2.6325358 2.6929441 2.8406569 2.1119208 2.7914330 2.8378898 2.6315198 2.8584095 2.5768761 2.0053731 2.6966097 2.4167526 2.6116674 2.2782646 3.1312689 2.8834734 2.2782646 2.4453120 2.6003379 2.3789196 2.3752341 2.6118690 2.7140586 2.6493886 2.4430395 2.3563500 2.6262866 2.4353740 2.6142540 2.4876399 2.4827763 2.4099585 2.3589964 2.2340926 2.4730872 2.6703554 2.6475310 2.3860702 2.7855298 2.8859930 2.5784364 2.3967258 2.5342662 2.4131888 2.7874773 2.5052431 2.7409776 2.5397185 2.6649495 2.3014858 2.5961239 2.4362669 2.6005450 2.4017001 2.6689390 3.0540437 3.5845143 2.5367167 2.4315110 2.9698949 2.9910748 2.6313038 2.5322886 2.5603301 2.8088112 2.7610368 2.4913826 2.3831810 2.3781388 2.1869557 2.4479407 2.2711737 2.3717763 2.9826130 2.1498455 2.5896436 2.3266246 2.5449433 2.2325017 2.1788856 2.4383628 2.4781239 2.1700972 2.8016196 2.1650297 2.4873356 2.6404897 2.4798337 2.7686658 2.5083061 2.2625823 2.5086609 2.2133731 2.6914800 2.5285363 2.4492284 2.4008113 2.5570024 2.5606014 2.4143831 2.9442585 2.1191724 2.1178779 2.0125492 2.2837005 1.8457319 2.1955613 2.3919820 2.2839626 2.2331239 2.2021835 2.2212110 2.3941110 2.5725758 2.1654648 2.4517744 2.2576259 2.6636212 2.4988124 3.0589889 2.2809204 2.5036287 2.4414692 2.5568514 2.4751413 2.4796678 2.1344391 2.3749559 2.3716768 2.0533411 2.8998060 2.5824698 2.2843114 2.2398104 2.1457267 2.1685648 2.2464270 2.6849014 2.4516014 2.6502064 2.7360327 2.1938563 2.9330199 2.1496015 2.1947499 2.3056378 2.4728958 2.8448849 2.6998123 2.0785778 2.8259505 2.0776392 2.7238860 3.1824433 2.2370564 1.9045079 2.0105533 2.4268243 2.1004272 2.3164844 2.1032650 1.9400488 2.1823319 2.0218396 2.3896139 2.1331507 2.3008775 1.9944266 2.2411588 1.9410063 1.9000492 2.5528169 2.2114105 1.8263406 2.4047985 2.1018939 2.0326635 2.1728099 2.0291669 2.1323681 2.3220813 2.3175580 2.6669567 2.0681464 2.1680846 2.0395825 2.4045645 2.0869981 2.0818601 2.5025361 2.3901647 2.2804752 2.5759660 2.2551921 2.1911549 2.1341965 2.2723551 2.2166404 2.0827338 1.8918006 1.8916419 1.9271245 2.2923078 2.0157275 2.0067504 2.0556684 1.8721367 2.3849739 1.9137354 1.9997182 2.0740614 1.5962524 1.7995921 2.1085168 2.2280526 2.0529258 2.2345608 2.0637102 2.9519281 2.5153015 2.7215781 2.1347332 2.6534758 2.5182229 1.7859459 1.8799042 1.9727751 2.0191247 2.2924970 2.3483073 2.2156321 2.3933630 2.2388160 2.2876232 2.0626049 2.3147574 2.2414310 2.3019218 2.6951365 2.1699900 2.3876736 2.5747788 2.2019906 2.2027254 2.2921899 2.1833350 2.5496736 2.2200128 2.4697552 2.7261238 2.8296874 2.3085488 2.2851135 1.7762813 2.3295080 2.1459649 2.5421541 2.2194119 2.4657556 2.4748211 3.1747066 2.8259296 2.5673833 3.5356002 2.8647952 2.8238939 3.0397325 4.3278233 2.9985392 3.4768445 4.3412119 4.3817606 2.5532318 2.6179699 2.6003726 2.5179615 2.7126679 2.4993982 2.4498642 2.4406025 2.3371915 2.7258863 2.6445967 2.3261357 2.2639675 2.3928705 2.7691194 2.5043459 2.3031211 2.6379125 2.5371840 2.6518603 2.4739080 2.3954302 2.3338442 2.8020382 2.5834957 2.6877120 2.6628865 2.7316836 2.5210617 2.7065096 2.3625689 2.9539114 2.3606786 2.6077045 2.9400372 2.5374061 2.3798385 2.4430258 2.7044837 2.3805327 2.2166654 2.4470699 3.1071377 2.2277201 2.3574963 2.6157277 3.2005661 2.6281544 6.8773846 3.7884412 2.7351615 2.3664569 1.9310202 6.4373511 2.3516588 2.0802995 2.6854651 2.4526631 2.8348616 5.0026029 2.6485771 2.1512870 2.1973729 2.0804571 2.4855331 2.1333356 2.5884058 2.4466854 2.8454372 2.4866856 2.2855306 3.3773198 1.9124843 2.5452872 4.1029280 2.7022418 2.1470327 2.5187531 3.2351551 3.0869487 3.6692189 2.3388468 2.4652842 2.9335805 1.7470707 2.7369712 2.6827777 3.1320020 2.8106897 3.8915689 2.3053709 3.1785913 2.3419300 2.3168158 2.1803233 2.1985352 2.2374071 2.2667779 2.2486570 1.9542578 2.3024617 2.2194637 2.2601978 2.0180174 2.4028574 2.1183405 2.2812312 1.9614642 2.3803278 2.4238540 2.2963768 2.0961112 2.2323580 2.2861823 2.2152098 2.1821527 2.2655258 2.2690632 2.2672557 2.8697867 2.3530528 2.2261910 2.2672117 2.4208738 2.4053116 2.6811385 2.7002020 2.4753790 2.4383995 2.2792770 2.7701904 2.5895464 2.8908962 2.0974784 2.5276925 3.2026637 2.2821024 2.0445421 3.4821716 2.6412443 2.0876528 1.9921239 2.3875789 2.2960729 2.6922518 2.2565228 2.0665232 2.0879616 2.6838201 2.5274714 1.9537807 2.2197051 2.4518461 1.8983722 2.2980981 2.4664202 2.0917187 2.7933069 2.2333788 2.9202587 2.2226956 2.1008220 2.5206976 2.1489604 2.7304931 2.5355163 2.2279822 2.6974512 2.1974461 1.6709506 2.3337496 2.3956874 2.1250695 2.4073805 2.4589385 2.5787946 2.8039554 2.4638448 2.5472366 2.6469174 2.8986901 2.7573961 2.6868808 2.6898021 2.6348226 2.4881531 2.8260072 2.5633950 2.3418666 2.2792777 2.7935356 2.6538946 2.6946842 2.5716320 2.4073748 2.6485953 2.3754033 2.8449510 2.8068017 2.1830643 2.5602431 2.6433149 2.4680819 2.4529512 2.4447321 2.6750422 2.6383705 2.5151554 2.4977191 2.5858994 2.6265212 2.7833630 2.5459216 2.6228550 3.2821583 2.6927505 2.8094100 2.4598415 2.7194492 1.8881509 2.0452905 3.1497109 2.8122733 1.6914807 2.9839214 1.7186522 1.6706417 2.3152613 1.7960395 1.8580555 1.7004806 1.7301758 1.7322703 2.1739124 1.9943697 3.0773385 2.1232447 2.3616538 2.2455153 3.0410212 2.3408722 2.0096552 2.1011404 1.7963813 1.8241728 2.2611219 1.7447661 2.2979469 1.9291697 2.5708623 1.9828460 1.8674966 2.2505346 2.3556117 2.5035930 1.7212885 2.0448602 1.9030645 2.4575932 2.0662031 2.5228913 3.4539945 2.0712953 1.9353851 2.5079137 2.4691538 2.4602100 2.3941100 2.1848703 2.7291538 2.1964547 2.3108436 2.5387572 2.3922195 2.3544634 2.5769718 2.4359934 2.4587530 2.6015967 2.5641393 2.1982258 2.4020607 2.6742206 2.3278726 2.3814801 2.8638086 2.4297245 2.5810027 2.6252856 2.2876386 2.3720733 2.6330124 2.5652746 2.6659073 2.7464388 2.4722685 2.4339299 2.7542547 2.7058929 2.7239059 2.7315881 2.6296165 2.6173328 2.5574089 2.5322380 2.5646642 3.0483499 2.8572304 3.0745588 2.0864169 1.9941074 2.0962749 2.7756513 1.9913884 1.9647885 2.5489348 1.9545085 2.0904033 1.8249651 1.9325101 1.9430048 2.1087565 1.7911231 2.1747819 2.1499708 2.2064325 2.1526635 2.3138281 2.0547862 2.8957691 2.1809265 2.1345700 2.0576378 2.0498638 2.2012160 2.0120239 2.7482818 2.1571803 2.1412930 2.6971859 2.4771633 2.6822392 2.3268201 2.3610013 1.8948462 2.6229700 2.5287082 2.4915009 2.2457720 2.6349702 2.5386913 2.2183097 2.7488418 2.3484653 2.4175952 2.3112833 2.8149115 2.5380657 1.8298747 2.2337012 2.5841264 2.4471875 2.6383858 2.3523160 1.7722350 3.0078920 3.7917713 2.4017650 1.7076874 1.9069700 2.2944475 2.4016653 1.5405413 2.6330251 2.4411175 2.5583823 2.1792206 2.4900972 2.8092946 3.3331353 2.0383329 2.9899914 3.0445578 2.0589686 2.2241967 3.5176469 7.9540577 2.7736867 2.2300704 3.0090777 2.5838212 3.3811396 2.7442490 2.5457701 2.9414589 1.8022495 2.5105814 2.8709282 2.3445025 2.9739540 3.0736987 2.8906071 2.1902088 2.7162132 2.6124875 3.9158369 2.5197548 2.4254583 5.4050156 5.8789734 7.2971013 4.6634989 2.7643044 7.5753972 5.1592762 5.4864643 3.0655714 2.8068896 5.0755847 4.7068228 5.9558518 5.8071966 8.9999984 4.9130307 3.2176574 6.2223285 7.3315898 4.6594309 3.8382955 8.9999982 4.8002686 6.8370919 3.6605983 3.3239849 4.4207982 3.8931144 4.3710638 4.6943316 5.2353983 4.9382911 2.1181162 2.4424260 2.3250898 2.5448350 2.5189149 2.3770986 2.4056840 2.2961598 2.0657139 1.9717961 2.1209047 2.3198452 2.3164965 2.5064609 2.1897106 2.0059658 2.3108231 2.5161682 2.2380116 2.0268140 1.9868880 2.6453639 2.2167911 2.1683285 2.3511553 2.0648130 2.3309349 2.1646400 2.4134171 2.2360440 2.2671968 2.2931613 2.6837891 2.3648692 2.3175061 2.2879226 1.9358843 5.2647756 2.7903703 2.0356603 2.3532095 2.5724718 2.5588190 2.5021026 2.3274976 2.5101693 2.1326108 2.1049280 2.3786245 2.8362790 2.4731931 5.1356272 2.2628846 2.3672525 4.5483609 4.6908815 5.0460694 4.2211416 4.6222600 4.9491262 4.3612842 5.3412013 5.6959658 4.5799747 5.0668467 5.1339827 4.1848756 4.9759410 5.0643721 4.3250208 4.3089493 5.9795972 4.4513297 4.3839146 4.9948697 4.7132822 2.2912035 2.2484598 2.3686677 2.2583620 2.4490782 2.2764887 2.3697906 2.3497966 2.4362633 2.1406863 2.2086086 2.4995303 2.1145447 2.2741842 2.3269311 2.4801879 2.4643787 2.2051552 2.3773875 2.2501048 2.6662630 2.6001040 2.6331151 2.3755106 2.7136876 2.5138375 2.5244669 2.6468577 2.3076577 2.3803476 2.6957994 2.4835348 2.3633228 2.7524462 2.8018218 2.3475783 2.2554984 2.7310857 2.4746693 2.5056169 2.6804283 2.5901963 2.8103284 2.8850774 2.2505577 2.2203384 2.6752767 2.6534280 2.6287593 2.6888214 2.5752505 2.3116335 2.7634049 3.5975617 2.6486760 2.6042735 2.8862754 2.0611940 2.4435545 2.5633425 3.0019699 2.4448276 2.5075938 3.1953800 2.3192517 3.2732924 3.2367962 3.1936593 3.0625881 3.8351141 3.3857324 3.1323102 3.4637704 3.4868479 2.0286256 3.3310685 2.8687523 2.8910710 2.8701413 2.2441641 4.6269630 3.1711941 2.6171443 2.4851508 2.9463933 2.9479728 2.8306969 2.6430786 2.7306665 2.3272088 1.9822384 2.2147286 2.0529126 2.2774450 1.8616702 2.2011575 3.1239389 2.2081935 2.5255004 2.0342421 2.1220460 2.2487700 2.1430597 2.4392738 1.9971399 2.3920526 2.0231432 2.1255515 2.3456334 2.3546235 2.2858714 2.2278687 2.1740459 2.2410362 2.5940567 2.4313244 2.0545476 1.9736326 2.2828617 2.2727963 2.2499577 2.5874111 2.4149697 2.6425884 2.5222707 2.2785706 2.4959600 2.5034075 1.5826125 2.5324072 2.2577766 2.6223929 2.8129426 2.6219769 3.6968053 4.3203816 2.8262530 2.3573992 2.7106798 2.6184647 2.6935198 2.3999774 3.5831059 2.4910761 2.9989676 2.3355649 3.8429858 1.8798794 2.8933102 2.6626021 4.1134327 3.1550733 2.8004573 4.1910260 4.7030550 3.7286977 4.5282054 4.5056021 3.7006953 4.1202975 2.6173502 3.9262966 4.1188256 4.0345144 3.6085648 5.5635805 3.2793336 3.9930982 2.5108824 3.1448704 5.5284962 4.5412599 3.8342869 5.5726900 2.4251905 2.3771136 2.3356667 2.2853566 2.1558071 2.1593506 2.5711783 2.1052765 2.3373239 2.5850495 2.4758499 2.2679850 2.4793170 2.4571292 2.4746448 2.3741569 2.1920748 2.4937444 2.6076082 2.6952815 2.4169764 2.0978079 2.6058450 2.2671840 2.5344929 2.6473058 2.4908386 2.0617535 2.3637801 2.5979265 2.7879846 2.5184196 2.4043047 2.7332314 3.2678625 2.8663061 2.5484037 3.0554900 2.7460920 3.0497370 2.4300971 3.0357939 2.7535375 2.6660616 2.5657394 2.6530260 3.0772171 2.6228425 2.7412590 2.9684912 3.1426311 2.8830350 2.5299354 2.8500717 2.1553492 2.4956208 2.8386434 2.7736950 3.1469819 2.4441643 2.7944794 2.4981181 2.8795171 3.4279549 2.0918105 2.7845450 2.6693465 3.3882942 2.9992758 3.6404245 2.5567514 2.7533820 3.4951867 2.6854807 2.9976028 2.3924316 2.9684767 1.7324739 3.0965227 5.5049014 2.5960462 2.4185949 2.3934127 2.3742099 2.1375784 2.3348565 2.2187749 2.3009181 2.2664232 2.3845251 2.4901639 2.4415834 2.5003120 2.3863907 2.5228320 2.3958673 2.5782317 2.2229992 2.1496777 2.2701616 2.7969543 2.5596651 2.5404984 2.2211714 2.5246478 2.6562055 2.2179410 2.4451912 2.3545798 2.4516112 2.5620518 2.3272858 2.5624895 2.6306190 2.2987218 2.9219745 2.7987325 2.0199067 2.7165017 2.5893173 2.5595649 1.7945235 3.0100375 2.6382804 2.8587774 1.8202958 2.5546398 2.9417379 2.7582806 3.6861784 3.7631745 3.1620834 3.0081834 3.4322886 2.2066960 3.1512043 2.6730298 3.0492088 3.1619967 3.8490299 2.3808918 2.7472860 2.4390047 2.5057754 2.8266926 2.5302604 2.4948675 2.5761339 2.6356246 2.5212566 2.7381040 2.5067810 2.7526691 2.6675590 2.5254115 2.5001381 2.6098463 2.3350011 2.8970896 2.4336076 2.4514661 2.4206074 2.5840961 2.5452313 2.3829613 2.6204532 2.7197711 2.6955525 2.6020577 2.5269321 2.6879552 2.5057818 2.9020328 2.7712045 2.9221169 2.7288715 2.6152426 2.5460156 2.5833043 2.8805224 2.5801176 2.8516876 2.4695478 2.5145899 2.7023689 2.3518870 2.8074350 2.6796448 2.3280106 2.7873014 2.9005855 2.7267676 2.5342361 2.9110157 2.6150530 2.8888238 2.9529995 2.9308700 2.7473766 3.2587939 2.6611688 3.2347526 2.9681254 2.8255298 3.1198105 2.7817031 2.9381879 2.6036908 3.0607050 2.9831171 3.0422138 3.0384526 2.6692611 2.9054485 2.7914665 3.0049276 2.7762437 2.7177125 3.2291096 2.9749659 2.9447582 3.0729541 3.0646307 3.5047481 2.8400764 3.3320157 2.7011361 2.6806573 2.8176829 3.1554918 2.3637416 2.4740008 2.3783766 2.7519379 2.3013920 2.1437120 2.2857334 2.2699968 2.1393742 2.3842122 2.7140343 2.4707951 2.3476084 2.1623765 2.4109756 2.4439058 2.4239488 2.1244955 2.6098184 2.5639333 2.2664936 2.4011986 2.5421768 2.6392443 2.5940754 2.5362224 2.1405677 2.6654864 2.5484066 2.4119285 2.4501761 2.3676814 2.6812045 2.9270312 2.7283883 2.4471849 3.0972344 3.4172206 2.1614189 3.2928247 2.8969830 3.6226800 2.5241738 2.5573352 2.4043280 3.0012850 3.4130713 2.4848627 2.6248561 3.2593910 3.0037676 2.8520311 2.6134673 2.9227714 2.7798541 3.1438155 2.8810500 3.2493747 2.8099899 2.7441057 2.4780998 2.4416456 2.6298145 3.2303895 1.6426719 3.7858056 2.1071893 3.2368488 3.1288097 2.7687323 2.7936415 3.3289653 2.8642409 2.6816526 2.3121533 3.2354221 3.3659151 3.4718271 2.7532792 4.0781599 3.4465701 1.8895918 3.0940000 3.3529260 2.8070515 3.0339263 3.0198475 2.6854365 3.8727398 3.5871925 4.6414417 3.8589361 4.3187908 3.6728456 2.5178797 2.4946589 2.6050861 2.4603965 2.4396380 2.2668138 2.6270523 2.5370968 2.5893548 2.6204946 2.7254414 2.2932051 2.6962710 2.8460814 2.3621430 2.3809573 2.4468746 2.7290551 2.5439382 2.4024704 2.6075111 2.8545216 2.4992477 2.7547241 2.4942733 2.2964321 2.9683830 2.5187738 2.6654869 2.5248319 2.4521095 2.9845244 2.9878690 3.0141684 2.6653549 2.9121072 2.4277780 2.6385942 3.9855938 2.7030859 3.0332282 3.7684703 3.3717966 3.6988772 3.2264288 3.8030770 3.5874600 3.5892323 3.6084766 2.4552840 3.3376705 3.2902341 3.7051658 3.6843205 3.3165705 3.3934564 3.4635323 3.6684357 3.2206096 2.8959918 3.8482759 3.5712730 3.5763211 3.7863169 3.2396501 3.8466774 3.5975599 3.5608468 4.0965924 3.2922233 2.9869905 3.4451034 2.6990126 4.4716652 2.5906508 3.7112043 4.3370804 3.7633031 3.9357820 4.5975406 2.9269725 3.3187257 2.8694043 4.0536217 3.0740278 4.3555056 2.4841377 2.4806657 2.6371368 2.3373651 2.4912246 2.4452378 2.5873872 2.4757474 2.2563796 2.5764118 2.3418776 2.5405536 2.3955426 2.4557770 2.4420739 2.5796546 2.6105096 2.4550006 2.4400478 2.3284861 2.6049260 2.3057355 2.2348279 2.6904927 2.6359684 2.3179595 2.1608143 2.2333929 2.5539060 2.4224211 2.4174951 2.5726054 2.3826861 2.4355043 2.5673631 2.2594577 2.6051262 2.6226710 2.4131058 2.6103570 2.3317714 2.4675760 2.2101909 2.4208462 2.5696204 2.3671079 2.4914174 2.6209812 2.5622555 2.6699932 2.5937885 2.5661910 2.0244630 2.8117470 2.7564087 4.2722320 2.8247710 2.8722694 2.6358689 2.8372396 2.8041997 2.6252503 2.9065187 2.8066807 2.7998906 2.8621371 2.8939123 3.0873775 2.7230367 2.8142623 2.6327876 2.6064259 2.8198128 2.8106826 2.8017628 2.9909227 2.8044630 2.7412823 2.7006600 2.6289330 2.8745083 2.3816087 2.9369904 3.0112988 3.0978004 3.0544663 2.9206763 3.0647868 3.0024750 2.8263261 2.8726683 2.7599624 2.6982965 2.9155168 2.9234818 2.4604059 2.6233402 3.1376922 2.6990410 2.2392443 2.8004839 2.4997411 2.6034492 2.6000984 2.9602707 2.5950842 2.6817097 3.4630085 2.9990492 2.7524318 2.4872254 2.4561286 3.3053493 3.0608632 2.5312701 2.4736767 3.5962178 2.9116363 2.3497715 3.1706014 3.0068452 2.6777153 3.0567068 2.7278390 2.2895867 2.4296855 2.6865522 2.5625753 2.5360947 2.7658237 3.1094312 2.6641431 2.6765566 2.7687976 2.8054483 2.5469058 2.8585125 2.3650676 1.9731670 1.9845910 2.1051892 2.1828495 2.3372227 2.1556386 2.4421520 2.3270921 2.2638838 2.3655800 2.2794564 2.4227835 2.2643077 2.2275708 2.3639252 2.0857777 2.3785997 2.6867027 2.1113522 2.8344694 2.7682137 2.5820378 2.8954747 2.6109140 2.8097992 2.2742310 2.3527352 6.8584604 2.7297577 3.0542555 2.5678442 2.1826044 6.4932775 2.5508319 2.2549204 2.9791328 2.2546313 2.5456482 2.6182233 2.3332175 2.6055501 1.9961796 4.5775711 5.3366054 3.9967036 2.6706933 6.0176632 4.4002346 3.7402127 2.9671516 5.4311392 4.8580515 5.3495153 4.9067566 4.0213995 6.2517664 5.7504399 3.9225431 2.5627516 2.2957474 4.1535929 5.1871797 5.8596462 4.4070043 5.2413289 5.4488570 6.7555046 4.4129837 3.3364352 3.9045971 4.5284789 4.3334894 3.7571482 6.7948247 6.6135085 7.5764926 4.7753190 5.3283510 4.9528274 4.2998147 6.6936383 5.9877588 3.8289553 5.2696000 3.3090614 3.4304094 2.9194474 3.4472835 3.0287875 3.0298704 2.7835865 3.3033810 3.1355398 3.1346300 3.1880192 3.6776284 3.3232676 3.2081234 3.6427159 3.5529295 3.4531654 3.3456538 3.7630601 3.1662355 3.3057216 3.2882671 3.1954974 3.3556068 3.2595031 2.8655620 3.7403571 3.2524670 4.0844091 3.0206745 3.2752936 3.8100384 3.0444343 3.0243187 3.4072505 4.7402503 3.0922652 3.5841339 2.9724440 2.7183867 2.7627282 3.6728557 3.0525859 3.5261610 3.9543249 5.8432275 4.6471554 3.1492178 4.5180969 2.8571330 3.4617041 5.1900987 3.7081441 4.3926705 4.7983828 3.7443201 2.6498835 2.6227167 2.7377930 2.8737610 2.7829833 2.4509821 2.5750836 3.0183274 2.3702669 2.9245145 2.4642874 3.3012024 3.1219951 3.0731632 3.0095310 2.8384604 3.4172555 3.3330839 2.3517897 2.6744330 2.5156096 2.5418809 2.8023257 2.5935708 2.6433289 2.5610261 2.9756843 2.8324545 2.8615033 2.5746045 2.7114676 2.7580116 2.8287970 2.4170564 2.7374875 2.9352238 3.0472434 4.0421670 3.6820893 3.5805727 4.4976368 3.1665574 2.8643922 3.5551162 2.7788248 3.0916109 2.9768049 2.7111037 4.8271798 3.9109979 3.1059764 2.6484934 2.5318295 3.3035417 2.5840423 2.5410249 2.4637651 2.4561019 2.5147761 2.5420261 2.6189156 2.5526078 2.6526214 2.5947653 2.6338378 2.4558458 2.6761496 2.4351848 2.6608593 2.7667048 2.4263927 3.2780341 2.4232069 2.5776871 2.5903948 2.6014628 2.8766612 2.6026589 2.4414408 3.3664681 3.3664681 3.3201827 3.3201827 3.3074588 3.2615592 3.3955434 3.2684007 3.2807149 3.1661984 3.0408971 3.1692807 3.1692807 3.1107054 2.9632737 3.1731998 3.5591948 3.2415621 3.2415621 3.1351529 3.1351529 3.0524841 3.1506091 4.3150673 4.3150673 3.4019233 2.8245929 4.0484208 4.0484208 4.3474142 4.3474142 4.5376674 4.5376674 3.3675564 3.1564918 3.3042496 1.7488739 2.1038891 2.1467054 4.0225370 2.5457844 
DIPROT040818_KOG0273                                                                                                                                   2.7362234 2.4614998 2.9897038 2.6471916 2.2270653 2.2424514 2.9477788 2.4647839 2.4303508 2.7340301 1.9909117 2.6948240 2.4763783 3.4089761 2.7525881 2.8491478 2.2140386 2.1751720 1.8705184 2.9396027 2.1506389 2.5713856 2.8111813 2.4467933 2.6877263 2.7365762 3.1863722 2.5311862 2.4768363 2.9927726 2.5878305 2.0162598 2.3762300 2.6644662 2.3337388 2.4993046 2.5777785 2.4249526 2.2542550 2.5729534 2.4678663 2.4393063 2.0925493 2.5649625 2.7792558 2.1280157 1.9477535 1.7355729 2.2361241 2.3629337 2.3398898 2.6000647 2.2976479 2.6516569 2.5559818 2.6827599 2.4475733 2.7210700 2.9617120 2.6869837 2.2785415 2.3898881 2.7824827 2.1773124 2.5156105 2.4627716 2.1677562 2.3456955 2.8133618 2.4197450 3.0216150 2.7625382 2.8152194 2.8843552 1.8349805 2.9361700 2.0513655 2.3228921 3.3507845 2.5990032 2.3181034 2.6749702 2.2982065 2.6148486 2.4341583 2.4118178 2.1859540 2.2034619 2.1769442 2.8490272 2.7828337 0.9222965 0.9179851 0.9383318 0.9633813 0.9356535 0.9284203 0.8326408 0.9442212 0.8956819 0.9098351 1.1063569 1.0880052 0.9883254 1.0139846 0.9348011 0.9986916 1.0778276 0.9937197 0.9532362 1.2032700 0.9812311 0.9991895 1.1551672 1.1016793 1.2233466 1.0237067 1.2297290 0.9724428 1.1606669 1.3621734 0.0000000 1.1316922 1.1102324 1.2753270 1.0741979 1.4473387 1.3624993 1.2966950 0.9288758 1.8825344 1.5512811 1.9481968 1.6472258 1.9954618 2.0678887 2.2028115 1.8890366 1.8987913 2.1739994 2.2258246 2.0322365 1.8394864 2.1558441 2.2172311 2.2014506 1.9543864 2.0354854 1.8996827 1.9451469 1.9815938 2.1907615 1.8397269 1.9005275 2.3605568 1.9515059 2.0458196 2.0073598 2.1584917 1.8892257 1.8918908 2.0805795 2.1071426 2.4003778 2.1969558 2.1487336 2.3062531 1.9506095 2.0750338 2.0960271 2.1137004 2.1858850 2.0200343 2.2522499 2.1882071 1.7909625 2.4335000 2.1334001 2.1076753 2.6000262 2.1767745 1.9582158 2.1329841 2.1773964 2.1735042 2.0876109 2.2136141 2.2235666 2.0460639 2.3429325 2.0528084 2.3025935 2.2375835 2.4175617 2.1846620 2.1564725 2.1229669 2.1291990 2.2225100 2.2081575 2.2526852 2.3180453 2.2740014 2.3936101 2.1283338 2.1439893 2.1742330 2.2983185 2.1854286 2.5668334 2.5325798 2.3642842 2.3723013 2.7173363 2.5370302 2.3299527 2.5064975 2.4881294 2.5220158 2.4281359 2.3619926 2.0872228 2.4903656 2.6577799 2.6029340 2.2052150 2.4610525 2.5035423 2.5456371 2.3400480 2.7113724 2.4149658 2.3035693 2.5568161 2.5621995 2.3596261 2.2250651 2.5924175 2.4928833 2.5909094 2.7482065 2.3472459 2.3149562 2.6378219 2.5360358 2.2348692 2.5083538 2.4214201 2.7733084 2.4175561 2.3711251 3.2842845 2.5966273 2.6120427 2.3851352 2.4239802 2.0600661 2.3213312 2.2594735 2.7219841 2.3301646 2.4547394 2.4250671 2.5397325 2.3203707 2.5967166 2.6760474 2.5210775 2.6266922 2.5168798 2.4896585 2.4178395 2.9127841 2.8896527 2.6689673 2.9405960 2.5619687 2.4372468 2.3739851 2.5516484 2.5636526 2.5562396 2.8800096 2.7513307 2.4839969 2.4224558 2.6542539 2.4915605 2.5874394 2.6375602 2.6012485 2.7248103 2.8053383 2.6287052 3.1514468 2.7896531 2.4795402 2.6906483 2.6622605 2.7182072 2.8709132 2.5039763 2.8392135 2.9687992 3.5373294 4.4051343 2.2940787 2.9307609 3.0964811 2.7012155 3.3175105 5.1762064 2.8131870 2.6570000 3.9555868 2.7676029 4.0835432 4.5963221 2.4366801 4.2898309 5.7131870 4.4578539 3.9130571 4.4319680 4.4205116 4.5786955 4.2754506 3.0778705 4.2126852 4.8460302 2.3576248 4.1490467 4.0981610 4.6795889 4.3199324 3.7804326 5.0762323 4.4996618 4.7372429 4.4782435 4.7226315 4.3478683 5.1785308 4.3901992 3.5498744 4.4687287 4.9540043 4.1794174 4.2063999 4.7041094 4.5256925 4.5207619 4.8258766 3.4884519 5.6357874 3.5717095 4.7960448 4.1239408 5.1787795 2.2224917 2.1682663 2.2781341 2.3029990 2.2791954 2.1753999 2.1760791 2.3475761 2.3426886 2.3220480 2.1201568 2.1431576 2.1022474 2.1582086 2.2866654 2.0408151 2.1112672 2.0865193 2.1604032 2.0946562 2.3707279 2.5133273 2.1575636 2.3544905 2.2369146 2.2785665 2.2057767 2.4481051 2.1990138 2.2658586 2.2063951 2.1816679 2.4247968 2.2207493 2.1438620 2.2867262 2.6208660 2.2242133 2.3854405 2.3875932 2.1588011 2.4664225 2.6731332 2.1604742 2.4513815 2.4488040 2.5522083 2.4228829 2.1604645 2.4866351 2.8505910 2.6727431 2.5286099 2.8911926 2.7761480 1.8349349 3.1976743 2.5567620 2.4391699 1.9528802 2.3252329 2.5096163 2.5055561 2.2263259 2.5439891 2.0902347 1.6398905 1.6790711 1.8889791 2.9802942 1.8921439 2.0579426 2.5210561 3.0068710 2.6515379 2.5465996 2.5338183 2.7633275 2.0940821 2.5099600 2.9638534 2.9641424 2.3952926 2.5601366 2.2515317 2.6783793 2.2324831 2.5223546 2.7598926 2.4318245 2.6450105 2.7590469 2.4910854 2.3062268 2.4585878 2.2326624 2.5519772 2.5530399 2.7275088 2.6239376 2.2208927 2.2151082 2.6707817 2.4659671 2.4627688 2.3599179 2.7173493 2.7594548 2.8151041 2.5507997 3.1051844 2.6295070 2.8163998 2.3443078 3.1099725 2.5792689 2.6125438 2.6175709 3.2784212 2.9496100 2.6918932 2.7612376 2.8691414 2.2824681 2.1050684 2.3473002 2.5358273 2.1408808 2.5707386 2.1584349 2.3706648 2.3605496 2.1542751 2.5083095 2.1129713 3.0469126 2.8936866 2.3948544 2.2965381 2.5150323 2.5888684 2.3829207 3.1277373 2.0890629 2.7118406 2.1143416 2.2529112 3.2438891 2.6256456 2.3987182 2.8298174 2.3806395 2.4987011 2.2921491 2.1370771 2.5990999 3.2422958 2.6569973 2.7083105 2.7581004 2.9477034 2.6471111 2.5971670 2.5715628 2.5114710 3.0419047 2.4266375 3.0448067 2.4134558 2.8722414 2.6306389 2.4134558 2.3781264 2.6344086 2.3834560 2.3323601 2.3589155 2.3903194 2.4179112 2.3966862 2.5020066 2.5430036 2.6288547 2.4896267 2.2977078 2.4226576 2.5513048 2.3768757 2.6240338 2.7266198 2.5251552 2.7960290 2.5310194 2.7438243 2.6367901 2.5306455 2.5060972 2.3405717 2.6701864 2.8058773 2.7126928 2.7377767 2.4107368 2.6403291 2.4543497 2.7707784 2.5162232 2.4664134 2.3576451 2.7260843 3.0774955 3.8555653 2.3227155 2.7910775 3.2455200 3.8671599 2.3050902 2.9964285 2.1859536 3.0153488 3.0135706 2.5631019 2.2602258 2.3113310 2.3586071 2.5831593 2.3001109 2.3813153 3.1546043 2.4786255 2.5543455 2.3653523 2.5896972 2.5185068 2.4696414 2.2730689 2.8057890 2.2607261 2.8825410 2.4491922 2.4932542 2.5848817 2.5037496 2.5750333 2.7199185 2.4560947 2.4436752 2.3936224 2.7599024 2.3291813 2.5604734 2.4806836 2.4756908 2.2701753 2.6561496 2.9181653 2.2042922 2.1984178 2.8625778 2.2732212 2.1665193 2.2924545 2.3545553 2.2552455 2.5099136 2.2370298 2.4461519 2.4716352 2.5616500 2.5072768 2.4115539 2.4196928 2.8847797 2.6395539 2.8198748 2.5700253 2.6800503 2.7121437 2.5470703 2.5232750 2.6883785 2.2904524 2.6868716 2.5323583 2.4784700 2.6799117 2.6357087 2.6900098 2.3661843 2.6344202 2.6792175 2.6509676 2.4834645 2.7730727 2.6013375 2.8309963 2.3878478 3.1778167 2.5458688 2.6885378 2.7315109 2.5556142 2.8086549 2.7597445 2.4536750 2.7778370 2.6545065 2.8791545 3.0826758 2.3018110 2.0064272 2.1526019 2.5532721 2.4020130 2.2169170 2.0654021 2.2106800 2.1622835 2.1639501 2.4463901 2.1685829 2.2905055 2.2214366 2.1597783 1.7805947 1.8840236 2.3344494 2.1458506 2.0309745 2.2514878 2.0477782 2.1716722 2.4113895 2.0616774 2.4042995 2.3943356 2.1155102 2.4018784 2.2638962 2.4769098 1.8822547 2.3041544 1.9465739 2.2087500 2.1848323 2.3213093 2.4564606 2.5089206 2.1299610 2.1924484 2.1148259 2.4802808 2.4849194 2.3805807 1.9864561 1.8171099 1.8870634 2.1422003 2.0798975 2.1940948 2.1624516 1.9121878 2.2047500 2.0442159 2.3389926 2.1508079 1.9238822 1.9623047 2.0810857 2.2673433 2.0299790 2.1185492 2.1570515 2.5676510 2.5805223 2.4949040 2.2103357 2.5916075 2.3494369 1.9889411 2.1363775 2.3818051 2.1883318 2.4298278 2.3727082 1.8796032 2.4024412 2.3150612 2.4919329 2.1794005 2.5480331 2.5738614 2.2848693 2.2302820 2.4832066 1.9114007 2.3844857 2.1698840 2.3380599 2.1727629 2.6774912 2.3941900 2.1228681 2.3720844 2.5291117 2.6409397 2.3929805 1.8657387 2.1616497 2.6386076 2.2147611 2.2920378 2.3808380 2.8925863 2.6736218 2.9601998 3.0529914 3.2865794 3.4470657 2.8487390 2.9052525 2.4308723 4.7679363 2.9095602 3.0690244 4.6935625 4.7962758 2.9252547 2.9527297 2.8511181 2.9601146 3.1612659 2.8480681 3.0352754 3.1638054 2.7790204 2.9779233 2.9748292 2.9503116 3.0942938 2.9443339 3.1919550 3.1716059 3.1698834 3.2116060 2.7818224 3.0839014 2.9684140 2.7658867 2.9518173 3.3720245 3.3437200 3.2823793 2.7777687 3.0316876 3.0433944 3.3279244 2.5707529 2.9266538 2.9664030 2.9647355 3.0813517 2.9182123 3.0384927 2.8143097 3.3055251 2.8431979 2.6040436 3.2252158 3.0699843 2.6946181 2.4410158 3.1111271 3.2012685 2.9266102 8.2804439 3.7383665 2.5084524 3.0089952 2.1693658 6.1435073 2.4154566 2.2248274 2.5324586 3.0542585 2.6960167 4.9547211 2.4387483 2.5134223 2.3783366 2.5656134 2.8913016 2.5591149 3.2608171 2.2384052 3.2267207 2.8925131 2.4105807 2.8401470 2.3798066 3.0471940 3.1767111 2.8198211 2.1651045 2.5300373 3.0252790 3.0549601 3.4839275 2.6501975 2.7551402 3.4574302 2.1542366 2.4925257 2.8561798 3.0206351 3.4594540 3.6566806 2.5093658 3.6394726 2.5829940 2.3050824 2.5346395 2.5664154 2.5462252 2.5122862 2.5549324 2.3985565 2.6679117 2.3816419 2.4921031 2.4678406 2.9593053 2.3787527 2.5409920 2.4772471 2.7410607 2.8995107 2.3800543 2.5150274 2.4464815 2.2585164 2.6125211 2.6827845 2.8593244 2.6457538 2.5285496 2.6498871 2.3185291 2.4154031 2.7664471 2.5640683 2.8019837 3.1555124 2.6707812 2.9305296 2.8970016 3.0163145 2.7900350 2.4889298 3.1092661 2.2746372 2.8274153 4.0481659 2.6023677 2.6437859 3.7688666 2.2866262 2.4407303 1.9835314 2.8972110 2.2378296 3.3355516 2.3282346 2.4997479 2.2006555 2.7137600 2.9380699 2.1150481 2.2655293 2.7638660 1.7388264 2.7022574 2.2578561 2.1598184 2.3608251 2.5917249 2.5111644 2.4622811 2.1751723 2.4860916 2.4767785 3.0713107 2.6203869 2.5832129 2.5358222 2.3526311 1.6992194 2.4908708 2.7965807 2.3775729 2.5950114 3.2714084 2.8625399 2.6708321 2.6621066 2.6366457 2.7767721 2.9441935 2.6949825 2.6619937 2.5000950 2.6858559 2.5166442 2.6448124 2.6907395 2.6783397 2.4305766 2.5282400 2.5723891 2.9100978 2.6585079 2.6081490 2.8318181 2.3127039 2.4329296 2.7381587 2.5814068 2.5056762 2.4262182 2.5383851 2.6245943 2.4906600 2.6057532 2.6964818 2.5811430 2.5429244 2.6541523 2.7459966 2.3550402 2.6466788 2.3232350 2.7271619 2.8503488 2.9834159 2.9466950 2.6660816 1.9588709 2.1276553 3.1912957 2.9101413 2.0588826 2.6695441 1.9121149 1.7697728 2.1899588 2.0326398 1.9909707 2.0055900 1.9866759 1.9803713 2.3874194 2.0748275 3.0949370 2.1555451 2.8149145 2.5082211 3.2633431 2.4763098 2.2913506 2.0967568 1.7966745 2.1971822 2.5183937 1.7835407 2.5740340 2.0027750 2.5232545 2.0882574 1.6905587 2.0287844 2.7772206 2.5238979 2.0327117 2.5539823 2.2641242 2.9097695 2.0566985 2.6186072 2.9082690 1.8955396 2.1002204 2.5812483 2.6055273 2.4971199 2.2796491 2.2961677 2.9631617 2.3756576 2.5970065 2.7263270 2.4836245 2.5718856 2.7497693 2.7446334 2.5517127 2.9437163 2.3838610 2.6440386 2.6078437 2.7470946 2.4497557 2.5949662 2.9700975 2.5921025 2.5148007 2.5815651 2.5147160 2.4341119 2.6705694 2.6699150 2.5246764 2.8544039 2.5654789 2.4339716 2.9143821 2.6385009 2.6460055 2.8605253 2.9345477 2.7720487 2.6720312 2.9537431 2.8932459 2.9685597 2.9080756 2.9989735 2.1014014 2.1824176 2.1596167 2.9782079 2.1582222 2.1467636 2.4455163 2.2132160 2.2121789 2.0693403 2.0819578 2.0901431 2.1821593 2.0117705 2.3950018 2.2857206 2.1139272 2.3395953 2.2615815 2.2790184 2.9430089 2.2143936 2.3353952 2.3675945 2.0812711 2.1058505 2.3585892 2.7938135 2.0966822 2.2171174 2.8929822 2.3788410 2.5212212 2.3301486 2.6340694 2.0256128 2.4626932 2.4073939 2.6357484 2.4201376 2.4638803 2.3825424 2.4835460 2.4485496 2.7637622 2.5731252 2.5028213 3.1741920 2.6641704 2.3926558 2.7241611 2.9654739 3.0065683 2.5789451 2.2849005 2.1285131 3.1906116 5.2120670 2.8473477 2.0359761 2.0955064 2.3477132 2.0632106 2.1282660 2.7231794 2.4266607 2.1765723 2.6503431 2.7895956 2.5773011 2.8786419 2.6201163 2.7304856 3.3555696 2.8121915 2.3502371 3.6684861 8.9999981 2.9618288 2.5293337 3.0342258 2.7126288 3.3235424 3.0719530 2.5424820 3.3244136 2.1254542 2.4050648 3.2293344 2.3794016 3.0779125 2.9214251 3.9390932 2.9692245 2.4289879 2.5271668 3.3670247 2.5138973 2.9488323 4.0059206 6.0159625 5.9465826 4.8722831 2.3868439 9.0000000 4.2893638 6.1614098 2.9154654 2.7920095 4.9663820 4.0133289 4.9792807 4.3650486 8.6549049 5.2655499 2.1599267 7.1938995 8.5082310 4.3537057 4.6468883 8.9999983 4.6904962 8.4528340 4.5904122 3.2679859 4.2314409 3.8477040 5.1196800 4.2917711 4.1277498 4.5600846 2.2753670 2.6005086 2.3585255 2.6834020 2.3454871 2.2976731 2.6026160 2.6102991 2.2106347 2.1525204 2.1257012 2.3898554 2.0749784 2.6618865 2.2622495 2.2860717 2.6811392 2.5177604 2.1783682 2.1352828 2.4960562 2.4970194 2.3448168 2.3163417 2.3266896 2.3663300 2.5384993 2.2914537 2.4205994 2.1387387 2.4720101 2.5662987 2.4166923 2.6284396 2.3302050 2.2573889 2.1887383 4.3761656 2.9519804 2.2368297 2.5711753 2.5878322 2.7691217 2.7126300 2.2486740 2.6602049 2.3587265 2.3861245 2.1012324 2.7840133 2.7656010 3.8101969 2.3236942 2.7318534 3.9728682 3.8036478 4.7380573 3.5749088 4.1890606 4.4231397 3.9822276 4.4664790 4.3219510 4.1750656 4.7060627 4.5240121 4.1433164 4.3879362 4.7145722 3.7452518 4.3081646 4.3948546 4.7654682 4.2483189 4.5570283 5.2580598 2.4209502 2.4762164 2.4163452 2.2993332 2.5622565 2.4538703 2.5406921 2.4196912 2.6166133 2.4910153 2.3841714 2.7197014 2.4982422 2.4206951 2.5843324 2.4173391 2.6223273 2.4035127 2.4342227 2.7892839 2.9135815 2.4115454 2.6272753 2.7312431 2.6638212 2.2605247 2.9279741 2.3894543 2.6594294 2.7392531 2.7338772 2.3228390 2.8306630 2.6454592 2.6800017 2.5605968 2.4160122 2.7877459 2.3863251 2.5800788 2.6993622 2.6371144 2.5126039 3.0083778 2.5181596 2.3206802 2.7409467 2.8196596 2.7815253 2.3664761 2.4670948 2.9847943 2.5611207 3.4524316 2.6492919 2.6998760 3.0036922 2.2428912 2.5768968 2.3257737 2.7481744 2.6558075 3.2275830 3.6590901 2.6035085 3.1759148 2.5884664 2.9426078 2.7001467 3.5350770 3.4984907 2.2432814 3.9977429 3.1971613 2.1617484 3.5226420 2.7952803 4.0176725 2.4850889 2.5732603 6.7614715 3.5255401 2.7791690 2.7998722 2.8839763 2.8064545 2.9128516 2.6594240 2.7052373 2.5218244 2.4057478 2.4021509 2.2884693 2.7021884 2.1293437 2.3300840 3.1263252 2.6106965 2.6829009 2.2124098 2.3266191 2.1440866 2.0874848 2.5609211 2.4630161 2.6701148 2.0477417 2.5098565 2.5860096 2.5767997 2.4893653 2.5945984 2.6051957 2.3932182 2.6241020 2.7884543 2.2718584 2.3045054 2.3454866 2.6252366 2.0699872 2.7776138 2.5108673 2.7335861 2.6618522 2.4916568 2.7799228 2.6096348 1.8860429 2.7770743 2.3659310 2.6898207 3.1140497 2.8407728 3.3271002 4.1763224 3.1845004 2.8532298 2.6007524 2.7586888 2.4616447 2.8373032 4.0134628 2.4907920 2.9058988 2.6857997 4.5485876 2.0717672 2.7002842 2.7223413 5.2427924 3.6315382 2.6297277 3.9765532 4.5616404 3.7458494 4.8855934 4.9537176 3.5320555 4.0684164 3.2087926 3.4746087 3.4302814 4.5063434 3.7634666 5.4957246 2.7189696 5.9489587 2.6106030 3.1510727 5.8348014 5.7633592 4.6310624 6.8059950 2.6366353 2.5400743 2.3127638 2.3497519 2.6334131 2.6741502 2.6423606 2.2605614 2.6195606 2.5899618 2.4449772 2.9529334 2.6253329 2.6754355 2.5732432 2.8806051 2.6206996 2.4759433 2.6512395 2.8609620 2.8190617 2.4188307 3.1425184 2.7108932 3.1313065 2.7124890 2.7881821 1.9609731 2.9558584 2.9706577 3.0586537 2.9791209 2.7279355 2.9462398 3.0207308 3.1744652 3.2699638 3.3601554 2.9363742 3.2450521 3.0489142 2.8249477 3.4186033 2.9970927 2.5552763 2.7702099 2.8946861 2.8386982 2.7724405 3.3337558 3.0534076 3.0184766 2.6977079 2.8722888 1.8612649 2.5539608 3.2402947 2.5600093 2.9233516 2.5832165 2.3357349 2.4465013 2.7275265 3.8864222 3.1224103 2.5702518 2.7959694 2.7934353 2.9965191 2.9851821 2.6819899 2.5390981 3.4180495 3.4526428 3.4899867 2.3105878 3.2833339 2.0145093 3.7008515 5.2071982 2.7011800 2.6417915 2.3033134 2.1871064 2.1210757 2.2773410 2.3954037 2.4303875 2.3593370 2.6706663 2.4892466 2.4057980 2.4323195 2.3171968 2.2399590 2.3432180 2.4366799 2.3082384 2.1044461 2.3869412 2.7633732 2.6281931 2.6674098 2.5108788 2.5389085 2.4664777 2.6884266 2.6207816 2.4016073 2.3669134 2.3375162 2.3050860 2.1814390 2.8052440 2.4842822 2.4408842 2.6079672 1.9870054 2.5659511 2.4270067 2.5598919 2.0471486 2.8220422 2.4991028 2.6745062 2.1026467 2.2688996 2.9131041 2.9053776 3.1278604 3.7124488 3.4640036 3.6816940 3.9961418 3.1455742 2.5265822 3.8885792 3.6916267 2.9923824 6.6863248 2.3376277 2.7474938 2.6997483 2.5789757 2.6950281 2.5514450 2.3619292 2.4402435 2.6359644 2.5087289 2.5864935 2.5753809 2.6749661 2.5983841 2.5640372 2.6908984 2.6231446 2.7508626 2.8507915 2.5147487 2.4854369 2.5412254 2.5733707 2.7263376 2.5950701 2.6397783 2.5810785 2.8123109 2.8246155 2.7010963 2.7698515 2.5744335 3.1257491 2.9806961 3.0645201 2.8500349 2.7425172 2.8444006 2.7161629 2.7257525 2.5956553 2.7188715 2.6854107 2.8650848 2.4436807 2.6961093 2.8119807 2.7713527 2.7831491 3.0635483 3.0850006 2.6001758 2.6722485 2.8314874 2.8947314 2.8971936 3.0492018 2.8690648 2.8663031 3.5587563 2.7941025 3.1536743 3.2423006 3.0727224 2.9092914 3.2027162 2.7016043 2.8548749 3.1818335 3.0474540 3.4216498 3.0368492 2.8603370 3.1821137 3.0080753 3.3791399 2.7892668 2.8819550 3.0033875 2.6309420 3.0076999 3.5472174 3.3194110 3.6090582 2.9850252 3.2206388 2.8448515 3.4544331 3.0590573 3.7331438 2.3746839 2.5432362 2.4406702 2.5005577 2.3691179 2.2624380 2.2103891 2.3254536 2.5178373 2.6225211 2.6831468 2.5616536 2.2537572 2.2612572 2.6761038 2.5770475 2.6579665 2.5176202 2.5339161 2.6989001 2.4454191 2.5877068 2.7097732 2.5334377 2.7433873 2.8523699 2.6901391 2.7014779 2.4314633 2.6548125 2.6737348 2.1780778 2.5988306 2.9682735 2.8137293 2.4027112 3.2022890 3.0451539 2.9744917 2.6296350 2.5314008 3.3451989 2.5656054 3.2164045 2.7425301 3.3116898 3.4601569 2.5475935 3.2935637 3.3624140 3.3769196 2.8103634 3.0831337 2.9416069 3.0714011 3.2700903 3.0921676 3.0517105 2.8271686 3.3873812 2.7979383 2.0185834 3.0328480 3.2558391 2.1139346 3.7123058 2.8467098 3.7827760 3.2214900 3.1523131 2.6650768 3.0735586 3.2204946 3.3519075 2.9328591 3.2120267 3.6274269 3.2948491 3.0936629 3.7447635 3.1100848 2.9103956 3.0340070 3.1337987 2.8786781 2.8283742 2.9877651 2.5469813 4.0743779 3.2961508 3.9588594 3.8392199 3.7063064 3.2208396 2.1646016 2.2749312 2.7239303 2.7701246 2.4907515 2.4886768 2.6443221 2.4111566 2.5432195 2.5823050 2.6981819 2.6175739 2.4625549 2.9079565 2.5153654 2.4439922 2.2487781 2.6025608 2.4668870 2.5020748 2.5473151 2.8806101 2.5389421 2.8217740 2.4922531 2.4537187 2.9576886 2.6532826 3.0873038 2.5532421 2.4717810 2.8974980 2.7920688 2.4346936 2.6613046 2.5437225 2.9639120 2.5076632 3.5298232 2.6933894 2.7714796 3.1801007 3.0970243 3.0810654 3.0294549 3.3856734 3.3373840 3.0691383 3.1881211 2.5875602 3.5444836 3.4624230 3.2858519 3.2933011 3.1088290 3.4572667 3.2752276 3.3273247 3.1296814 2.6666885 3.7286459 3.0994628 3.2437649 3.5749376 2.8946625 3.3870691 3.3022099 3.4843829 3.4313345 3.0156994 3.2364572 3.2509172 2.8606781 4.0217492 2.3786342 2.8015885 3.8374443 3.4605791 3.5707816 3.6821265 2.9515078 3.3477688 2.8262862 3.7176127 2.3488501 4.0722418 2.9941342 2.9102671 2.7504072 2.7812386 3.1778667 2.6689900 3.0447826 2.7767208 2.8295036 2.7531285 2.6912745 2.5798973 2.7196442 2.5599737 2.4595549 2.7419343 2.8592741 2.6205685 2.8245540 2.9213784 2.8978535 2.9096825 2.8274697 2.7022793 2.6512411 2.7027104 2.6313469 2.7430625 2.8634134 2.7515682 2.7325142 2.7665675 2.8422204 2.9665318 2.6783771 2.6398259 3.2696044 2.9348783 2.4808084 2.7249196 2.7148769 2.7487747 2.4125566 3.1361205 2.6342312 2.9157750 2.6969759 2.8609557 2.8135671 3.2358238 2.7776102 2.4331266 2.8775674 2.8097289 2.9691427 4.4894997 3.1736538 2.6794554 2.4861573 2.7083585 2.8753271 2.8054667 2.7800329 2.9535840 2.8532772 2.8365317 2.9183366 2.7132842 2.7012570 2.7510565 2.7096775 2.5089191 3.2420657 2.8314400 2.8637414 2.6584736 2.8541500 2.6351879 2.8882704 2.6811935 2.4964521 2.5459872 2.7685089 2.8164093 2.9551388 3.0930118 2.7729432 2.8909805 2.6826356 2.8252979 2.9358853 2.6786745 2.9962124 2.9003243 2.7538932 2.9432513 2.5689074 3.0774818 2.4318692 2.4263019 3.0197101 2.6529019 2.6786966 2.9268692 3.0592448 2.6216031 2.7727314 2.8488053 2.7490181 2.4924562 2.6362923 2.6763951 2.8968311 2.9900866 2.8375725 2.6667072 3.1279982 2.6817440 2.6684470 3.1441429 2.8875563 2.8337469 2.8888734 2.6654052 2.4817230 2.5157543 2.9189920 2.6246610 2.6060989 2.7832597 3.0898840 2.5777889 2.6443417 2.8922010 2.5932717 2.8479878 2.9133777 2.4835464 2.1655856 2.3785264 2.3275582 2.3917894 2.4154950 2.5587500 2.4065261 2.4540474 2.3015610 2.4688699 2.4218579 2.7190070 2.3094889 2.2136449 2.7106626 2.4290666 2.4259352 2.5460583 2.4043025 2.8792306 2.8220512 2.8194544 2.8872267 2.6559026 2.6130259 2.4441561 2.7172008 6.2412602 2.8572021 2.8073281 2.7965556 2.5650403 5.3238117 2.8602233 2.5327495 3.1274017 2.7732883 2.8295445 2.7601150 2.1676955 2.5894968 1.7506836 4.0837373 4.1007661 3.8819517 2.4237810 4.5376744 4.2374290 3.5111631 3.0481853 4.1836373 4.0136322 4.2817032 3.9432745 4.1094928 4.5621445 4.1157625 4.0086132 2.5304386 2.3266306 4.1357251 4.2560236 5.5654897 3.9288906 5.5350894 5.7752819 5.7243011 4.5720569 5.0245557 3.1133222 3.5298009 3.3430538 3.4254941 5.7931193 6.1440939 7.3227186 5.3297455 5.8520111 5.7848835 5.6237863 5.9183779 5.8620457 3.8829792 7.0856099 2.8521170 3.1714498 2.8450738 3.3857133 3.4095220 3.3254974 2.6871376 2.9712042 3.2166461 3.2035769 3.0217973 3.7242882 3.5605787 3.1402717 3.3571487 3.5663675 3.1855756 3.8003291 3.4582647 3.0673508 3.7344628 2.9683766 2.9937086 3.6288530 3.3693227 3.2392626 3.1236161 2.7022268 3.7797966 3.0662887 3.8368807 3.2677421 3.0488725 3.1706314 3.2956581 4.7424722 3.4059742 3.2556045 3.0262122 3.6344801 3.0380617 3.2811985 3.2504982 3.0592687 3.5573350 4.5178447 3.9450306 3.8026354 3.8456360 2.9419006 3.7883009 4.0175313 4.1791154 5.0984193 4.0919789 3.6716785 2.7860127 2.8875912 3.0994442 2.9874255 2.7745475 2.8528241 2.6280687 2.7076005 2.7519209 3.1567220 2.4741592 2.8686151 2.8778945 2.9254302 3.0722701 3.0993685 3.2574424 3.4862577 2.2362143 2.9031613 2.5254735 2.6784707 2.7147318 2.6917203 2.4660627 2.5795045 2.7189088 2.6866625 2.7307916 2.6168168 2.7838957 2.4002706 2.8739829 2.7357722 2.6988920 2.6882254 2.8262951 4.4860131 3.8372945 3.7159726 3.4917663 3.4928092 2.7911614 3.3629655 2.4208163 2.9160743 3.5438114 2.1600410 6.6066438 4.8856179 3.3886989 2.8680990 2.9602603 3.5249064 2.6773499 2.8661269 2.6769207 2.7711253 2.6702217 2.8992522 2.6991767 2.7237836 2.8745830 2.8090076 2.9365378 2.8107296 3.0834288 2.7646501 2.8522081 2.9554677 2.6426966 3.5110795 2.7594868 2.8558975 2.7805258 2.7037954 2.8172287 2.8566758 2.6975661 3.6465717 3.6465717 3.6120767 3.6120767 3.5064556 3.4841606 3.7151269 3.5727572 3.5800522 3.7076269 3.2680044 3.4151177 3.4151177 3.3146672 3.3414758 3.2272173 3.9723379 2.8870859 2.8870859 3.1646215 3.1646215 3.5108268 3.3773727 4.0197032 4.0197032 3.9850224 2.8484268 3.9293961 3.9293961 4.1512881 4.1512881 4.1737774 4.1737774 3.4126130 3.5986629 3.8084815 1.7340531 1.9511480 1.9472341 4.0640013 2.8320346 
CAPOWC006165_KOG0273                                                                                                                                   2.5731137 2.2500479 2.9674056 2.3427640 2.1962944 2.2926919 3.0845901 2.3385366 2.2640505 2.2178587 2.1345098 2.4672933 2.7598039 2.8293103 2.6710902 2.6724970 2.0671973 2.0937968 1.6540801 2.3708878 1.9222294 2.4837745 2.7947661 2.4460417 2.5578437 2.6804076 3.4468158 2.3086094 2.4854475 2.9811650 2.4416598 1.8607139 2.2316637 2.2026533 2.1609616 2.7622639 2.4228432 1.9254759 2.7951962 2.6552188 2.4422457 2.5197418 2.3051728 2.2910839 2.5152977 2.1592613 1.9781056 1.7998048 2.2552063 2.2979416 2.2748422 2.1985223 1.8405827 2.5517076 2.2098903 2.2360879 2.2708613 2.4758405 2.7427531 2.1071055 2.1651557 1.9628899 3.0274318 1.9364219 2.1759088 2.0547317 1.9391383 2.1959377 2.4085379 2.4766067 2.7360692 2.2308959 2.5048648 2.5795643 2.1744760 2.8334568 2.1208448 2.2815087 2.7248514 2.2980915 2.1747164 2.1994875 2.2037450 2.3537306 2.3648261 2.2081808 2.4339522 1.9857185 2.3879091 2.4886989 2.5300456 0.9402980 0.9151367 1.0332665 0.9889271 0.9474253 0.8903505 0.8902888 1.0603080 0.9180105 0.9189366 1.2880385 0.9699393 0.9590695 0.9186748 0.8500690 0.9750661 1.0323444 0.9781115 0.9332834 1.0812227 1.0077871 1.0609271 1.0271634 1.0147959 1.1343475 1.1036980 1.1420377 1.0584995 1.0628720 1.2307866 1.1316922 0.0000000 1.1233802 1.1438058 0.9992043 1.3924384 1.3530871 1.4420155 1.0458225 1.6962456 1.8155054 2.0876504 1.7176878 1.6533625 1.8739314 2.0724422 1.8185086 1.9085402 1.9091088 2.1849053 1.9787072 2.0008229 2.1066500 2.0026231 1.9211609 2.1639616 2.1682029 1.8166510 1.8967172 1.8337720 1.9597973 1.9995013 1.9383167 2.3436174 2.1625940 1.8179209 1.9070921 2.1085551 1.9806987 2.0408047 2.0900170 2.0550847 1.8635960 2.0270879 1.9118575 2.4640602 2.0013852 2.1590955 2.2543771 2.3106583 1.7804690 1.9810573 2.2052014 1.9125107 1.8739303 2.1339419 1.9837337 2.0318065 2.5336685 2.3319873 1.8154895 2.1217895 1.9544497 2.0477598 2.0592121 2.0332149 1.8668221 1.8614951 2.2956568 1.9437899 1.9008076 2.2443428 2.3492623 1.7403632 1.9133301 2.0996883 1.8418777 2.1578653 2.0611972 2.1751682 1.9797183 1.8621792 2.2611743 2.0560611 2.0297337 2.0264991 1.9771754 1.9400601 2.3079310 2.1918874 2.2043791 2.1521370 2.5476826 2.2298608 2.0775639 2.4385835 2.5750881 2.2987039 2.4548241 2.2518380 2.3156146 2.3824209 2.4216339 2.3146833 2.0035022 2.3582057 2.5326062 2.2637874 2.3601435 2.3911792 2.5261946 2.3323488 2.3983717 2.8369257 2.2314981 2.2396091 2.4575645 2.5958738 2.5297861 2.5666643 2.1705538 2.1529443 2.5673164 2.6579848 2.2569326 2.5239712 2.3592438 2.8325913 2.4699572 2.4709075 3.0430765 2.4969045 2.1579081 2.3577216 2.3755892 2.1272350 2.5349528 2.3754998 2.3770433 2.3587784 2.5748779 2.4147638 2.4176387 2.5588844 2.6352082 2.8266692 2.8418309 2.7240627 2.6904692 2.7146781 2.7343521 3.0708807 3.1491283 2.9158301 3.0814267 3.0665481 2.7898767 2.6304902 2.5974061 2.9754392 2.7942210 2.9632361 2.9675322 2.4781337 2.6369483 2.7796894 2.6749441 2.5721657 2.9028101 2.7593313 3.3070187 3.0745048 2.8750935 3.2857923 3.1161064 2.3046462 2.7027298 2.9468008 2.6645251 2.8684660 2.7841020 2.7812199 3.5434422 3.4085745 4.4066859 2.6334403 3.1550551 3.2258211 2.7522404 3.4489648 5.7893592 3.1034844 2.7339339 3.6173541 3.2298152 3.8998277 5.1209433 3.2565241 4.4585270 5.0193706 4.7274356 4.4275519 4.0872664 4.5113358 3.9724531 4.9536050 3.4324920 4.7251968 4.2510146 2.6864404 4.4537092 4.2123287 5.1546695 4.2743088 3.7093646 4.7611933 5.0725645 5.1369207 4.3094631 5.7579517 3.6693417 4.9647004 4.5306819 4.2087821 4.8840708 6.1567772 5.1114754 4.6705757 4.9518850 4.4116194 5.2892836 4.9974149 3.8065205 5.3864756 4.0030552 4.9059625 4.9121994 5.2034934 2.4045739 2.1842333 2.3584896 2.6651215 2.4331834 2.4042860 2.4545936 2.6263854 2.6672719 2.7024812 2.2621039 2.2429095 2.6342482 2.5200064 2.4801402 2.3850356 2.3544549 2.4868562 2.5736213 2.4638081 2.5865304 2.7068702 2.4398778 2.8733114 2.5596561 2.6864552 2.6315527 2.8149369 2.4830667 2.6944220 2.4007122 2.4583243 2.5506656 2.5000465 2.5314198 2.4393042 2.5152465 2.7615262 2.8473556 2.7110668 2.6188566 2.5782640 2.9697031 2.5783636 2.9166667 2.3820537 2.6089591 2.5631713 2.8074758 2.7325378 2.8856806 2.9003895 3.0701221 3.1219790 2.9516595 2.0863764 3.1235642 2.3181936 2.2394989 1.9232802 2.2780361 2.4195109 2.6985557 2.3109187 2.2766509 2.1315226 1.6480509 1.7980566 1.9427905 3.2461953 2.2208477 2.5836178 2.4656119 3.7054232 3.5652272 2.9124459 2.1826685 2.8999281 2.2605236 2.4306257 2.8613838 2.7569894 2.2517533 2.4076191 2.1783441 2.7199801 2.3523280 2.2382852 2.4756559 2.4521963 2.4430900 2.8151583 2.4449319 2.1081730 2.4039071 2.1563023 2.1087691 2.3264185 2.6825680 2.5713087 2.2861441 2.4126267 2.3153643 2.6677557 2.3440169 2.3557744 2.5887848 2.4133973 2.7145183 2.5211388 2.9159587 2.6405331 2.4098509 2.4730322 3.0266945 2.6173316 2.4222766 2.6143130 3.2915569 3.2728633 2.7437308 2.8325734 2.8495426 2.2676784 2.3254053 2.6638273 2.9164184 2.3206471 2.3068939 2.2733789 2.2880371 2.3056654 2.2245601 2.4703383 2.2321934 2.7854420 2.5446511 2.2778292 2.2342131 2.8432075 2.5444972 2.3307689 2.8947082 2.1604102 2.6101770 2.0696979 2.3931373 3.0308903 3.2533478 2.3631473 2.8000719 2.4490878 2.6246560 2.5721692 2.2621112 2.5978808 2.9200155 2.7919166 2.3898041 2.8625579 3.2265574 2.4203096 2.6454627 3.1115080 2.6214533 3.0282796 2.5522707 2.8146423 2.4558976 2.8462398 2.7214808 2.4558976 2.0865716 2.2231767 2.0263147 1.9496735 2.1139310 2.1977861 2.1378551 2.2189780 2.0439510 2.2527546 1.9842551 2.2979310 2.0705225 2.1796664 2.0818978 2.1822593 2.1476378 2.3123573 2.1350855 2.3233020 2.0443019 2.3113373 2.3373545 2.1199077 2.2054475 2.1811179 2.1220333 2.6428145 2.2725930 2.3401458 2.1624356 2.2176300 2.0340458 2.3358131 2.2821661 2.2529679 2.4488247 2.3487442 2.7247300 3.6366455 2.2024931 2.5639953 3.3560210 2.9149074 1.8001486 2.0422622 1.5009709 2.3357691 3.0587502 2.6341074 2.4466234 2.5474797 2.3546402 2.5637806 2.4886944 2.5430131 3.3194778 2.3738897 2.2867609 2.2231938 2.6638133 2.5486603 2.4234398 2.2387755 2.5061228 2.2820588 2.6533681 2.5435898 2.3366257 2.5177540 2.5548196 2.8818350 2.6119423 2.5210593 2.7835751 2.4803814 2.7707100 2.3429304 2.5415389 2.7033361 2.5534941 2.7720609 2.8507187 2.9826957 2.3239841 2.1465284 2.1027452 2.3396363 2.0656285 2.3052614 2.3600013 2.3084476 2.4344620 2.1114940 2.2133160 2.4568428 2.5168290 2.4355843 2.5000214 2.4933857 2.5718225 2.6549876 2.6278010 2.6765524 2.5567832 2.6102092 2.5412987 2.6165783 2.6187721 2.3706922 2.5203267 2.5051977 2.5527913 2.6397042 2.6937738 2.4660648 2.4565332 2.4940481 2.2796834 2.7684846 2.8048173 2.6278969 2.5262565 3.0202340 2.5249798 2.8292595 2.2337764 2.4503868 2.6785700 2.7968800 2.9508971 2.7809430 2.1826814 2.6363448 2.0243007 2.7542247 3.1633828 2.2377348 2.0632664 2.3192425 2.7915062 2.6241317 2.5997078 2.1259638 2.1485437 2.1985782 2.0369473 2.6597949 2.3719728 2.4212446 2.2645083 2.1982959 1.9175756 2.0930108 2.4094127 2.2652186 2.0463414 2.5501886 1.9441409 2.1557815 2.1614433 2.0553205 2.3319320 2.5081293 2.1392704 2.5825613 2.2757583 2.3692166 2.1486010 2.5480987 2.2078158 2.2162177 2.7236824 2.3899110 2.4991988 2.8163707 2.3535217 2.4813028 2.1118673 2.6951174 2.3645027 2.2158244 1.7477016 1.8614408 1.7184908 2.0933141 2.1241878 2.3022583 2.0767276 2.0053314 2.3792208 2.0576636 2.2734378 2.2214668 1.7015037 2.0192929 2.2144910 2.1681515 2.0138067 2.2202547 2.2080102 2.4565744 2.5299900 2.5133056 2.2118601 2.6693144 2.2226864 2.0658653 2.2096971 2.4538382 1.9248642 2.0518807 2.0904135 1.9745340 2.2772014 2.2022665 2.2628338 2.4178970 2.5660641 2.5001469 2.3573056 2.2484242 2.1339443 2.2644614 2.6126437 2.2911717 2.3590439 2.4214828 2.6529045 2.6880348 2.4066582 2.7345873 2.6718294 2.7743763 2.3155446 1.8830748 1.6308945 2.4298933 2.1800443 2.4331569 1.9986250 3.2071099 2.6816510 3.2581670 2.7168286 2.5976681 3.7614283 3.2984545 2.8884641 2.9985580 4.7227504 2.1898353 2.8266691 3.8559665 3.5326719 2.6740085 2.3280533 2.6200665 2.8391271 2.6708042 2.9483853 2.6063363 2.4850369 2.4363068 2.4848004 2.7092460 2.5661287 2.4184062 2.5588410 2.3907567 2.5863019 2.4370145 2.5976928 2.8436362 2.7434800 2.5555568 2.4642432 2.3257603 2.4231809 2.8086975 2.5067600 2.4826963 2.8685209 2.3599473 2.6194191 2.4732739 3.1077075 2.5344740 2.5740888 3.0350071 2.4717964 2.8261123 2.4417167 2.5995049 2.6456473 2.2667461 2.5676143 3.0990733 2.3145584 2.3361527 2.9432645 3.2528446 2.4967922 6.7147050 2.7661342 2.6250603 2.3795858 1.8838664 5.9455742 2.3246244 2.1843800 2.5803948 2.4018166 2.9402803 4.6388903 2.4834609 2.0489639 2.4057881 2.2461772 2.2942596 2.4100295 2.5734216 2.4049650 2.7824899 2.7109697 2.5120547 3.5151446 1.9085667 2.8340644 3.6673213 2.3049928 2.1399806 2.3627283 3.0936373 2.7903108 3.4155818 2.5596956 3.1332083 3.1036736 2.0639730 2.3902501 2.8633944 2.7549847 2.9770588 3.5631687 2.0993843 3.3665692 2.4502613 2.4728916 2.8763765 2.5934388 2.5193646 2.4497939 2.4424746 2.3047527 2.4461229 2.4669594 2.6856048 2.2209122 2.5845718 2.3607683 2.6236727 2.4011903 2.8614334 3.0042980 2.7525983 2.3876074 2.4403795 2.7841773 2.6171851 2.6701132 2.4753070 2.4019459 2.2370502 2.8660180 2.5005959 2.5092389 2.6390815 2.7337396 2.8700793 2.8387036 2.7610535 2.6821873 3.1900127 2.8787304 2.5781259 2.5723149 2.7184538 2.6957908 3.0005096 3.0057700 2.7624498 2.5752871 3.3027251 2.5740004 2.7987042 2.3740533 2.6680714 2.3129783 2.4456308 2.6870623 2.1371043 2.4193612 2.8034535 2.6399888 2.1238111 2.6061886 2.2910688 1.8990254 2.5429957 2.4205742 2.6819279 2.6205695 2.4706155 2.7681451 2.2058470 2.5588795 2.2355483 2.6130788 2.8725152 2.6553042 2.3145004 2.7854991 2.1262584 1.8549433 2.3390441 2.2498950 2.1230508 2.8370540 2.4441336 3.3248797 2.6677590 2.9555731 2.9067731 3.1529881 3.1135482 2.8623563 2.5282307 2.2788287 2.3530533 2.2431412 2.3228639 2.5379366 2.1601881 2.2428647 2.3673367 2.4772969 2.5294701 2.4575337 2.4345284 2.5623971 2.1278274 2.2799530 2.5118842 2.1462812 2.3688458 2.5292414 2.3371938 2.3615710 2.1152433 2.2693045 2.5094650 2.4397856 2.1726015 2.3758442 2.5561134 2.2403648 2.3075924 2.2802026 2.9030988 2.4816643 3.0223118 2.5202133 2.4271525 2.0367218 1.9570166 3.3453289 2.9833700 1.7988657 2.9881640 1.8866523 1.8256126 2.1716510 1.7810351 1.9691215 1.9302508 1.8942837 1.9858766 2.1906634 2.0242215 3.1839311 2.1847659 2.7433506 2.1728212 3.3638752 2.6390786 2.2682934 2.0596543 1.8546657 1.8208512 2.5828990 1.7356284 2.5051025 2.1478799 2.5361437 1.9978449 1.6439795 2.1645964 2.7944449 2.8194006 1.6112048 2.2928638 2.0577266 2.7275505 2.1346911 2.3323500 3.0515582 2.0613828 1.9123577 2.3935542 2.3981719 2.1981069 2.3431807 2.1582187 2.5898006 2.1386296 2.4261435 2.4506835 2.3059160 2.4649039 2.4636690 2.2619902 2.4424744 2.4681611 2.3179153 2.3218552 2.5165780 2.4351955 2.2003702 2.4023424 2.7809106 2.3617708 2.4882563 2.5192767 2.2825456 2.4416382 2.3532090 2.4944388 2.5687138 2.5620544 2.2103730 2.3150066 2.4694067 2.4870598 2.4103677 2.6822125 2.7503980 2.4851761 2.4692196 2.7194937 2.6113054 2.9487224 2.9303362 2.8390839 2.1333924 2.2746145 2.1430549 3.1197292 2.0540048 2.0860149 2.5799108 2.0747704 2.2367513 1.9584292 1.9493945 2.1129241 2.1346095 2.0974014 2.2537612 2.1363877 2.2395787 2.2768240 2.3395679 2.2114780 2.8353246 2.0879892 2.3386572 2.2436909 2.1814823 2.1855739 2.2592989 2.7228998 2.2452037 2.2906654 2.8168982 2.6535906 2.6471029 2.4239842 2.8770334 1.9400067 2.5318812 2.4900912 2.5050486 2.4556550 2.4984009 2.5044199 2.6507568 2.5003709 2.7080463 2.8017792 2.5535898 3.1364244 2.6932024 2.3066744 2.5955694 2.9341317 2.6625098 2.9791645 2.5897596 1.9624498 3.0065507 5.4312439 2.3980764 1.9115727 2.1447931 2.2836107 2.2832001 1.9841770 2.7455939 2.1022824 2.5170483 2.5176548 2.9457800 3.0750995 3.0967988 2.3314085 3.0918723 3.0478915 2.8030746 2.2784333 3.4675729 5.9221806 3.0089801 2.4069719 3.0147552 2.1767183 3.5045329 2.3997665 2.5856704 2.7371529 1.8180930 2.2680396 2.8203348 2.0218401 2.9484125 2.6829821 3.3514657 2.1826142 2.3232750 2.6388649 3.6251685 2.3079363 2.8684922 4.4161346 5.4202296 5.7490020 4.9092794 2.7106681 6.2262756 4.7305437 4.6897476 2.7580276 2.8429986 5.1857684 5.1650026 7.5878748 3.8187969 9.0000000 4.6192573 2.7514263 6.8774072 4.5314834 4.6234403 4.6092560 6.8547099 3.5104096 7.3690256 4.9747923 2.9442556 3.4022416 3.6410348 4.3921792 4.5387882 6.0298834 4.3608866 2.4573152 2.8207456 2.5897719 2.6149346 2.5107178 2.5251856 2.7179100 2.5937076 2.3426912 2.2368139 2.2427946 2.6605564 2.5068410 2.5938437 2.2518239 2.2784548 2.5568671 2.8289907 2.3329625 2.2039754 2.4215560 2.5901276 2.3259143 2.1716885 2.4430886 2.3049064 2.5597973 2.2235542 2.6929674 2.1679993 2.3449977 2.5575827 2.8392828 2.7453019 2.2034475 2.4511643 2.1614710 5.1033776 2.9106761 2.0828412 2.3932784 2.5552367 2.6724968 2.6697766 2.3752867 2.7532704 2.4231853 2.3695720 2.3597220 2.9081335 2.8129734 4.9387582 2.3619435 2.8110110 4.4151128 4.4550448 4.6863613 4.1983400 4.7154236 5.0609139 3.9235361 4.8989658 4.9460372 4.2673293 4.8057033 4.7385282 4.1228165 4.7499757 5.3731803 4.2414451 4.4283801 5.1592597 4.7354104 4.1638763 4.6425618 5.1513900 2.3584015 2.5839497 2.2781155 2.5004883 2.6222119 2.3760626 2.4513013 2.4264702 2.3397132 2.4537476 2.4974521 2.6991485 2.3268724 2.2842804 2.3973532 2.3754275 2.5658070 2.2893454 2.6177986 2.5194066 2.7079940 2.6115033 2.7991260 2.5364333 2.4204978 2.4892721 2.7586765 2.7311864 2.7407763 2.4426955 2.6235132 2.3241544 2.8101428 2.6215234 2.8278469 2.2717856 2.4737586 2.7954206 2.4473442 2.6003682 2.6375758 2.5926430 2.7907157 2.9351193 2.4243601 2.5064844 2.9137427 2.8683609 2.9542352 2.4403214 2.4739158 2.2604035 2.5841928 3.3980301 3.0396486 2.6791240 2.9973655 2.2326225 2.6618456 2.4836460 3.1115057 2.4744337 2.8847460 2.8503652 2.5907408 3.6535549 2.7335116 2.6192141 2.3699666 3.5067552 3.1591232 2.8203243 3.9830347 3.6136008 3.2731451 3.8634039 2.8219020 3.6253191 2.4775648 1.8573841 8.0395119 3.2141602 2.7507078 2.5249884 2.8075889 2.7884920 2.9442018 2.6383128 2.8562331 2.2964883 2.5087941 2.4673185 2.1807189 2.2675764 1.9804742 2.2554886 2.8046928 2.4970761 2.6103086 2.2442225 2.1758147 2.1735166 2.1793968 2.5478964 2.5647086 2.4492124 1.9652594 2.4571187 2.4416953 2.5579019 2.2081619 2.2876943 2.5827456 2.5357748 2.8043258 2.4730334 2.3981252 2.2977901 2.2497363 2.1887230 2.1749160 2.7616261 2.7775336 2.9491456 2.6156594 2.2804229 2.5350287 2.7003695 1.5931780 2.8647627 2.2107973 2.4418725 3.0112959 2.7335025 3.1298563 4.2933124 3.2405676 2.6474547 2.6258055 2.4999992 2.2973366 2.3208429 4.2262274 2.6114401 3.2985298 2.5213105 4.2201445 2.4671597 2.7441840 3.1195418 4.4023227 4.2977648 2.8285747 4.3336823 3.9856819 4.7125661 4.1401005 5.8949257 3.6870029 4.0596922 3.1757475 4.1834952 4.2767535 4.5034897 4.0345327 4.3548148 3.1362719 4.4398853 2.3966318 3.0053979 4.4918267 4.7128271 3.7766447 5.2617934 2.4305185 2.4120769 2.3327503 2.2610455 2.1816499 2.4239725 2.4400168 2.2936287 2.5484176 2.3753642 2.6638157 2.4024516 2.2319020 2.6649561 2.2615562 2.6294753 2.3850607 2.5435012 2.7878123 2.4102091 2.7403503 2.3061394 2.5153730 2.3729443 2.6551552 2.6355088 2.9077329 2.3165652 2.9009229 2.6010915 2.8505003 2.9718125 2.7403703 2.8725225 3.4135286 3.0672782 2.8177557 3.2120935 2.7289490 3.3168217 2.8100528 2.8893118 2.7565314 2.6419306 2.5645716 2.7512114 2.7470807 3.2199371 3.1201617 3.1057593 2.8812029 3.0664018 2.3685480 2.6055261 2.0016692 2.2234589 3.4954307 2.6199874 2.8904934 2.4830619 2.9120707 2.3263137 3.0134876 3.2171447 2.5071860 3.3034347 2.7872431 2.7061114 3.6572019 3.1610167 2.9696619 2.4156386 3.0670900 2.7295840 3.2671048 2.3929652 3.3496822 1.5060024 3.5492695 6.6424565 2.6380120 2.6218487 2.3422534 2.5379997 2.2474950 2.4100372 2.3635125 2.5917339 2.6393115 2.4075178 2.5315664 2.5211836 2.6609287 2.5929152 2.5007824 2.6205540 2.6526230 2.4543512 2.1404022 2.2058376 2.6773179 2.7809679 2.5300791 2.5040569 2.8035552 2.7075580 2.4380480 2.6541326 2.3975152 2.3732121 2.4464456 2.2833825 2.7072356 2.6085915 2.7365002 2.8052532 2.5867883 1.9944916 2.8084148 2.3391185 2.7354919 2.2542613 2.8114303 2.8537887 2.7525183 2.3607226 2.5512430 2.8153585 3.5899206 3.2436541 3.5802641 2.4697103 3.4494296 3.7461381 2.4661208 2.6700098 3.7203097 3.0280799 4.0922753 4.7251041 2.3285573 2.5263708 2.4544997 2.2464814 2.3958564 2.2886164 2.3751557 2.4855537 2.3678612 2.4156093 2.5838236 2.5566088 2.5366802 2.4579820 2.2843130 2.6581508 2.6192879 2.4944613 2.7081419 2.6463960 2.3065999 2.2187257 2.4137461 2.4062939 2.5175602 2.4654684 2.4356658 2.5851914 2.4945624 2.5792892 2.4881321 2.3998864 2.6309213 2.7158722 2.3776594 2.8279035 2.4502698 2.6781524 2.5391234 2.6169379 2.4057877 2.7032053 2.6863029 3.1240011 2.2933150 2.6123239 2.6358356 2.5250477 2.6830357 2.8825664 2.6930094 2.4629132 2.6314330 2.7091564 2.4145613 2.3810946 2.6780406 2.4018450 2.4674876 3.4231563 2.4062440 2.5650681 2.5127829 2.6715848 2.5595502 2.5426996 2.6035124 2.6708185 2.6374800 2.6251383 2.7184279 2.7982083 2.7405898 2.6827645 2.4621901 2.7702885 2.4537310 2.4858200 2.5262681 2.6483135 2.9183126 2.6409230 2.8977817 2.7859901 2.5263018 2.8150336 2.6848613 3.3015850 2.5121053 2.9731649 2.0646229 2.7634230 2.3537452 2.4510812 2.2271214 2.2966285 2.4917583 2.2804725 2.5175035 2.4439163 2.7918915 2.4178366 2.5164820 2.1463578 2.4012824 2.4132959 2.3878599 2.2308384 2.6808811 2.5872624 2.2798426 2.3588745 2.5163713 2.6150278 2.5918326 2.4515285 2.4249322 2.5830754 2.4051027 2.6562988 2.5193977 2.4970734 2.4944408 2.7817421 2.7008137 2.4874162 3.2016427 3.1576517 2.1011540 3.1982161 3.0468319 3.3082795 2.6994877 2.8615828 2.4786460 3.0335920 3.3654920 2.5008625 2.5699571 3.2901326 2.9412184 2.7784336 2.4956177 3.4096985 2.7890877 2.9758379 2.8907501 3.0687008 2.9170402 3.0286384 2.3979477 1.9716198 2.7430527 3.5229656 2.2853671 3.2725087 2.7322895 3.3046822 2.9572891 2.9941080 3.2640736 3.0830119 2.9844338 2.4616832 2.5465544 3.0789452 3.7411962 3.1992952 3.0253677 3.7034091 3.3521155 2.3119455 2.7374790 2.7897802 3.5707013 2.7195954 2.9221920 2.9729348 4.0876391 3.3814584 4.1678477 3.4592560 3.8680152 3.2478937 2.6228659 2.6031668 2.8079759 2.8408045 2.6390259 2.7498432 2.8341232 2.6109913 2.5174628 2.8688151 3.1401154 3.0153104 2.8426298 3.3290892 2.5872423 2.5328945 2.6059619 3.0550887 2.7252942 2.8648005 2.7928768 2.7803856 2.5905177 2.9003246 2.5179659 2.7382868 2.8465373 2.6464112 2.8831823 2.8133478 2.5012541 3.2062700 3.1421146 2.5101657 2.8931161 3.0049265 2.6133923 2.7036883 3.4709331 2.7971030 3.1097343 3.1702853 2.9775880 2.9867351 3.0481687 3.3448593 3.1139426 3.2588810 3.3621478 2.8334705 3.3128736 3.4810149 3.5451602 3.1238984 3.0600132 3.5506538 3.3715260 3.1182606 3.3995354 2.5183115 3.6727240 3.2605826 3.1236044 3.5579804 3.1288068 3.4237167 3.1647640 3.5951915 3.5843023 3.3448424 3.4275562 3.7583118 2.9206609 3.4362796 2.7356575 3.3660703 4.4553014 3.6138570 3.5035439 4.8587333 3.4003135 3.3798912 2.4119759 4.3279830 3.0161411 4.9055447 2.6729862 2.4589677 2.8453125 2.5352693 2.8206126 2.4265348 2.7906915 2.5757907 2.6935279 2.9657514 2.3447912 2.5795442 2.5977797 2.4790703 2.2525544 2.5702380 2.6385281 2.5060229 2.6414218 2.7958326 2.5588266 2.7872199 2.5637460 2.8573355 2.5443560 2.6775824 2.2987925 2.4597863 2.6780489 2.6124448 2.5482961 2.5523936 2.7372483 2.6201461 2.5513233 2.6199158 2.9059167 2.6044575 2.3404294 2.3189672 2.5706609 2.7210870 2.3002920 2.7801028 2.6846800 2.6457328 2.5191007 2.7856256 2.8985544 2.5257510 2.7910901 2.9854651 2.2399798 2.6121552 2.2021576 4.7216424 2.9951966 2.3673505 2.2768438 2.1754707 2.3610231 2.3062006 2.3978543 2.4929869 2.2815450 2.2844201 2.4281182 2.2598518 2.2317219 2.5418424 2.4184155 2.3138020 2.5174274 2.1469054 2.5299941 2.5907968 2.4235357 2.1990865 2.4764426 2.3078137 2.3704823 2.2313475 2.2436342 2.4283625 2.5965864 2.5035874 2.4661679 2.5181637 2.5277653 2.4701575 2.2290282 2.3831614 2.5655683 2.3395426 3.0340911 2.4741970 2.2770503 2.6272795 2.4099343 2.1607581 2.8126168 2.2849098 2.3141538 2.5364660 2.5541125 2.4127300 2.3632089 2.7519756 2.5096759 2.2894113 2.1632560 2.3065372 2.3526165 2.6888504 2.1921970 2.4122564 2.7175129 2.3947086 2.2303001 2.6039379 2.5846732 2.4007496 2.5822853 2.2739071 2.2459539 2.4193186 2.4250926 2.2795488 2.1727617 2.3457144 2.3823447 2.1201736 2.3719599 2.4479227 2.3609650 2.0970166 2.3752986 2.5769307 2.3670721 2.4100161 2.3274760 2.5882953 2.2993960 2.5150974 2.7437144 2.4290968 2.1493207 2.4973752 2.0453328 2.4998334 2.4274112 2.3212830 2.6277888 2.2423801 2.4080856 2.4902649 2.2673583 2.9896187 2.7121893 2.8048622 2.8013299 2.7517727 2.5485243 2.3717319 2.6506270 6.4823956 3.0958730 2.9590580 2.8885217 2.5349686 6.6252740 2.8730351 2.5022264 3.2234697 2.4560544 2.8105076 2.9893721 2.5993655 3.1762777 1.7550741 4.3521731 4.5616368 3.2374145 3.0674829 5.4728851 3.7742519 3.5972002 3.2548642 3.8361780 4.6026440 4.1736943 4.2560399 3.2004289 4.7615913 4.7973409 3.5322309 2.2664278 2.1236460 4.1821492 4.1435939 4.8844689 4.0768505 5.3244589 6.6373341 5.1888322 5.9240948 4.2455016 3.6573819 3.8378207 3.7275284 3.0415174 6.3911147 7.4255492 6.9127743 4.3556723 6.7268804 5.1337960 4.4928588 4.8268878 6.1897207 4.2052210 4.3651759 3.1952555 3.2107856 3.1260898 3.1556244 2.9520921 3.0376416 2.9531841 3.3828486 3.3747527 3.1576127 2.8784054 3.5495445 3.5514138 3.1285730 3.4682644 3.1494999 3.3109091 3.9073029 3.4846834 3.1562275 3.6771010 3.4939175 3.7441547 3.9200528 3.4791583 3.0945941 3.5197495 2.9442401 3.5340142 2.8230833 3.9124081 3.6838104 3.4557587 3.1162614 3.6461206 4.7556877 3.4213417 3.6895909 3.0501949 3.1598810 2.8170566 3.4729712 3.5671693 3.6979788 3.6907894 3.4662988 4.9208913 2.9977311 5.3347826 2.1211266 4.3369222 3.7024072 4.8075102 4.5010877 4.6259222 5.0015448 2.8514368 3.1183068 2.8908160 3.3475698 2.9692714 2.9981992 2.8348463 2.9242863 2.5797265 2.9511425 2.6024746 2.6503108 2.7582539 3.1767204 3.2271135 3.0067049 3.4398852 3.0811605 2.4987553 2.7223239 2.5836570 2.5644960 2.4532469 2.9793640 2.3525605 2.5272971 3.0054815 2.8509847 2.6044334 2.9834436 2.3614605 2.2819575 2.6392250 2.6788784 2.8540096 2.8140496 3.6337943 4.7131277 3.4530476 3.8923917 3.8377906 3.1507991 3.4892087 3.0011937 3.0773469 3.4096126 3.1931182 2.4663973 8.9999987 4.9260954 3.1891729 2.5224204 2.5354574 3.1552075 2.4475813 2.2943333 2.2701306 2.2517666 2.4857646 2.4703727 2.3372474 2.4386600 2.5921689 2.3862272 2.5355147 2.3062562 2.5669965 2.3296945 2.3554780 2.5193425 2.3290888 3.1611007 2.2062744 2.2736649 2.4690244 2.4269899 2.6063560 2.3980775 2.4043986 3.8237712 3.8237712 3.8097452 3.8097452 3.7559221 3.7122537 3.7931434 3.6867437 3.6010817 3.4474492 3.1563194 3.2775992 3.2775992 3.1985918 3.4674049 3.4241315 4.2880105 3.2679173 3.2679173 3.3385987 3.3385987 3.1565908 3.2512956 5.0310034 5.0310034 3.9817976 2.6966732 4.3661398 4.3661398 3.7667285 3.7667285 4.1877048 4.1877048 3.4345393 3.3679439 4.3700034 1.7504005 2.0796849 2.3772711 2.9006216 2.8902957 
LENLIM012433_KOG0273                                                                                                                                   2.9435353 2.3260220 2.9156465 2.5201159 2.4090353 2.2040120 3.0493410 2.4998574 2.3612118 2.2830045 2.0456126 2.3149976 2.5041404 2.7058687 2.6674291 2.8595582 2.1676195 2.0314893 1.7723811 2.6926297 1.9953994 2.8877696 2.7415388 2.3953255 2.6224331 2.5220319 3.1732965 2.5702550 2.5163878 3.0011241 2.6261913 1.7907811 2.4938880 2.1698714 1.9824971 2.9437483 2.7647576 2.0032771 2.4003143 2.2994688 2.8253230 2.4629419 1.9888590 2.5869445 2.5582017 2.2667808 2.3305018 1.9202163 2.2525854 2.5097167 2.5297956 2.1859074 2.3991464 2.7684520 2.2304649 2.3930221 2.5273876 2.2505528 2.9535157 2.5467833 2.0959717 1.9560112 3.1675833 2.1093827 2.5088778 2.3696765 2.2345767 2.1874845 2.6598870 2.1526777 2.8396445 3.0428315 2.5223063 2.5945808 2.4288333 2.7252099 2.1872509 2.7138255 2.7207340 2.4677878 2.3370110 2.4462594 2.4644699 2.3545337 2.4110176 2.3693982 2.3027503 2.2404998 2.4241864 2.7155031 2.7425239 0.9594737 0.9299436 0.9566987 0.9607984 0.9741091 0.9417887 0.8616546 0.9704146 0.9102964 0.9305090 1.1050618 1.0068308 0.8417048 0.9152122 0.9218291 0.9767422 1.0428329 0.9592203 0.9291989 1.0151357 1.0246191 1.0019055 0.9587132 1.1067622 0.9146092 1.0345535 1.0784340 0.8831919 1.0442851 1.1552259 1.1102324 1.1233802 0.0000000 1.1609528 1.1235927 1.2671587 1.2406669 1.5019991 1.0630561 1.5910678 1.5696909 2.1919232 1.7163985 1.6382682 2.0369262 2.0607578 1.7598088 1.9539024 1.8861171 2.0465869 2.2516904 2.0538306 2.0192517 2.0724376 2.2283778 2.1625860 1.9277067 1.9219449 1.8679105 2.0295919 2.1049588 2.1021479 1.9623131 2.1083792 2.1571654 1.9190419 1.9378708 2.3331300 1.7618969 2.1843261 2.1727820 1.9291258 2.1243827 2.3110472 2.0141270 2.3841140 1.9395113 1.9650601 1.9687370 2.3970836 2.1291153 2.1676117 2.2999695 2.0618859 2.0666394 2.2625537 1.9237708 1.9328210 3.1404545 2.0856945 2.1585159 2.3053830 2.3062301 2.3667035 2.2416723 2.2609933 2.0816333 2.2593487 2.3595412 2.2531632 1.9537785 2.4640027 2.2479494 2.1378679 2.0689225 2.4216436 2.1457934 2.2765447 2.1803599 2.4339100 2.4063089 2.2551880 2.1526852 2.2726713 2.2004034 2.4506238 2.5043967 2.2411118 2.3798954 2.1786711 2.1953219 2.3979320 2.5611519 2.2504297 2.2434577 2.1867738 2.4524920 2.6731583 3.0580142 2.3631206 2.4821691 2.9148428 2.5628776 2.3653049 2.5185833 2.8481602 3.0551427 2.5878304 2.5959313 2.5631273 2.8557013 2.4253031 2.3415993 2.4379757 2.8741241 2.5450142 2.6560939 2.7911106 2.5984805 2.9054889 2.8523053 2.2563584 3.0944893 3.0403896 2.5819841 2.8759915 2.6322675 3.0004616 2.5997978 2.8226194 3.0962175 2.8828429 2.5787549 2.5275406 2.8473220 2.2276296 2.4411463 2.9750642 2.8450868 2.6776410 2.6833316 2.8134162 2.7496407 2.6719303 2.7222748 2.6996597 2.3656164 2.5539164 2.2756568 2.2674288 2.3246706 2.8114745 2.7070021 2.4086957 2.3840942 2.3224069 2.4388326 2.4199328 2.3696758 2.4561355 2.3086646 2.7722647 2.4875891 2.3420731 2.2241145 2.4723623 2.2329187 2.0660073 2.5270714 2.4105090 2.2563433 2.4999511 2.3597397 2.8448570 3.2339358 2.4059976 2.5667297 2.5944072 2.3851373 2.6945337 2.5378968 2.6738384 2.8828588 2.5721379 4.2344034 2.3528938 2.7606119 2.8015624 2.6380799 3.1585455 5.3613961 3.2856533 3.0545191 3.4060145 2.9441345 4.2446761 5.2784291 3.1560191 5.1139533 5.3669156 5.1726116 4.4150644 4.6096956 4.5665862 4.4594254 4.4554386 3.2891261 4.4581775 4.4574207 2.3899023 4.8948555 4.1421704 4.9746649 4.6910709 3.3090094 4.6454288 4.8175270 5.7953885 4.5493314 5.3968933 4.6813025 5.2543562 4.6599575 4.5986049 5.2994950 4.5169240 4.8968765 4.5978463 4.5561504 4.0262295 4.8800950 4.6016094 3.3420732 5.6126822 3.6399219 4.3021313 4.4643181 5.5784544 2.3058525 2.1888509 2.4821127 2.4036142 2.1684608 2.3397843 2.2201128 2.3475093 2.5331553 2.4020903 2.1473352 2.1645314 2.2366500 2.2749997 2.0617464 2.3255066 2.2931443 2.1919570 2.3157005 2.3360934 2.6325698 2.4593218 2.3007544 2.6870658 2.4797078 2.5542127 2.3827960 2.4792910 2.4144446 2.4109137 2.2109490 2.4083417 2.5414737 2.3471361 2.3740091 2.3773164 2.4072917 2.5929968 2.4487798 2.5657719 2.1406901 2.5513515 2.7991596 2.3001510 2.7164472 2.7063147 2.4890562 2.3985510 2.2046242 2.5341555 2.6354387 2.2912163 2.4583289 2.8185282 2.6943794 2.0945080 2.8697614 2.2482617 2.3728071 1.9078799 2.0981363 2.5786983 2.5524748 2.1843936 2.6194048 2.0207409 1.7858980 1.7610103 2.1420262 2.9606458 2.2377926 2.1464747 2.4820509 3.0071619 2.9953838 2.6714845 2.4879414 2.9433302 2.0368067 2.3291355 2.5033745 2.5123291 2.2445830 2.5952712 2.3254697 2.6108677 2.3761616 2.3456612 2.8369203 2.5815344 2.4287975 2.8969111 2.5149921 2.2970045 2.7476895 2.3407938 2.2861362 2.4536395 2.4803413 2.5344784 2.4180140 2.2705730 2.4240007 2.4773761 2.3682411 2.1416767 2.4771159 2.5855832 2.7232334 2.4573528 3.0299064 2.5265491 2.6769059 2.4748778 2.7736354 2.5052690 2.8844133 2.6561140 3.1592055 3.1497383 2.7113835 2.3921221 2.7525423 2.2653711 2.0473603 2.6692483 2.7737235 2.2154842 2.4250050 2.1217758 2.2543728 2.2430698 2.0654954 2.3761650 2.0073446 2.8401170 2.4039611 2.2020251 2.3327067 2.6946248 2.6644120 2.3599200 2.7892933 2.1490975 2.6203074 2.2023506 2.2255762 2.7921766 2.7843014 2.2591292 2.9711287 2.2805665 2.7719881 2.4642476 2.2328395 2.7426921 2.9753367 3.1696222 2.3892491 2.8423556 2.8040512 2.4919138 2.7651957 2.9323517 2.5598404 2.8449622 2.6030111 2.7294627 2.8417926 2.6897026 2.8125274 2.8417926 2.1515000 2.4089688 2.2485196 2.2040368 2.3374729 2.2464826 2.3728916 2.1880918 2.2599351 2.4538855 2.2733955 2.2892921 2.3886076 2.3114784 2.3444776 2.3593711 2.2465037 2.4742420 2.2981514 2.3153799 2.3188112 2.3419415 2.4244827 2.4202236 2.3350935 2.1251052 2.3157123 2.4956571 2.6193765 2.5617294 2.2613064 2.3400401 2.1796316 2.7822101 2.4561036 2.3861446 2.6455277 2.5781352 3.3110016 4.0750593 2.6872854 2.8586408 3.5772004 2.6915522 2.5227274 2.5288853 2.0609754 2.7293884 3.0041446 2.6925819 2.4792036 2.4793498 2.5009104 2.7179160 2.3344305 2.6626349 3.1477328 2.3368325 2.5935643 2.3738275 2.7792178 2.4698378 2.4538183 2.7197586 2.4876924 2.3937191 3.0326382 2.3726997 2.3179945 2.7053542 2.6297996 2.7549347 2.6845166 2.3588708 2.3884528 2.6078739 2.7718233 2.5918980 2.5058142 2.7172838 2.5499155 2.8156032 2.7964064 2.9640098 2.2872612 2.2128064 2.2180189 2.2430519 2.0236362 2.4006074 2.4420988 2.1063675 2.2754321 2.3369155 2.2747317 2.4983399 2.6332740 2.4575978 2.3820106 2.8535682 2.8410339 2.5647110 2.6510979 2.7465822 2.8364236 2.7410103 2.5180397 2.8068172 2.9620217 2.6010220 2.8204616 2.8378427 2.3533036 3.2761578 2.6115556 2.5901188 2.5358497 2.3974234 2.5205501 2.4749184 2.6470236 2.3941387 2.4635126 2.9252211 2.4413041 2.9208331 2.2197067 2.4401245 2.4046547 2.7812977 2.8048047 2.7288602 2.4826826 2.7895349 1.8294193 2.3473532 3.2785460 2.1416984 2.0743041 2.0865887 2.5734573 2.3251260 2.3000023 1.9370903 2.1875355 2.0305385 1.9661050 2.5156533 2.2003770 2.2191435 2.1020120 2.1357712 1.8989416 2.0871642 2.4470344 2.1773931 1.8536253 2.3839222 1.9388131 1.9981274 2.0400865 2.1261941 2.1257849 2.5535210 2.2602066 2.5215308 2.1631287 2.2785973 2.1201589 2.4316718 1.9674864 2.3302036 2.4014678 2.3765037 2.4164923 2.6430423 2.3071993 2.5551416 2.4011152 2.1231878 2.6203897 2.1497761 1.9134178 2.0551434 1.9796421 1.9920533 2.3089552 2.0054118 2.0619254 2.2564004 2.3445528 2.0800383 2.2199580 2.0582298 1.9270982 2.1546195 2.1403927 2.3327923 2.2258195 1.8961116 2.5407093 2.7567212 2.5274455 2.5704613 2.4047027 2.6163659 2.2597958 2.1068894 2.0895292 2.5697440 2.0779113 2.5023179 2.6707748 2.2830050 2.1441279 2.2934559 2.4187640 2.2042948 2.1992009 2.4439483 2.3061532 2.5327676 2.2240199 1.8563158 2.1905432 2.1828699 2.0690200 2.1349466 2.4604639 2.5748160 2.2016455 2.5845807 2.5638991 2.5565107 1.9181334 2.1331967 1.8936585 2.3295317 1.8305959 2.5322820 2.1424813 1.7135597 2.8665347 3.2614267 2.5412991 2.9450150 3.6014308 2.5818074 3.0435380 2.9845032 3.8759874 2.7334571 2.7101629 3.6729627 4.6811102 2.6361707 2.7053913 2.9679080 2.9695535 2.8774398 3.2352719 2.8626565 3.0719482 2.6131974 2.8906211 2.5818964 2.9550734 2.7581413 2.8512793 2.8421726 2.9336360 2.6491896 2.8326322 2.6659461 2.5906963 3.0113197 2.7004056 2.3764237 2.7730719 3.0668304 2.9862262 2.7335579 2.8936029 2.4041762 2.7818209 2.6965292 2.6886982 2.5078478 2.5295783 2.8255385 2.9163226 2.6701680 2.4388789 2.7207986 2.5551901 2.3590710 2.6722894 2.9884903 2.5796057 2.4970159 2.8656677 2.9614391 2.9598593 6.7667329 2.9073602 2.4364356 2.4094178 2.3004425 5.9271725 2.3551805 2.4658544 2.8199627 2.4506282 2.6288592 4.9138378 2.4985352 2.3343753 2.7525143 2.8895266 2.3321495 2.4259998 2.6106566 2.6048137 3.4239081 2.7007281 2.3853995 3.3948049 2.3338879 2.3610566 3.1821219 2.4895212 2.3466665 2.7534347 2.9300236 3.0939993 2.8260054 2.7506741 2.6311267 3.7748989 2.0483799 2.7070239 2.9402248 3.4189633 3.1482589 3.3608259 2.7077935 2.7891597 2.4544030 2.3410324 2.5418346 2.3901798 2.5476104 2.4317533 2.7928997 2.2287730 2.2702653 2.3598049 2.5884607 2.5473239 2.4271848 1.9642632 2.5752180 2.3185931 2.7084304 2.4137829 2.4420209 2.0507280 2.2897058 2.4868910 2.6767532 2.2474096 2.3178892 2.5278044 2.1966927 2.7588395 2.1488034 2.2091747 2.4448529 2.7906485 2.5290762 3.0093021 2.5340337 2.7183965 2.7762627 2.7338289 2.5330843 2.5740379 3.0540559 2.5779645 2.8427355 2.8116255 2.5800074 2.4022736 3.4732771 2.8627486 2.2577675 2.3166217 2.4734958 2.6658379 3.1184499 2.5479172 2.4198611 2.1208087 2.9370756 2.7229395 2.1023153 2.2825487 3.0236878 2.2005321 2.3782575 2.7522000 2.7062973 3.1870613 2.7118122 2.6928556 2.9348187 2.2365464 2.4444399 2.2853004 2.5514742 2.7047637 2.8384499 2.6168290 2.3114622 1.9124268 2.3569878 2.8045989 2.4037040 2.7444880 2.6230447 2.4898164 2.5507517 2.8965280 2.9075654 2.9729275 2.8503418 3.2854043 2.5909357 2.2839051 2.2223423 2.2205253 2.3349818 2.4977694 2.2099347 1.9254496 2.0734650 2.0991612 2.3503750 2.3890486 2.0684047 2.1015622 2.0256387 2.0998606 2.3264862 2.0202192 2.1219362 2.4482031 2.2696564 2.3296888 2.1894415 2.1464957 2.1623325 2.2507596 2.3092736 2.3943289 2.6723192 2.1932895 2.1137150 2.3239126 2.3435141 2.2432704 2.4589467 2.4599828 2.2302846 2.0247648 2.1286194 2.7963347 2.4937055 1.8875493 2.8005163 1.8837830 1.8021530 2.1722110 1.9017376 2.0402405 1.9065589 1.8453967 1.8676350 2.2196258 1.8623550 2.8875997 2.2525844 3.0415535 2.2444086 3.2969981 2.5038361 2.2793895 2.2238943 1.7864138 1.9324408 2.5742587 1.8931999 2.3471620 2.0301759 2.6729273 2.2687619 1.8797372 2.1759816 3.0142990 2.8176434 1.9258149 2.2910460 2.3421983 2.6007171 2.1449168 2.5787977 2.8563121 2.0875088 1.9013329 2.5021168 2.7167396 2.4329224 2.2112693 2.2820463 2.6443371 2.4510711 2.5403808 2.5964679 2.2647930 2.5835578 2.8020223 2.6383344 2.5617816 2.7264697 2.4759705 2.3902012 2.4431342 2.5783764 2.4233158 2.5956164 2.9800920 2.2987968 2.6765537 2.5204434 2.3162133 2.6580119 2.7967270 2.5947790 2.5512812 2.9297111 2.7051006 2.3832026 2.7231173 2.8188483 2.6076169 2.5215345 2.8852920 2.5936150 2.8554495 2.7247336 3.0581434 3.0258254 2.6465584 3.0286090 2.0797800 2.1734971 2.1028320 2.7669726 2.0627621 2.0818138 2.6836566 2.1624272 2.0803169 2.0834676 2.1648640 1.9879499 2.1962890 2.1984987 2.2036614 2.1998689 2.2142209 2.1537940 2.3053747 2.2807379 2.3956003 2.1716402 2.1582431 2.2339853 2.2537285 2.0909283 2.4332746 3.1806984 2.1825421 2.4429633 3.2700181 2.3357036 2.8651230 2.5469806 2.5882022 1.9368802 2.5774778 2.5176730 2.7085367 2.3646526 2.9371283 2.9398300 2.3743007 2.7495781 2.6857844 2.4705590 2.3136997 2.9732877 2.7943317 1.9839215 2.4990729 3.0665357 2.4764233 2.8280191 2.4148303 1.9929496 2.7281102 4.9839530 2.9559169 1.9925608 2.0574285 2.0320626 2.2708870 2.0099759 2.9721090 2.4343394 2.6739590 2.8460570 2.9599729 2.7550978 2.8282239 2.2440966 2.5313288 2.9452410 3.0594218 2.2497549 3.2516934 5.2929360 3.1921412 2.8450538 3.5455937 2.3605287 4.1168653 2.8239330 2.7877347 3.0671382 2.3810640 2.7596612 2.6559581 2.6966539 3.0319073 2.8672098 3.9111766 2.3761027 2.6473208 2.9267179 3.6777887 2.2495857 2.1571893 4.4042473 4.8467511 6.2047748 4.8376879 2.5868349 7.1702491 3.7888619 4.7683206 2.0044600 3.2767573 5.4521520 4.7485850 6.7543486 5.4149109 7.4687701 5.5343689 2.7761300 5.6219532 8.9999989 5.2641866 5.1426395 8.9999986 4.0529113 6.3152511 3.4177953 3.5614099 4.8507314 4.1524550 3.9837866 4.6049591 5.3187651 4.5025851 2.4545935 2.4425056 2.3840119 2.6432199 2.4033643 2.3891018 2.4433547 2.4859025 2.2632380 2.1996659 2.2465744 2.4082298 2.4428645 2.3048266 2.1166676 2.4175148 2.4115649 2.7642493 2.2865644 2.3244594 2.3877135 2.4168528 2.6060631 2.3906841 2.2935857 2.1310967 2.7007114 2.2167849 2.4885571 2.2711046 2.6038943 2.3344088 2.7395161 2.6744751 2.5174671 2.3514023 2.2105352 4.7533634 2.7089178 2.2738454 2.6212375 2.6188506 2.5488828 2.7752868 2.6909233 2.3955346 2.6071901 2.2007298 2.2880287 2.9146591 2.6555915 4.4976353 2.3625415 2.8002450 5.0346110 4.8959369 5.0708063 4.5939863 5.3030296 5.1444114 3.5788689 5.2562709 5.5010168 4.5210598 5.1011949 5.6463675 4.2212284 4.7996129 5.5043358 4.7425258 4.6533770 5.1730826 5.0423653 4.1258435 4.9899406 5.7642526 2.5138983 2.4703173 2.6226740 2.5609851 2.7228169 2.3439563 2.6842352 2.3762396 2.5992895 2.4683777 2.5449682 2.8558438 2.3903070 2.3872827 2.3517738 2.6950912 2.4010819 2.3237276 2.7743012 2.6504128 2.9846157 2.5103412 2.5617539 2.6964557 2.6312990 2.7749825 2.9933980 2.5785509 2.6537725 2.6808607 2.8771970 2.3362678 2.6242728 2.7943977 3.0868131 2.3777651 2.5503589 2.5512187 2.4934833 2.6726469 2.8349555 3.0450113 2.8918301 2.8467907 2.7005464 2.3477659 2.4920552 3.0601854 2.6627440 2.4984244 2.6857209 2.9322334 2.7388382 3.6961272 3.1653367 2.8181241 3.0553371 2.9996344 2.5752433 2.5984409 2.7956422 2.6069624 3.0081985 3.1493679 3.3356877 3.7206742 2.7648119 2.9523393 3.3768391 3.9528720 4.0359169 2.6700807 5.1528590 3.4037219 2.6783158 3.0220467 3.2266478 4.4121229 2.7163419 2.6859892 7.1340572 2.9098315 2.5611190 2.8248155 2.9446159 2.7973884 3.2630412 2.7876555 2.9481217 2.6676203 2.7209138 2.6135653 2.4379319 2.6271916 2.2185428 2.4393010 3.0683568 2.5859166 2.5437474 2.4980102 2.4427482 2.2922891 2.4785136 2.3382969 2.6779644 2.8862169 2.3896229 2.6096321 2.5927264 2.6351675 2.6875831 2.5285430 2.5951159 2.6528969 3.3070847 2.9287372 2.3461946 2.4871787 2.3473410 2.3652899 2.1343660 3.2901139 2.7804454 3.3878360 2.7611849 2.7162604 2.6958934 2.8395156 2.1728879 3.0582609 2.9467359 2.7058896 3.0597776 3.0434116 3.1072760 5.0002323 3.3154758 2.8443574 2.6643814 2.3626808 2.7871065 2.5198561 4.8152011 2.8219229 2.9714756 2.6184855 5.2311682 2.2977140 3.0259979 3.4116654 3.6492593 3.9271455 3.1544817 4.3898657 3.6254858 3.7974230 3.5135903 4.8480080 3.5547930 4.4640105 2.9547989 4.3412126 3.4180194 3.4637224 3.8842988 3.5869961 3.2115799 3.1931868 2.7504768 3.2638947 4.1544147 4.0151634 3.3754085 4.0863585 2.5580122 2.6129841 2.5367028 2.5885924 2.3804114 2.6744219 2.7109302 2.4703303 2.4525301 2.6123712 2.6459588 2.6663314 2.6785666 2.9917139 2.5580007 3.0855127 2.5601228 2.5505081 2.7992314 2.8775395 3.0700804 2.6715492 2.7735651 2.9315849 2.9029507 2.7616342 2.8214728 2.3600228 2.6612722 3.1289405 2.8021561 2.8609861 2.9280243 2.8505213 3.2333234 3.1005671 2.9501832 3.0676220 2.8560217 3.1304382 3.1090420 3.0717983 2.4639393 2.9523574 2.8229065 3.0469710 2.7873201 1.9333610 2.7125282 3.2602916 2.9412474 4.0674059 2.9195315 3.5640380 2.3120566 2.9189496 2.8069865 2.7608084 3.0289173 2.6552340 3.0491155 2.2902402 2.9679932 3.2232561 2.1736403 3.5091991 3.0624317 2.8407921 3.7260254 3.8121702 3.3072438 2.7514193 3.6695995 3.4266924 2.5019755 2.9278920 2.9046899 2.2744260 3.5473557 6.2463265 2.6130072 2.5117614 2.3766911 2.3790494 2.1397646 2.1895402 2.3803658 2.4208965 2.3076797 2.5909804 2.6094660 2.3748513 2.3806342 2.4834545 2.4633002 2.4369602 2.4976618 2.3023283 2.1082321 2.2902777 2.6366128 2.5623276 2.3794217 2.4623068 2.5955704 2.6728687 2.2199589 2.7410215 2.6028568 2.5258914 2.4928565 2.2754682 2.5926534 2.7902592 2.3858085 2.9774080 2.6886958 2.0310372 2.7066635 2.6778165 2.6558476 2.3322871 2.7894070 2.4064980 2.5803805 2.0622453 2.3118088 3.1489859 3.1436722 2.7677711 4.3327989 3.1662915 4.2538325 4.0123377 2.5910259 2.6090894 3.7220267 3.3421621 4.0455078 4.3031044 2.5001279 2.6421611 2.5426997 2.6760432 2.6062810 2.5208870 2.3447806 2.4180865 2.4888136 2.6387311 2.5826394 2.6451203 2.6678880 2.5041358 2.4597856 2.5230515 2.4938620 2.6435686 2.8052544 2.5661479 2.5827616 2.4077117 2.8035577 2.8394566 2.4891349 2.7269285 2.2699296 2.6929704 2.7648353 2.9257036 2.6771101 2.7118175 2.7229142 2.7008748 2.7881743 2.7510868 2.7845673 2.6599010 2.7801118 2.6386847 2.7053367 2.5543749 2.5534271 2.6092265 2.3892643 2.4713540 2.8709472 2.7557911 2.5669234 2.6098126 3.0236727 2.8314417 2.7851352 2.8242332 2.7910454 2.7031400 2.8158175 2.7266038 2.7777356 2.9829865 2.6158481 2.7874053 2.6388296 2.6592786 2.7172179 2.5671201 2.6308690 2.7258339 2.6220481 2.7931760 2.9173482 2.8401045 2.6234207 3.0272900 2.7668616 2.7797662 2.6105934 2.6602046 2.6336152 3.0381931 2.5337871 2.9697280 3.2172636 3.0265684 2.6973429 2.9007429 2.9894311 2.6816079 2.5969220 3.5073029 2.3041533 2.3189952 2.3100400 2.6129101 2.5205793 2.0690458 2.1648361 2.4214706 2.2108153 2.2964142 2.5353596 2.3075012 2.4030743 2.0843146 2.3326942 2.2261800 2.4339326 2.4535003 2.5174295 2.3456300 2.1508275 2.4541235 2.6654836 2.6699641 2.4731468 2.2697606 2.1946468 2.7444196 2.5259988 2.2029214 2.2641077 2.3944776 2.1583938 2.4635239 2.7074085 2.3921054 3.1561286 3.4597176 2.3868076 2.5394692 2.8102699 3.5219785 2.4131750 2.7372526 2.3536369 2.9747862 3.2727144 2.4179945 2.6799231 3.0290035 2.9161667 3.1271296 3.0669474 3.0562614 2.8501191 2.9451436 2.7390246 3.1871271 2.8346315 2.6468912 2.2766505 1.7919636 2.7125460 3.0813329 2.4636816 3.3024622 2.2264872 3.3261706 3.2132425 2.9251715 2.8224900 3.1308471 2.9119520 2.9737464 1.7145828 2.8212340 2.9509799 2.8958862 2.6645068 3.4529096 2.9532746 2.4294582 2.6030714 3.2820062 3.1042019 2.7483188 2.3934993 2.4661909 3.5067142 3.0889218 4.0881217 3.4055125 4.3647216 3.1687654 2.6378815 2.5668894 2.7738775 2.6535144 2.6457305 2.6880698 2.8091975 2.5136450 2.5798443 2.6208934 2.7284528 2.7004223 2.6340763 3.0705938 2.6804578 2.6726838 2.5926011 2.7956853 2.5623453 2.5778776 2.7729978 3.1308364 2.5197935 2.8419860 2.4302735 2.6075195 2.8551315 2.8539664 2.8175113 2.5626510 2.5987250 2.9331112 2.8329342 2.6750964 2.9213004 3.1529157 3.0120857 2.7085890 4.2079274 2.9264310 3.1411682 3.5792733 3.3795094 3.4401351 3.6609556 3.9419257 3.6447965 3.6656337 3.7599082 2.8371699 3.5592192 3.8009500 3.7677830 3.8882028 3.3442655 3.7510007 3.6586112 3.7608664 3.3806059 3.1865881 4.1126402 3.5757937 3.6049057 4.1327010 3.4589882 4.1260339 3.6589435 3.6810787 4.1224949 3.3225547 3.4745054 4.3593994 3.1111963 4.1504661 2.2015763 3.2215673 4.0607254 3.9294763 4.1121407 4.3670063 2.9947934 3.2908642 3.4560602 4.3580705 2.5550913 4.6923713 2.6191102 2.4907775 2.6238532 2.4061464 2.6770975 2.3413502 2.8994844 2.4399300 2.5328284 2.3119645 2.2821701 2.1456059 2.5673162 2.3393164 2.1873304 2.3579983 2.4769236 2.2390753 2.3487885 2.5943880 2.6249961 2.4795296 2.3889779 2.2571344 2.4840990 2.5235107 2.1633122 2.3433153 2.2420245 2.3527320 2.6665999 2.4306831 2.7240854 2.4828512 2.1932603 2.2953123 2.6309608 2.6102553 2.2771108 2.1874575 2.5738274 2.3797398 2.3626677 2.7285442 2.5304796 2.5440643 2.6151097 2.4900194 2.6754400 2.4487199 2.4300949 2.9029614 2.8961347 3.2580671 2.7309108 4.5388023 3.2820289 2.6882795 2.4728281 2.4868977 2.3424021 2.3443033 2.6420420 2.6147588 2.5484195 2.6434425 2.6610016 2.4929614 2.6534558 2.4911130 2.4044625 2.4373199 2.7643096 2.2124039 2.6437965 2.7190953 2.3474033 2.6921536 2.6561988 2.7612019 2.6063634 2.4713273 2.5946040 2.5697878 2.5902230 2.5750010 2.8405097 2.4607825 2.7415741 2.5828853 2.6150319 2.6321323 2.4207048 2.5365706 3.1527670 2.5609267 2.7165392 2.7816574 2.7943867 2.3677670 2.8612084 2.6065349 2.6016755 2.5837778 2.7408537 2.5386400 2.7459261 2.7132867 2.7910218 2.2949765 2.5025876 2.3971311 2.9481226 3.2412636 2.3852411 2.6261344 2.8666530 2.8554754 2.3873256 2.7194139 2.7268451 2.3813406 2.9366296 2.3528720 2.5739000 2.3140381 2.3761055 2.4571139 2.2229352 2.4938597 2.7865113 2.5060700 2.5928182 2.8327129 2.3828410 2.5144508 2.5571486 2.4236896 2.1850182 2.4719792 2.3371430 2.3631091 2.1433597 2.2107003 2.5195410 2.2746539 2.0985676 2.3572349 2.1623955 2.5717333 2.3156602 2.1717266 2.4417702 2.0436583 2.2371040 2.4315935 2.4218134 2.5679145 2.4989054 2.6060549 2.8712612 2.4699811 2.4139972 2.1791420 2.7283497 7.4265046 2.6987542 2.8837809 3.0750859 2.2032470 6.0477990 2.2417174 2.1383736 2.7964288 2.4220935 2.9053816 2.9655857 1.9339958 2.4177785 1.5637676 5.1183146 4.9155819 4.4157947 2.5208372 5.0081160 4.3333835 4.0277200 3.0582116 4.1426094 4.4335198 4.2639148 4.8407766 3.7190113 5.1923232 4.2627993 4.4183893 1.9965839 1.9430921 3.9156540 4.7985532 4.7290412 4.4419135 5.6836749 5.1043849 6.5652175 5.7317517 3.5827742 3.9393609 4.0757667 3.5030905 3.4352408 7.5222326 5.8172197 6.1852949 4.8334036 4.9397163 5.0900109 4.6541666 6.4454683 5.8412706 3.4819863 5.8944071 2.7455637 3.1564588 2.6470188 3.2807767 2.9782057 2.7882656 2.7955657 3.2418722 3.2545693 3.2450984 3.0664949 3.2844433 3.3167747 2.8590356 3.7345565 3.2933435 2.7677372 3.7302251 3.5107037 3.3331342 3.0317697 2.8142359 2.7109981 3.4254819 3.2396705 2.8122343 3.4354924 3.0697707 3.3260572 2.6517718 3.2941065 3.2999697 2.9163206 3.5350598 3.3344855 4.0537394 2.9431748 3.3518853 2.4277848 3.1974541 2.3476120 3.4612609 3.4588716 3.0531274 3.5899056 5.0672761 4.4182837 3.9462928 4.3541792 2.7879602 3.9322716 4.0512628 3.9428070 3.9581930 4.4147158 4.0954209 3.1670766 3.1615724 2.9962232 3.0692119 3.2235342 2.9533015 3.1207704 3.0958627 2.5445712 3.2265804 2.5417302 2.7556199 3.3218954 2.9217048 2.8860532 3.0981839 3.3153015 3.4450365 2.3313320 2.8853649 2.8483112 2.7685510 2.8946824 2.6651839 2.2808011 2.6460681 2.9342340 2.7647809 2.7986068 2.8519178 2.5927353 2.4401170 3.0164422 2.7906007 2.6963757 3.1233996 2.9502454 5.1460277 3.9023368 3.2960338 3.9545236 2.8890264 2.7374599 3.7863300 2.4069366 3.5048614 3.3364919 2.2450512 5.9569723 4.5362437 3.2450206 2.4361587 2.3913121 3.3302877 2.2757685 2.2968659 2.3486195 2.3834657 2.2875105 2.3403124 2.3336540 2.2770451 2.3779312 2.3181440 2.5444024 2.3348300 2.4183691 2.2551761 2.3942820 2.6633434 2.2354438 3.3642457 2.1448679 2.3818977 2.6781944 2.4895841 2.6665951 2.5453000 2.4235976 3.9881123 3.9881123 4.0045018 4.0045018 3.9346730 3.9016962 3.6975454 3.8895472 3.9129506 3.6569554 3.4825650 3.4699495 3.4699495 3.5320132 3.7786585 3.2193996 3.7255118 3.5537902 3.5537902 3.9550838 3.9550838 3.3988185 3.6637927 5.4829148 5.4829148 4.2043955 2.9279924 3.8433051 3.8433051 3.9274651 3.9274651 4.2574611 4.2574611 3.6985904 3.3440038 5.3941365 1.7328042 1.7966019 1.9056646 2.8049753 2.3262171 
ANDGOD000820_KOG0273                                                                                                                                   2.4209678 2.3063599 2.7138937 2.2357626 2.3164308 2.2140854 2.6542042 2.3782279 2.0923310 2.2545226 2.0153858 2.5472368 2.6994193 2.7838430 2.8280787 2.6914744 2.1939971 1.9681476 1.6671840 2.5666992 1.8335814 2.4935940 2.7879244 1.9565175 2.6003913 2.6269414 3.2206335 2.3393625 2.4140483 2.4561582 2.3655583 1.9472297 2.0929364 2.1422704 2.1247070 2.4976435 2.7846070 1.6922814 2.1601391 2.4802548 2.5349131 2.4913524 2.1266678 2.2117861 2.3814988 1.8656142 2.0724489 1.6884019 2.3150965 2.3212728 2.3372175 2.0835808 2.0478376 2.6905394 2.1209155 2.3248997 2.3215836 1.9384432 2.7161109 2.5532184 1.9841750 2.0271104 3.2446704 1.7934598 2.3531765 2.2399288 2.1139920 2.0457455 2.5971792 2.2958953 2.5759712 2.6504784 2.0552294 2.3361867 2.3912673 2.4025365 2.1967704 2.1522266 2.5039611 2.0223923 2.0174704 2.3673324 2.2211492 2.0268412 2.6790078 2.0718783 2.2467522 2.0122557 2.0090162 2.6043139 2.3144145 0.8865933 1.0026667 1.0735990 0.9924092 0.9751668 1.0424605 1.0055727 0.9847415 0.9913625 1.0059017 1.2588389 1.0654289 1.0667051 0.8759048 1.1200149 1.0773452 1.2168311 1.0224800 1.0495899 1.0700410 0.9632044 1.1199072 1.0292400 1.1444619 1.0978763 1.1677480 1.1992525 0.9592147 1.1666180 1.2024865 1.2753270 1.1438058 1.1609528 0.0000000 1.0527598 1.4339172 1.4658907 1.4826310 1.1271650 1.9626138 1.8306813 1.7966622 1.7833793 1.8578507 1.8557077 1.8173667 1.7132569 1.7346796 1.6168393 1.9310597 2.1185390 1.6713014 1.8930594 1.8916897 1.9679827 1.9836411 1.8709001 1.6313183 1.7109089 1.7099339 1.8148083 1.6851456 1.7779606 2.0127045 1.8326473 1.7149792 1.8766362 1.7640119 1.7586803 1.7865945 1.8675283 1.8998563 2.1497334 1.9347273 1.9467925 1.9580391 1.6673607 1.8177409 1.8141770 1.8548900 1.8058558 1.8215835 1.9553150 1.9762434 1.9649917 2.0997557 1.7624634 1.8587227 2.6149893 2.1217536 1.7569794 1.8847812 1.9709331 2.0232125 2.2977466 2.0837900 1.9301425 1.8738976 2.0589587 1.8229880 2.0152320 2.1620617 2.0973536 1.8995275 1.8001139 2.0087646 1.7948147 1.9111093 1.9962875 2.0444914 1.8414376 1.9705143 2.1685308 1.8882467 1.8026908 2.0756715 2.2572744 1.9591745 2.1788322 2.1901913 2.0386735 2.2492417 2.6739153 2.0340011 1.9259723 2.1828196 2.1645780 2.3805782 2.5450134 1.9945445 2.2099694 2.4425844 2.6591406 2.0883095 2.2763407 2.4271012 2.5808632 2.3572303 2.4588487 2.3066750 2.4708381 2.2009129 2.3973796 2.2895277 2.2403347 2.3844159 2.4880804 2.2775396 2.6052708 2.4301936 2.3759496 1.9013669 2.8035926 2.4708497 2.2979665 2.3613272 2.3167824 2.8094117 2.3196593 2.4092568 2.7532420 2.1804846 2.1637008 2.3745778 2.3209234 2.1323517 2.2278594 2.5344264 2.5320733 2.2331589 2.2463536 2.4433113 2.6623480 2.6129427 2.7240041 2.6315616 2.5058193 2.6682527 2.3718887 2.5338658 2.3407136 2.5632647 2.8332189 2.5724249 2.6816972 2.4848637 2.5494334 2.1497429 2.4872707 2.5979515 2.4380408 2.8413022 2.4253878 2.2513066 2.1996151 2.5150579 2.5198666 2.4462948 2.5346215 2.5437586 2.3582687 2.8577092 2.8442285 3.0205719 2.8189782 2.4065642 2.5289812 2.6032086 2.6594008 2.3586726 2.5913783 2.7163594 3.4786064 3.2497868 4.5630159 2.4248915 2.9664321 2.6157495 2.5900301 2.9603268 4.8904842 3.1724967 2.7410286 3.8699677 2.5616722 3.8424798 4.2808746 3.8222850 4.8774963 6.2144696 4.9696546 4.1187136 4.4545608 4.6849569 4.8233857 4.6493648 3.9532859 4.4947317 4.7918417 2.2552226 3.8371022 4.4532312 4.9506359 4.5518099 3.3346071 4.8760948 4.7297023 5.4073668 4.3667540 4.5470917 4.8774822 4.5490689 4.6888159 4.4732508 4.4521653 5.1677006 5.0326315 4.7665965 5.2572854 4.7731359 4.6105223 4.8431789 3.4913563 6.5676685 3.5905457 4.4408145 5.0346739 4.9974964 2.1332379 1.9305267 2.1549175 2.1723006 2.1391904 2.2858248 2.1155008 2.2941076 2.2734706 2.2246142 2.0601918 2.1169211 2.0342826 2.2583156 2.0796770 2.1458007 2.1725147 2.2564479 2.0888548 2.0435889 2.2983748 2.4672323 2.2492955 2.5056320 2.1042666 2.3372445 1.9251435 2.5712640 2.2775658 2.4045658 2.0181598 2.3041589 2.3171782 2.2890895 2.1614374 2.1508403 2.4505131 2.2286738 2.3826677 2.1324508 2.3827690 2.2906259 2.4801541 2.0958555 2.4017510 2.3330310 2.2722950 2.2197689 2.3940171 2.3287139 2.4367565 2.6267843 2.6015006 2.6941006 2.3729017 2.0043921 2.7380244 1.9808099 2.0405464 1.7365223 2.0096991 2.2222046 2.4479619 1.8552647 2.4115260 1.9650457 1.4437751 1.7099955 1.8409163 2.6108982 1.9444887 2.1006664 2.2981852 2.7327499 3.3861513 2.5690824 2.4188237 2.4411867 2.0105319 2.0133071 2.1245426 2.1390117 2.1252929 2.3297312 1.8952258 2.2185318 1.8427764 1.9815520 2.3485494 2.1004427 2.1231407 2.6475150 2.0988166 2.1401878 2.2525858 1.9031924 1.9132193 2.1072593 2.0391657 2.2438842 2.1010357 1.8473315 2.0796243 2.1667182 2.0207332 2.1512674 1.9625322 2.2018433 2.3346540 2.2757462 2.5914354 2.2003646 2.2735061 2.2207676 2.3684458 2.2878925 2.3228860 2.4285423 2.6009004 2.8399907 2.1813718 2.2273013 2.5189286 2.1343535 1.9006129 2.3304750 2.6413797 2.1152362 1.9893302 2.1255617 2.2229704 2.3187957 2.0602237 2.2326306 2.0471049 2.6349308 2.1354687 2.0053415 1.9571546 2.3618418 2.3234187 2.3018067 2.5293191 2.0171632 2.4626760 2.0491306 1.9673672 2.9473893 2.5171276 2.1997899 2.3594950 2.2657085 2.4527637 2.3781587 1.9209482 2.4511925 2.7770861 2.9316283 2.1681863 2.4824947 2.5256769 2.5023497 2.5869712 2.4777927 2.3354035 2.5974986 2.2303035 2.5842813 2.1730214 2.8267412 2.7062388 2.1730214 2.3432342 2.5266371 2.2743989 2.5004737 2.4174640 2.3021886 2.3968113 2.3921148 2.4018894 2.5191110 2.5353284 2.4380359 2.3256320 2.4329682 2.3944794 2.4923316 2.2858029 2.4616439 2.3906907 2.5752738 2.4166748 2.4762325 2.5276498 2.3907944 2.3138263 2.3283940 2.4696747 2.5477295 2.5268187 2.5069988 2.3605391 2.4408609 2.1198966 2.7452275 2.5171846 2.2914228 2.7253670 2.4051996 2.9071553 3.6003862 2.3251139 2.5655341 3.1726297 2.9620550 2.9700575 2.2831890 2.1714262 2.6935070 2.5152909 2.1729975 2.2222469 2.0437975 2.1231674 2.1284526 2.3078606 2.1947629 2.8393603 2.1708076 2.2300051 2.4809017 2.2651560 1.9732627 2.1293430 2.4245568 2.2473931 2.1427401 2.6912466 1.9868412 2.0451334 2.4062913 2.2475016 2.4988733 2.2957381 2.2142747 2.3623156 2.2763744 2.1584691 2.1293726 2.4033179 2.2227215 2.5169928 2.5237103 2.2901517 2.2921499 1.9933781 2.1134617 1.9266519 1.9900510 1.9271397 2.0823067 2.1384866 2.0624467 1.9925270 2.2507717 2.1322745 2.1632962 2.4898815 2.1545572 2.1572680 2.3700464 2.6595887 2.3800703 2.5270764 2.3195804 2.5092024 2.4636807 2.4484020 2.3108221 2.5841163 2.1105496 2.4940480 2.4049951 2.2074232 2.7838988 2.3349202 2.5005490 2.2195459 2.1155619 2.3133304 2.6301679 2.3871831 2.3865928 2.5950317 2.4656932 2.3488159 2.5730571 2.1026795 2.1400831 2.2794631 2.4841128 2.5948461 2.5229611 2.1268050 2.4884417 1.9637817 2.4246754 3.3570166 2.0019518 1.9232970 2.0541305 2.3770523 2.1703789 2.2738083 2.0561276 2.0896645 1.9090097 2.1121567 2.3932889 2.0601700 2.2172624 2.1589426 1.9971467 1.8225912 1.9344328 2.1172136 2.2114022 1.7943064 2.2487804 2.0587127 1.8653365 2.0607507 2.0777534 2.2904925 2.2514294 2.2421187 2.5290523 2.1411805 2.1796612 2.2620743 2.2467265 2.0306369 2.1049889 2.1556217 2.2309605 2.2695966 2.6672880 2.0832523 2.2032583 2.1671596 2.2682175 2.4176919 1.8520078 1.9865637 1.9632926 1.9335241 1.8254256 1.7489461 1.8632552 1.8897555 1.6837267 2.2414380 1.8398438 1.9052508 1.8892447 1.7130784 1.8533018 2.1157642 1.9780476 1.8505726 1.8013574 2.0528624 2.4678652 2.2713356 2.1662937 2.3830839 2.7775108 2.0107317 1.5618845 1.9713694 2.1186451 1.9222482 2.1032887 2.1786977 1.8992621 1.9679956 1.9841366 2.1047868 2.0870388 2.4493804 2.2102844 1.9918824 2.2760238 2.0298801 2.3524863 2.1368928 1.9866246 1.9912321 2.0341488 2.1090403 2.4168103 2.1495947 2.1716175 2.1584499 2.3307242 2.2410625 1.9598575 1.9306093 2.4044420 2.0007248 2.4370462 2.0802991 1.9031060 2.9567869 3.6070411 2.5051643 3.3678479 3.4604329 2.5052046 4.6460407 3.4756939 5.0005009 3.0862991 2.9363332 4.0688265 3.0858599 2.4432326 2.5428194 2.5581044 2.3431438 2.4107041 2.6664738 2.4822352 2.6588347 2.3599743 2.7252801 2.4303161 2.6253937 2.4145976 2.3643800 2.7281631 2.6231011 2.2897030 2.8063255 2.4696321 2.4390305 2.4958863 2.1932937 2.3827956 2.4528698 2.6497869 2.7129195 2.4631062 2.7034587 2.2217401 2.6507587 2.5602718 2.6357128 2.3867190 2.6235758 2.4942003 2.3157774 2.5633116 2.4415460 2.7309265 2.5055508 2.1096040 2.8823504 2.8942215 2.3840896 2.3260178 2.5942592 2.8565671 2.3354829 5.7026215 2.5375612 2.5613807 2.0349864 2.3187649 5.8859270 2.1811146 2.4828302 2.2257335 2.1747591 2.5930641 5.2870445 2.6466578 2.6673998 2.3439739 2.6850918 2.5928348 2.8266914 2.5391075 2.4185186 2.9989628 2.1155493 2.0842949 3.1575802 2.2220701 2.3760385 3.0704586 2.5944685 1.9167588 2.4748767 2.9044093 3.1304820 2.9655959 2.5302251 2.4378867 3.3354701 2.1084569 2.4408420 2.8669456 3.0346528 2.6937134 3.2559133 2.3599528 2.6532521 2.3441376 2.3988140 2.5487209 2.3046938 2.5181180 2.1468808 2.4479786 2.3321526 2.3683978 2.6076375 2.4740051 2.4342304 2.5042029 2.3017842 2.4258414 2.4171832 2.7793104 2.6084186 2.4823131 2.3440445 2.3579461 2.3568790 2.5825802 2.3393215 2.4146728 2.4932010 2.3134612 2.3579471 2.3926648 2.4796385 2.6182931 2.4246496 2.5061668 2.7577075 2.4663918 3.0153997 2.7978256 2.6590732 2.2272449 2.5630420 3.2574815 2.5271455 3.1510899 2.2181422 2.4777219 2.8826035 3.6826616 2.0507865 2.3390180 2.0710124 2.5551612 2.6040451 2.5393745 2.0402931 2.2130383 2.0309879 2.4890357 2.7556018 2.1692220 2.4479030 2.7844858 1.9531503 2.6294760 2.7642167 2.2978644 2.5995756 2.5111296 2.7263450 2.4373685 2.4246622 2.0938380 2.3772927 2.3634486 2.5564586 2.3314501 2.5356827 2.1721301 2.3356881 2.1157024 2.4761042 2.1566685 2.9249118 2.4932801 2.5978976 2.5095609 2.4300187 2.7743139 2.4959911 2.8965969 3.0413971 2.4941617 2.3598233 2.4690834 2.3236017 2.3510015 2.5726134 2.2665455 2.0074565 2.4493165 2.2934268 2.5256083 2.3841840 2.4388615 2.2736910 2.1960070 2.1244000 2.4489382 2.1552341 2.3179766 2.4247481 2.1953377 2.0548300 2.0693930 2.3281194 2.4406408 2.5059805 2.1674564 2.3680654 2.3849842 2.4200717 2.2703585 2.3108539 2.8242554 2.4955891 2.8241815 2.6363243 2.1187546 1.8596009 1.9434461 2.9340937 2.6531585 2.0018550 2.8459714 1.7761324 1.8832628 2.1233784 1.8834156 1.9416379 1.6005816 1.7571531 1.8289518 2.0888367 1.7831821 3.0087073 1.9729218 2.2802041 2.0057421 3.0041440 2.1574457 1.9831800 2.0711393 1.8402121 1.6476674 2.1782106 1.9572667 2.4311972 1.9207166 2.3332156 1.9097479 1.9570028 2.0242114 2.3936605 2.7351205 1.8129098 2.0797610 2.0632831 2.5443033 1.9122562 2.2902079 2.6905329 2.2707631 1.9450524 2.5876885 2.4172424 2.4231461 2.1343702 2.1937993 2.4409208 2.1161886 2.2148362 2.2710368 2.0261286 2.1240858 2.4705719 2.3810566 2.2867390 2.4362960 2.1603374 2.1804815 2.2470339 2.4250385 2.1443834 2.1795567 2.4172669 2.1566245 2.4621247 2.4743979 2.3337636 2.3903984 2.2631548 2.5595833 2.1963773 2.6245426 2.3873910 2.1733523 2.5553055 2.4319156 2.4280607 2.3665848 2.6069388 2.6421926 2.2781569 2.5132252 2.4953541 2.5133454 2.5991754 2.7264788 1.8975258 1.9664466 2.0244474 2.5178145 2.0521414 2.0156417 2.3407116 1.8104229 1.9147060 1.7174163 1.9162405 1.9263197 2.0348567 1.7468286 2.0410617 2.1142315 2.0464485 2.0081438 2.1459536 1.9756812 2.7989909 1.8968696 2.0431337 2.1847506 2.0564034 1.9399000 1.9232525 2.6351730 2.0054576 1.9402627 2.5093489 2.1400984 2.5490258 2.1549929 2.5088804 1.9748245 2.4292631 2.1070359 2.3915741 2.1824768 2.3779882 2.3206877 2.2178267 2.3518749 2.1370253 2.3370110 2.2356771 3.0266010 2.6169520 1.8679570 2.1406286 2.6237810 2.2492143 2.5896910 2.2810386 1.7964586 2.8900698 4.6238284 2.2759544 2.0972382 2.2539972 2.0010377 2.6219000 1.8450053 2.4870131 2.4323083 2.2964765 2.0538562 2.4305729 2.8464739 2.5153897 2.8688963 2.6227922 3.9785706 2.5757205 2.0094379 3.3838271 6.2742568 2.3738329 2.3988898 3.3650040 1.8293614 3.3131722 2.5220818 2.2572488 3.4990087 1.7819311 2.9236549 2.3095970 2.2775064 2.5346625 2.7075131 3.5648279 2.0946188 2.4738197 2.5970193 4.2822167 2.3087718 3.1138372 5.1559980 3.3856746 6.6104020 4.0190374 2.3717099 5.9911857 5.0141487 4.6130859 2.3354418 3.1045984 3.4783467 4.7960200 5.4580842 4.8106103 5.8432721 4.0630943 2.8489033 4.5260262 8.9999988 3.7568856 3.7395811 4.1166944 3.5006605 6.2805708 3.1534156 2.3579479 5.3512071 3.3563020 3.9939335 4.5044131 4.8605128 3.7729604 2.2013702 2.4540542 2.2367814 2.4471862 2.1960660 2.3639946 2.4670588 2.3938968 2.0623858 1.9956670 2.1453027 2.1082269 2.1390393 2.1202337 2.1976467 2.1813179 2.2009658 2.3741344 2.1915612 2.0838161 2.0551943 2.4230468 2.4065207 2.0970881 2.0217270 2.1184361 2.3905050 2.0721438 2.4546631 2.2248548 2.2689001 2.2791125 2.6143457 2.3424045 2.2781465 2.1761063 2.1018990 4.2721247 2.6631824 2.1905169 2.3521277 2.5875634 2.4024438 2.5519790 2.4650907 2.6358057 2.1328654 2.3333399 2.3101885 2.7448297 2.5387879 4.3732993 2.4250330 2.7741819 3.8414683 3.9857452 4.3839255 3.7327898 3.9108690 4.1509553 3.5650257 4.0288459 4.7446926 3.4408748 4.4369086 4.4845756 3.6492323 4.1658173 5.0518332 3.8083888 3.7866879 4.8230673 4.2982743 3.7017655 4.4077608 4.2713247 2.3702254 2.3521593 2.2845266 2.1588210 2.3124444 2.2773468 2.4036519 2.2176535 2.3670328 2.3223251 2.2275615 2.6346126 2.3327118 2.2352901 2.1497564 2.2805744 2.3506921 2.2262087 2.6756388 2.4046819 2.5067504 2.2662271 2.6997113 2.4821792 2.4573504 2.4035535 2.6731113 2.2310707 2.5595601 2.3840723 2.5602556 2.5282671 2.6897127 2.6171514 2.5986879 2.3168220 2.2738136 2.4321756 2.4953815 2.5371380 2.8334982 2.5335579 2.5900404 2.6926590 2.2729061 2.2507790 2.6817669 2.4756468 2.5824422 2.5299615 2.4169230 2.5401313 2.5298437 3.4133461 2.5698382 2.5746326 2.8551692 2.0652949 2.9401082 2.4641744 3.2365322 3.0082125 2.4517918 2.7466429 2.9107057 3.3174827 2.5390237 2.4760009 2.8014233 4.5643714 3.6194170 2.5072656 4.0339113 3.6743816 2.6466893 3.9013452 3.0060347 2.9904302 2.7541857 2.2368824 9.0000000 3.2173604 2.6180898 2.2705523 2.6388751 2.9247215 2.4975401 2.5326732 2.6765423 2.2119772 1.9073868 1.9251049 1.8637408 2.3063981 1.7924609 2.0558050 2.7364620 1.8606486 2.2956808 1.9559009 2.1581046 2.0574773 1.9081290 2.1491406 2.0958708 2.0855823 1.8533562 2.1666808 2.0968654 2.0623324 2.1790160 2.2631106 2.3144012 2.0027286 2.1531112 2.2257931 2.1805496 2.0630914 2.1388864 2.1581296 2.0921662 2.5301762 2.1952514 2.6911902 2.4204516 2.1984930 2.3490639 2.6938822 1.4642486 2.4971739 2.0965691 2.2017323 2.4915671 2.9190009 2.7371916 3.7966196 3.1412602 2.6947803 2.3857627 2.5147503 2.0944269 2.1809408 3.9850817 2.1470959 3.1595417 2.7948274 3.9396960 1.6766076 2.4302135 3.0960968 3.3762837 3.1547819 3.0651334 4.3977457 3.5138411 3.7666632 3.3570011 7.3188208 4.0116103 4.4889527 3.0033274 4.7436273 4.5712543 3.0929786 4.3646243 4.2232452 3.4044299 3.7781257 2.5498309 3.7179606 3.9533517 3.4347023 3.2465103 4.0784918 2.3569942 2.3741007 2.2547256 2.0369310 2.1292406 2.2630507 2.4312172 1.9793855 2.1241690 2.5212262 2.3702648 2.4020502 2.4279254 2.5288702 2.3526113 2.6044246 2.4356253 2.4176953 2.5068452 2.5570495 2.5743858 2.3634334 2.5115869 2.6606458 2.7507595 2.6843954 2.4695793 1.9361111 2.6102406 2.7193506 2.5110044 2.9752148 2.9184608 2.7781416 2.8300904 3.1913039 2.7788152 3.0338600 2.5486040 3.1374783 2.6582073 2.9222083 2.8375078 2.3835585 3.1596487 2.7821927 2.7300208 2.0874110 2.8514549 3.0966005 2.9375347 3.0494517 3.3532966 3.1435614 2.2621816 2.6316841 3.6467926 3.2844042 2.5600403 2.1482223 2.7991308 2.4118984 2.9151113 2.9042897 2.0915679 3.7082917 2.6579608 3.2695658 3.7587473 2.8802538 3.3426172 2.5769995 3.3385905 3.0260325 3.0805569 1.9275914 2.9741213 2.3217656 3.0381637 4.5999606 2.4366316 2.2504556 2.1100905 2.1824730 2.0269335 2.0650643 2.1211856 2.0784746 2.2154993 2.2448748 2.1764428 2.3405923 2.3312367 2.2576838 2.4455166 2.2802675 2.6956625 2.3553446 1.9772421 2.0326178 2.3648105 2.3367876 2.4315560 2.3046388 2.5004163 2.6278611 2.3348157 2.5932419 2.2701092 2.1346711 2.4167510 2.1419923 2.5635951 2.5984750 2.3775778 2.7350563 2.6380905 1.9975342 2.2962305 2.6955765 2.7681954 1.8731750 2.6864133 2.6758661 2.6705305 1.7912603 2.1852938 2.9655891 3.0855893 3.1492570 3.5417348 2.6431695 3.5721723 3.2880625 3.6918869 2.6863117 3.5850153 4.1186889 4.1658607 5.2630178 2.6042671 2.8849447 2.6320387 2.7537754 2.8973189 2.7415015 2.7653487 2.7507130 2.6511524 2.7754874 2.8911882 2.7411855 2.6971804 2.6430823 2.6154723 2.7444094 2.6742903 2.6253608 2.9299425 2.7636826 2.6165048 2.6030493 2.8653857 2.9640259 2.5487886 2.8987213 2.7529116 2.7548470 2.7502696 3.2024444 2.7151581 2.6390667 2.6781557 3.0665257 2.8795662 2.7885223 2.7680629 2.6141666 2.7421987 3.0284522 2.7014384 2.7889274 2.9518475 2.8135148 2.4396421 2.7733470 2.7076326 2.8599160 2.6564757 3.0997526 3.1831815 2.9395617 2.8532681 2.8573461 2.6354174 2.6589343 3.0183998 2.7397377 2.5170857 3.3342934 2.4941823 2.9267910 2.7307265 3.3280330 2.6423897 2.6711357 2.7947104 2.5573361 2.7297086 2.9327448 2.8820173 3.0503968 2.6306442 2.6165615 2.7412452 3.1281515 2.7994933 2.7654628 2.8555957 3.5995220 2.8896865 2.8288490 3.4951274 2.9374065 2.6573243 3.2317855 2.8264439 2.8111886 2.6148013 3.4134027 2.1527343 2.4281460 2.1345311 2.6783801 2.1460376 2.1243575 2.0748422 2.1350994 2.0564505 2.1257213 2.5211898 2.4579912 2.1332492 1.9330396 2.3242766 2.3019372 2.3539938 2.2570735 2.0645557 2.3912006 2.1395786 2.5592120 2.4831380 2.5799493 2.5605723 2.5878861 2.2748329 2.3310226 2.5147497 2.5019201 2.4617951 2.5286600 2.5894794 2.9936039 2.7503575 2.3605086 2.7423621 3.3658858 2.1158607 2.9719064 3.0884363 3.4234283 2.3192767 3.1646615 2.3164679 3.1079896 3.1007212 1.9845743 2.3970291 2.8782990 2.4996386 2.7524714 2.6931673 2.7248884 2.5158791 3.1376119 2.4926059 3.0732338 2.9282810 2.7132068 2.3109202 1.7746111 2.5581953 2.8316807 1.7993638 2.9091621 1.8813752 2.7892393 3.0841505 2.8291918 2.5155986 2.9702407 2.2986519 2.5506528 1.5165546 2.9191996 3.3481261 2.7080110 2.7645891 3.9428186 3.0799605 2.1259856 3.5991861 2.8505092 2.8473534 3.0641079 2.2174169 2.6424096 3.9212988 2.9752467 3.3208235 3.1469576 3.3691583 2.5210599 2.3017377 2.3876615 2.3368569 2.4304689 2.3463777 2.4326230 2.5564053 2.5487937 2.2995197 2.4621066 2.5079880 2.3862757 2.4836989 2.4231045 2.4416573 2.2062354 2.4159634 2.5504645 2.3071709 2.2935617 2.4738011 2.6578070 2.5005135 2.8722764 2.2081343 2.3131135 2.6793347 2.4596682 2.7434140 2.2090614 2.3149839 2.6877700 2.4318303 2.4763591 2.6030798 2.4170082 2.3874257 2.3633052 3.3222969 2.4946492 2.9132507 3.0432869 3.0599115 2.8848377 2.9288982 2.9892722 2.9648368 2.9382023 3.1461576 2.7561030 2.8799591 3.2239920 3.0244017 3.0388903 2.8006806 3.2023035 2.9655964 3.1630443 3.0867298 2.4914128 3.3486627 2.7621037 2.8938887 3.3098695 2.9539063 2.9721235 2.9772271 2.9714802 3.1972034 2.9411893 3.2714982 3.4529807 2.5920478 3.3550871 2.1254959 3.5514542 3.8272672 3.2976761 3.1604379 3.9429444 2.3756539 3.0354941 2.5803948 3.4893008 2.2754178 4.4244721 2.2812701 2.3374883 2.3659585 2.1942738 2.4807929 2.4171907 2.4777332 2.3323973 2.1929496 2.6569108 2.1829564 2.2479386 2.2636429 2.2103890 2.0473479 2.2969618 2.4790190 2.2362012 2.2987135 2.3247191 2.3314290 2.1765027 2.3063898 2.2207091 2.3548498 2.4132008 1.9714802 2.1473384 2.3095262 2.2430359 2.3518064 2.4553106 2.4280148 2.3726634 2.2896717 2.2497856 2.3944224 2.1651900 2.0815153 2.3976383 2.2799214 2.6656933 2.2463374 2.4826530 2.2930288 2.5349347 2.5353719 2.6307593 2.3165742 2.2106760 2.4943492 1.8847186 1.8471250 3.2404708 2.3842927 5.4923089 3.0223108 2.7789654 2.3978649 2.5725496 2.6779878 2.5212135 2.7274122 2.7853800 2.7833759 2.6558346 2.7610208 2.8327550 2.6237822 2.5649484 2.6504173 2.3353285 2.7692750 2.4716881 2.7132995 2.7670135 2.6252182 2.7248578 2.5799190 2.7913730 2.6098170 2.4261660 2.5882415 2.7040522 2.7363519 3.0169161 2.9906789 2.8153793 2.9069089 2.7842287 2.7889276 2.9661402 2.5336287 2.7891263 3.0037855 2.8364882 2.7272038 2.7784098 2.7499757 2.2323307 2.9707925 2.9101915 2.5950284 2.4456178 2.7619887 2.6249248 2.7470670 3.1784125 3.0187165 2.4872491 2.8089672 2.3501373 2.8209265 2.8677551 2.6058221 2.6136913 3.3559372 2.6352334 2.6080846 3.1532426 2.7763366 2.6811816 2.8791655 2.8351768 2.5137882 2.5095976 2.6956988 2.5359376 2.6891810 2.5226658 2.8771775 2.3721639 2.7220980 2.9186022 2.4947074 2.7866863 2.7155852 2.3062859 2.1762220 2.4452459 2.2680920 2.2020932 2.0576581 2.0426965 2.6096191 2.2139066 1.9739680 2.1772541 1.9703837 2.5313715 2.2092659 2.1823717 2.4712146 2.1961282 2.1717016 2.4435720 2.3728281 2.4096627 2.3728341 2.6825545 3.0338882 2.5265934 2.6763099 2.4314366 2.5307318 5.0879055 2.8349511 2.5332023 2.5831233 2.6883065 4.9713530 2.6109098 2.3018583 3.0698392 2.4655637 2.9534930 2.7591476 2.2554158 3.0482607 1.6393929 3.7912592 5.0529648 3.7120382 2.8081451 4.3524210 3.8922587 3.0440965 2.8659916 3.7745042 4.0823916 3.9349224 4.0492224 3.2476642 4.6127026 5.0671341 3.5698358 1.9504775 2.0889620 3.6582836 3.9042001 4.9898365 4.1785179 4.7986550 5.1925294 4.5058775 4.4150449 3.7249620 3.3785817 3.5069680 2.7754706 3.4117646 4.8738232 5.7498852 5.9826522 4.7593222 5.3986148 4.9568095 4.8434629 5.5496710 5.2893834 3.2309423 4.3306300 2.9675916 3.4644153 3.0868543 3.4941378 3.0822109 3.2260289 2.8739210 3.4618044 3.2037043 3.2962467 3.0678350 3.2692790 3.4841372 2.8669691 3.5286750 3.6734971 2.9937059 3.4493580 3.6629628 3.1748389 3.6424782 3.3622190 3.3762418 3.1958075 3.9075588 3.2062286 3.0939568 2.9047070 3.6031870 2.8975986 3.3546981 3.7223316 3.1232097 2.9647143 3.5394333 5.0164766 3.7740919 3.4639965 2.7597666 3.1876567 2.9585219 4.2246560 3.6804554 3.8883850 4.0867443 4.2862171 5.5379506 3.5175435 4.4826303 2.2745972 3.8234005 3.8732691 6.5220113 5.1695557 4.4186623 4.9062119 2.5135594 2.8428569 2.6553315 2.9046504 2.8239329 2.5271371 2.8157425 2.7961412 2.2626510 2.7282322 2.2133881 2.7307343 2.8813254 2.5324744 2.5736865 2.7452872 3.6080472 3.3797712 2.3832277 2.5443200 2.6934559 2.6989526 2.7444706 2.2962286 2.4768845 2.7686489 2.8558274 2.7525156 2.5072061 2.9536795 2.4383889 2.4994010 2.9792665 2.5483366 3.0505208 2.8694827 2.7550763 4.9454922 3.7009395 3.3614521 4.2503676 3.9852122 3.0707874 2.9115174 3.0161281 3.6856241 2.7793874 1.9002549 7.0815374 4.3992967 2.7641197 2.4999274 2.2759724 3.0799282 2.2307355 2.1683812 2.2206410 2.2167676 2.3253997 2.3647197 2.3052119 2.2144384 2.4281789 2.3055397 2.3446852 2.1368534 2.6131929 2.2131589 2.3190852 2.7963040 2.4022488 2.9733278 2.0738210 2.4225656 2.5791323 2.3455708 2.5748670 2.4393271 2.2940586 3.7589991 3.7589991 3.8696732 3.8696732 3.8302498 3.7765744 3.7697532 3.7153990 3.4574622 3.7726022 3.2494467 3.5864402 3.5864402 3.2867621 3.6087284 3.4527689 4.0837764 3.5903686 3.5903686 3.3889639 3.3889639 3.8019408 3.5110871 3.9616849 3.9616849 4.6553956 3.1944093 4.0469582 4.0469582 4.4813432 4.4813432 4.2141854 4.2141854 3.6323188 3.1132059 5.0648380 1.8677771 1.6452918 2.3547840 3.8720768 2.5422717 
ANAIGN014884_KOG0273                                                                                                                                   2.6465355 2.6977454 2.5901367 2.7069869 2.4104378 2.0098033 2.4975128 2.6595523 2.5167994 2.5732182 1.8037978 2.6379755 2.5573390 2.8557812 2.6697593 2.8959315 2.1894057 2.1657757 1.9289133 2.3252897 1.8850907 2.8475420 2.8371740 2.2242761 3.1141054 2.6055925 2.7235140 2.5995026 2.5270490 2.5275481 2.3050724 1.8145731 2.2069743 2.3594170 2.2582820 2.3622736 2.7953125 1.9366551 2.4991665 2.5220412 2.6555275 2.5413023 2.1365979 2.3291876 2.3730972 1.9890029 2.2134300 1.8840721 2.2455504 2.2089206 2.1957931 2.4902737 2.0058644 2.4060098 2.1974615 2.3766205 2.4451388 2.6771682 2.4884912 2.4295510 2.2764344 2.0597239 3.2366746 1.8544258 2.3296105 2.6347508 2.1521874 2.3814800 2.8389765 2.3590944 2.6281614 2.9639154 2.1220846 2.3465589 2.5748150 2.7938398 2.3315690 2.4622705 2.9909565 2.2427830 2.0395766 2.1659388 2.3363921 2.7255586 2.3243638 2.3920574 2.2840296 2.3976057 2.4032056 2.6440518 2.6410210 0.6022922 0.5105663 0.6072157 0.5945128 0.5317510 0.6080246 0.6003044 0.6348394 0.6029319 0.7130876 0.9864747 0.6404546 0.6619655 0.5881503 0.6765562 0.6068293 0.6518312 0.7111528 0.6518185 0.8130103 0.7795547 0.6947951 0.7528091 0.8233688 0.8917260 0.7880330 0.9574120 0.5700089 0.8635989 0.9430533 1.0741979 0.9992043 1.1235927 1.0527598 0.0000000 1.3724517 1.1345461 1.2355655 0.7407183 1.4900316 1.4607128 2.1054679 1.8066937 1.5297246 1.9694965 1.8708639 1.7172689 2.0937208 1.9383960 2.2037948 2.0006091 2.0345644 1.8634948 1.9221521 1.9506748 2.0296481 1.9532149 1.7229393 1.9573259 1.8137673 1.8585650 2.1077700 2.0028354 2.1418594 2.0904772 1.8050290 2.0873007 2.2674998 1.7726789 2.1709604 2.0839010 2.1349600 2.1442187 2.0553819 2.0025909 2.3889407 1.9793202 2.1446007 2.0123022 2.2088950 1.8179404 1.8402084 2.0619385 2.0039195 1.8242809 1.8550847 1.9587568 1.9329524 2.6724070 1.9588356 1.8300823 2.0995216 2.0174713 2.1213381 2.0673336 1.9446042 2.0216127 1.9484100 2.1844355 2.0120394 1.9339726 2.3150884 2.1976189 1.8932144 1.9145039 2.0619594 1.8937547 1.9495541 2.1009624 2.0272544 2.1593663 2.1346525 1.9917698 1.9909729 2.1047526 1.9507962 2.2064713 1.9745767 2.2209375 2.2997010 2.3034722 2.3332494 2.5756112 2.3373297 2.1308884 2.2152183 2.3558010 2.5260330 2.4027726 2.2343977 2.0944759 2.3160214 2.7064851 2.3385513 2.3689782 2.3982980 2.5057395 2.6881360 2.3498734 2.5499160 2.5372746 2.0567792 2.2381518 2.4011623 2.4689267 2.6370466 2.6053680 2.5352282 2.2905587 2.6641179 2.2938491 1.9923526 2.6489926 2.3955478 2.3644471 2.5236899 2.4208690 2.6214404 2.4461441 2.5519054 3.0136884 2.3816591 2.3118450 2.2242102 2.4983055 1.9660255 2.4403017 2.4045670 2.6346892 2.4460997 2.3754612 2.4266226 2.5353273 2.4114946 2.3895046 2.6726403 2.5173048 2.6244191 2.4181888 2.4431785 2.3697580 2.6260312 2.8286790 2.6657235 2.7674157 2.6923156 2.5493535 2.3035695 2.4717173 2.7689162 2.6387232 2.5768622 2.7391679 2.3222517 2.6010406 2.5479034 2.5516219 2.5656775 2.5760667 2.6361590 2.6133332 2.8126444 2.5479498 3.1495014 2.9878213 2.5158003 2.6213197 2.6900560 2.6753124 2.8286222 2.5655916 3.0276077 3.0311398 3.3055866 4.6873123 2.5360351 3.0214514 3.5211623 2.8167325 3.5311312 5.0013010 3.8036240 3.1086197 4.1321965 3.0375238 4.0591586 4.1622414 3.3542044 4.5761206 5.5377724 4.1951123 4.3578979 4.3307431 4.1913930 4.4238779 4.5234954 3.1668915 4.0554512 4.3540636 2.0952687 4.2438183 3.8184643 4.7346954 4.0037976 3.5518967 4.1958653 3.7878776 5.3665044 4.2760726 4.7338465 4.4297178 4.6778230 4.4044832 4.0933913 4.4928628 5.2663313 4.6757295 4.5677742 4.7802265 4.4960871 4.4003098 4.5092562 3.3518044 5.3404607 3.8599814 5.0749248 4.0115729 4.7151758 2.2579177 2.0711381 2.4813445 2.1564236 2.3159238 2.3419227 2.1401145 2.4195825 2.3214052 2.3691254 2.0611714 2.2712335 2.2016999 2.2707609 2.1207084 2.1569519 2.1805946 2.1976632 2.3997772 2.1905930 2.3844860 2.3984848 2.2648485 2.5885722 2.4269336 2.4385318 2.3040909 2.5893051 2.2809030 2.3239458 2.1541179 2.1886631 2.4119078 2.3110689 2.0292671 2.3256865 2.1905631 2.4321453 2.4028936 2.2675489 2.2090575 2.3757282 2.4719518 2.1597698 2.3359794 2.4433225 2.3046393 2.2316214 2.4621233 2.1768636 2.5919263 2.4466962 2.6967556 2.4843593 2.7344371 1.6509905 2.8383587 2.0732641 1.9841653 1.9201692 2.2625228 2.3452875 2.4693783 2.2451133 2.0325715 1.9332385 1.9062763 1.7320174 1.9078752 2.8658878 2.3523754 2.0377182 2.4852201 3.2674954 3.5259194 2.8208595 2.1487919 2.4636303 1.9767553 2.1961474 2.3054991 2.3224202 2.1082128 2.9015549 2.1213213 2.5224654 2.1433377 2.4113238 2.9020697 2.2712335 2.7676443 3.0280550 2.5498338 2.4495530 2.5659310 2.0975459 2.2092840 2.4472675 2.4610522 2.5577545 2.3297613 2.1887322 2.6558722 2.5217707 2.4011025 2.3209457 2.5556688 2.5137888 2.8991995 2.3215545 2.6792580 2.6177239 3.0239626 2.5159918 3.2670850 2.7200739 2.5084132 2.6928531 3.3448577 3.2895058 2.8817086 3.0528227 2.8258081 2.0960320 1.9968910 2.7401181 2.7848560 2.0890523 2.2360834 1.9644590 2.2315890 2.1924225 2.1090820 2.3061124 2.0731504 2.9216713 2.5969451 2.1988586 2.2272526 2.5884086 2.6976376 2.2431859 2.9384020 2.1088925 2.6371160 2.2177968 2.1400297 2.9150577 2.8519283 2.3802322 2.6052129 2.6402341 2.9040519 2.4576427 2.1355098 3.1217010 2.6490772 2.6206649 2.5962465 2.5778713 2.5949746 2.4983273 2.8349998 2.5376992 2.2585997 3.0812062 2.4809005 3.2447677 2.5535541 3.1858055 3.1846031 2.5535541 2.2162558 2.2768814 2.0947110 2.2642107 2.2946758 2.4017303 2.3328774 2.2688431 2.2342399 2.2915356 2.2040142 2.5351756 2.2210980 2.2468704 2.2395922 2.2905697 2.1101594 2.4460084 2.3573900 2.4264440 2.3042653 2.4687228 2.4225354 2.2799959 2.2157460 2.3198334 2.1332100 2.5318055 2.4162105 2.2074967 2.3751082 2.5498725 2.1544394 2.7434935 2.4318314 2.2705642 2.2037137 2.5245172 3.0825989 4.1283060 2.5814740 3.2801491 2.7405960 3.4715708 2.3082500 2.4391749 1.5106739 2.8068009 2.9874699 2.4575266 2.4693209 2.3264366 2.2812222 2.2874095 2.0771988 2.4324962 3.2160513 2.3413214 2.4318750 2.4704225 2.6338093 2.2530512 2.2376149 2.4106741 2.4372688 2.2042828 2.8055192 2.2788320 2.3597397 2.4955448 2.5261285 2.6765862 2.3923115 2.3144381 2.2134941 2.4102224 2.6867880 2.5976418 2.4526803 2.5026059 2.4741395 2.4421169 2.3691892 2.8335046 2.1311165 2.1730379 2.0899108 2.1961409 1.9643527 2.2824689 2.2090417 2.3242410 2.1731266 2.1036440 2.1609308 2.7072451 2.7382263 2.0857957 2.3956434 2.4532481 2.4681194 2.3215964 2.4966726 2.4967674 2.4292785 2.4939015 2.5744148 2.6163959 2.7549216 2.5336318 2.5864996 2.5433846 2.1945305 2.6699766 2.6320381 2.0257313 2.2937460 2.3298700 2.2328508 2.6741273 2.5422459 2.2624237 2.6344410 2.9174193 2.3318393 3.0013215 2.1182319 2.4216871 2.2724328 2.7861343 2.8057730 3.0022684 2.1052384 3.0313023 1.8661090 2.6746044 3.2282617 2.2651511 2.1460264 2.1876574 2.8607002 2.2534930 2.2751075 2.1008252 2.1182625 2.2365968 2.0238351 2.6893650 2.2506987 2.4900848 2.1894235 2.1542863 1.9304471 2.0096365 2.2906163 2.2045784 1.9685335 2.3657995 2.0548044 2.2223508 2.1800882 2.0671953 2.2305803 2.3951362 2.3049502 2.7044116 2.3459496 2.3116320 2.1344919 2.4869582 2.2807916 2.2445076 2.4180232 2.6734702 2.4487566 2.6925317 2.3620266 2.4379434 2.2078216 2.3659277 2.4939777 2.1172097 1.9932709 1.8529105 1.9842941 2.0121997 2.2150797 2.0383974 2.0715018 1.9920999 2.5588858 2.1249332 2.2867028 2.1758678 1.6924576 2.1297130 2.3874647 2.3652069 1.9912441 1.9748862 1.9749549 2.8814115 2.3939514 2.6734947 2.1449841 2.6636899 2.2163418 1.9165386 2.2531757 2.3413266 2.0109088 2.0961417 2.5170670 2.4141060 2.0684790 2.2317382 2.1992264 2.1915077 2.5334921 2.2484565 1.9718290 2.7287937 2.1874088 2.2656722 2.6734329 2.3732235 2.1594654 2.3472949 2.4518157 2.1688285 2.3092942 2.4308663 2.4444036 2.3675347 2.1669082 2.4498153 2.2388683 2.2300592 2.3090445 2.1506874 2.5584338 2.1226429 3.0371456 3.4225933 3.0787184 3.2825314 3.1641884 3.4206448 3.5106333 2.7643611 4.9970159 3.5385017 3.3244643 4.5622024 4.2355710 2.4988611 2.4552642 2.4876216 2.5818148 2.5166645 2.4566566 2.4319661 2.6775024 2.3502075 2.7039192 2.3989568 2.5299976 2.3316725 2.5335113 2.5602998 2.5743998 2.4458041 2.5538976 2.5451434 2.6311043 2.4166622 2.1218163 2.0911527 2.4953673 2.6422801 2.5269470 2.4993253 2.7986341 2.3513144 3.0278116 2.4214972 2.5601099 2.4148853 2.4939270 2.5354045 2.4922502 2.4029509 2.3679326 2.6460020 2.4445191 2.1141560 2.4489606 3.0038462 2.4488994 2.0468228 2.5137823 3.2715010 2.4167380 7.9170320 3.0565594 2.4025058 2.6403773 2.2328506 6.5977939 2.2459202 2.1936027 2.5536616 2.4292703 2.8136761 5.2887471 2.7409049 2.3369326 2.2540420 2.4171487 2.6309553 2.4285072 2.7897373 2.3499746 3.0548288 2.4124798 2.1451908 2.9553144 1.8295131 2.3020388 3.0876290 2.5841940 2.2083773 2.5156365 2.9166393 2.9187422 3.0090749 2.4949049 2.7613550 3.0402723 1.9923734 2.6496844 2.8524743 2.8567863 2.7748866 3.8117619 2.1664882 3.3092425 2.3491537 2.2897120 2.4912105 2.2726185 2.4537699 2.4199556 2.5850363 2.0593724 2.4378291 2.0512567 2.4929565 2.1005676 2.4119405 2.1580661 2.2058063 2.2892620 2.6940478 2.6436010 2.6907394 2.3447467 2.5302324 2.3525234 2.7445802 2.5193878 2.2855913 2.4379091 2.3347784 2.7583404 2.4143230 2.3909418 2.6031868 2.4140380 2.5656940 2.8916509 2.6983022 2.8773717 3.0264449 2.8839951 2.5323150 2.4694464 3.1428979 2.4164431 3.0302467 2.9039901 2.4213268 2.3855820 4.0814824 2.5906468 2.4216064 2.1176107 2.7441613 2.3648515 3.0044282 2.1643076 2.0634187 2.1406876 2.6518341 2.6012839 1.9317084 2.3695402 2.6476951 1.9478709 2.5507225 3.0185272 2.5948430 3.0628760 2.4386367 2.7623062 2.4052497 2.2704954 2.5089230 2.3049662 2.6670002 2.7637579 2.4730115 2.9630297 2.2106306 2.3731302 2.3829835 2.7271295 2.2167747 2.4186456 2.7666829 3.1766179 2.9169448 2.8124741 2.9365021 2.5444712 2.6437666 2.7053136 3.0410189 2.8353195 2.7532665 2.6926722 2.5765048 2.3352651 2.5335736 2.5215440 2.7212096 2.8708974 2.8086373 2.3843439 2.4932316 2.7591504 2.6422939 2.6284541 2.9012837 2.4915001 2.6011846 2.7229303 2.6344264 2.6975064 2.5920195 2.8672034 2.7515929 2.7532446 2.7146422 2.6845246 2.7484074 2.7674415 2.7701755 2.6375720 3.4926870 2.9981786 2.8835119 2.7518181 2.7225243 1.9630927 2.0033281 3.5721581 3.0679602 1.6114170 3.2377085 1.7775513 1.7399945 2.5030993 1.7651398 2.0761459 1.8912897 1.7299081 1.8965732 2.2973693 1.9737500 3.3250021 2.1726322 2.5983552 2.2826338 2.8060142 2.3335621 2.1423759 2.2305121 2.0123260 1.8455941 2.4109257 1.6720055 2.4290400 2.0060779 2.7040979 2.1643678 1.7795772 2.3004519 2.8228548 2.5810036 1.7518544 2.2407846 2.0755760 2.9607788 2.1455198 2.8121292 3.5901309 2.2225135 2.1925462 2.6702483 2.7358890 2.6902189 2.4932442 2.2772489 2.7697145 2.4590237 2.4006768 2.4489428 2.3275491 2.3855328 2.4380837 2.5916534 2.5944604 2.6586087 2.3632128 2.4151753 2.6055855 2.7297413 2.3775761 2.5631094 2.6808562 2.1870104 2.5319357 2.6588694 2.3780623 2.4612488 2.5541247 2.5256096 2.5105837 2.9568170 2.6247000 2.3843307 2.9562656 2.8052913 2.8548928 2.6596835 2.7215500 2.6713242 2.5727457 2.4599403 2.7607014 3.0593276 3.0791914 3.2256208 2.0248624 2.1070899 2.0407554 2.7192356 1.9641699 1.9501891 2.5367327 1.9818765 2.0874908 1.7866179 2.0526222 2.0514934 1.8629702 1.7894437 2.0723437 2.0349866 2.1541391 2.1188210 2.0863790 2.3113694 2.6350638 2.0522620 2.0994229 2.1376258 2.0696941 2.1379153 2.0844631 2.5773356 2.1369387 2.2816890 2.6707093 2.3579197 2.3543014 2.3026366 2.7358781 2.0150358 2.6446830 2.3576300 2.3326375 2.6007047 2.2354453 2.2845617 2.5152577 2.6460362 2.5630480 2.6161678 2.2048929 2.7439438 2.5753980 2.0790498 2.4138728 2.3636271 2.4435352 2.5542936 1.9908252 1.9775620 2.4739592 4.5826349 2.3607930 1.7654351 1.9774411 2.1467096 2.2798376 1.8425351 2.5490309 2.3992153 2.2075512 2.3885994 2.5107491 2.9736306 2.9879441 2.3475993 2.6160497 3.4007353 2.5680934 2.1073874 3.5380596 6.1565513 2.6104623 2.5099653 3.6115214 1.9960352 3.0806760 2.7598697 2.7726537 3.1361826 1.7358830 2.3446025 2.3623901 1.9550879 2.8839461 3.3298598 2.9369731 2.3808135 2.5804724 2.4452884 3.2869321 2.7467835 1.7785308 4.2619376 4.6621732 7.1475861 4.9808212 2.6615046 5.5692602 4.2635513 4.7759052 2.7164546 3.9045987 5.2513856 3.6220456 7.2627333 4.8631229 8.8375101 6.1699094 1.7204509 4.5956528 7.1075294 4.7871288 4.2698160 8.9999989 5.4574928 5.1856757 3.8333458 3.1547907 4.3327224 2.9355322 5.5122179 3.9607862 5.8955369 3.9917935 2.6253339 2.6757621 2.6236602 2.5280859 2.5803326 2.4753307 2.9589364 2.4518746 2.5243979 2.4127229 2.4499911 2.5260000 2.5014696 2.7624899 2.4460670 2.3277794 2.5821200 2.7306823 2.5581924 2.3530542 2.5568886 2.7366828 2.5090945 2.3301948 2.3939784 2.4403242 2.6226657 2.2319241 2.6178107 2.4973783 2.4589951 2.8108560 2.7710887 2.7325668 2.4122380 2.6720146 2.2816216 6.5304914 3.1326807 2.4272769 2.7356176 2.7671456 2.9121310 2.9501113 2.7240049 2.8896013 2.6934856 2.5088346 2.7803313 2.9489233 2.8298868 4.8407048 2.6583685 3.0975802 4.5154980 4.4810454 5.4929856 4.5114959 5.6463412 4.9901858 4.4633216 5.0448294 5.5950390 4.7965625 5.5946810 5.0837364 4.8284782 5.2036031 5.5510453 5.0797339 5.0347867 6.5591196 4.8791983 4.6187696 5.0756883 4.9794306 2.5372416 2.5009265 2.4484673 2.3192107 2.6246788 2.5179348 2.5727328 2.5381562 2.5905017 2.5570300 2.4764734 2.9433933 2.3362324 2.2911289 2.3840755 2.2948087 2.5667061 2.3985455 2.7367920 2.7537138 2.8617634 2.7691161 2.8414120 2.7637337 2.5369009 2.6828150 3.0356477 2.7726555 2.6093409 2.6976370 2.6561929 2.3532702 2.9551665 3.1060823 3.1402100 2.5909780 2.6370107 2.6707872 2.5778850 2.6830142 2.8383914 2.7397103 2.8209779 2.8492687 2.3269158 2.3770652 2.7663846 2.7506995 2.9286140 2.6083551 2.4688381 2.3093138 2.6433264 3.4876336 2.6713760 2.6212556 3.0123620 2.4338311 2.8343367 2.7706455 2.7530902 2.5856011 2.8271736 3.4059871 2.5625535 3.6145277 2.5118481 2.6570595 2.5568026 3.7458284 3.5223222 3.5204079 4.4579783 3.6286279 3.2379894 3.4679595 3.2954967 2.7879410 2.8425935 2.5854695 5.3246595 3.0230512 2.7567491 2.6404413 2.6418024 2.8066251 2.8520796 2.8311652 2.7560726 2.3497909 2.2878835 2.3002721 2.1784510 2.4396549 2.1009778 2.3082158 3.0424298 2.2521516 2.3773337 2.2524213 2.1809605 2.2022488 2.3604912 2.4710848 2.3026448 2.5757941 2.0232652 2.4756004 2.4801743 2.6535381 2.4603831 2.5465836 2.4074642 2.6424723 2.7727289 2.6727613 2.3773917 2.1662586 2.3340614 2.5171156 2.3203740 2.9664031 2.5359707 2.8221377 2.6156864 2.2715294 2.9954349 2.9305383 1.8743974 2.6280023 2.3913041 2.6382492 3.5246605 2.9960834 3.7031595 4.3216191 2.9619326 2.6207066 2.5487222 2.5329946 2.4829696 2.2805235 4.3837843 2.6663603 3.0805686 2.5210666 4.7641619 2.1537916 2.8995739 3.2475698 4.3701437 3.6896531 2.9422028 4.7264107 4.8292801 4.7659015 4.0946290 4.8065459 4.2411256 4.1426724 3.1744003 4.0028664 4.2966557 4.1642590 3.6302938 4.5665168 3.0421097 4.2668782 3.1209251 3.8558128 4.6607345 4.4810043 3.9640159 5.0154743 2.2413349 2.2730807 2.4373612 2.3234257 2.0723953 2.2536165 2.4035173 2.0784364 2.6240218 2.4719710 2.5445674 2.5473507 2.5316044 2.6311904 2.7074817 2.7379779 2.4564426 2.4608901 2.5193317 2.6342583 2.4760569 2.3234251 3.0649099 2.6668550 2.8243617 2.7339633 2.6842067 1.9856692 2.6781327 2.8648324 2.7931324 2.9109429 2.8554567 2.5712203 2.7959713 3.1372244 2.9230715 3.2450548 2.7253035 3.3690748 2.9201860 3.1043839 3.0986475 2.8023499 2.6649520 2.5821148 3.1090328 2.3136868 3.1386879 2.4230388 3.3926800 2.9506918 2.4124185 2.7370985 1.8142102 2.3389033 3.1772787 3.0354579 3.0244353 2.5370062 2.3878820 2.1912135 2.8346178 2.3739133 2.6674412 2.5065515 2.8094887 3.4997646 3.1315748 3.1629179 3.1301345 2.5817893 3.6847163 3.1744955 2.9766462 2.3900972 3.7019172 1.8948893 4.1441625 7.1524120 2.4857625 2.3840208 2.3401833 2.3136519 2.1427512 2.2411378 2.2494582 2.2901479 2.4361820 2.2923244 2.3572090 2.3151376 2.3299094 2.2206041 2.4984645 2.2559195 2.4099884 2.2620346 2.2000879 2.1861540 2.4812797 2.4737910 2.2666834 2.3782338 2.5660143 2.7554150 2.4523752 2.7435639 2.2097666 2.3653823 2.5613464 2.2577093 2.5361346 2.7638513 2.4581834 2.4513342 2.7432918 1.8646684 2.4677460 2.4700308 2.3717808 1.9861431 3.0699178 2.8310410 2.8819479 2.1543500 2.5620989 2.8595896 2.6276031 3.2849620 4.3152704 2.9191212 3.2406213 3.3672884 2.3422225 3.0013659 2.8794029 3.4958050 3.7220100 4.5989717 2.2816511 2.4951772 2.4475327 2.5636807 2.5801007 2.3438832 2.4424694 2.3902816 2.3806145 2.6021619 2.5575441 2.4433532 2.5067845 2.3796020 2.3774220 2.4467445 2.3173441 2.3790961 2.7716838 2.4376206 2.3651903 2.2656062 2.5194422 2.6693078 2.3819858 2.3983630 2.6096887 2.5213174 2.6639020 2.7594502 2.4312492 2.3339395 2.8063790 2.6244322 2.8081985 2.7898122 2.4378256 2.5336326 2.4937149 2.7898038 2.4485476 2.6215221 2.6895853 2.7094651 2.5835064 2.4468088 2.6921362 2.7412040 2.7281772 2.7518702 2.8739904 2.4765416 2.5906773 2.9615187 2.6283747 2.6708667 2.9306459 2.6413378 2.6464958 3.5740678 2.3363603 2.9327327 2.8765772 2.8550587 2.9019175 2.5548557 2.7993925 2.7286100 2.7519529 3.0981662 3.0854933 3.0569357 2.7818678 2.9955514 2.5866552 2.9996980 2.6209054 2.7118536 2.7852625 3.0095588 2.8980807 2.8638126 3.3570828 3.3900498 2.8073863 3.2360497 3.0006997 2.8660307 3.0298622 3.2317097 2.0656322 2.1668041 2.1968951 2.3736702 2.0655214 2.0359278 2.0562863 2.2695298 1.9424226 2.2568255 2.5573078 2.2595017 2.1956899 2.1730424 2.2799134 2.2786541 2.3137920 2.0222876 2.3280789 2.1978542 2.3855779 2.2459540 2.3833756 2.5940913 2.7972195 2.4177318 2.1734064 2.3168488 2.3157969 2.4278142 2.6846598 2.2288212 2.3560306 2.7240960 2.7690534 2.3341466 3.6530394 3.2589422 2.1375052 2.9867847 2.5486970 3.3002213 2.0980395 2.9694720 2.0828906 2.5310599 3.1139477 2.3082130 2.4672974 3.1079885 2.6319663 2.7583940 2.6718063 3.4864219 2.5649804 3.2841925 2.6711024 2.9458574 2.9393341 2.8036813 2.4609820 1.8258953 2.6499794 3.7812802 2.0315360 3.4670967 2.1425955 2.8977508 2.9937452 2.7566354 2.5255378 3.1469092 2.7397926 2.9325495 1.7180170 2.8507678 3.1351748 3.8037437 2.8687280 4.2960339 2.7771785 2.0540197 2.9785964 3.1201825 2.9401259 2.9363456 2.8042152 2.4841972 4.0374600 3.2976629 3.0539582 3.2107913 3.3521525 3.4162772 2.6582997 2.6254737 2.6742655 2.7585040 2.5338415 2.5051120 2.6811167 2.5234522 2.5532385 2.6104202 2.7182128 2.4751072 2.6981589 2.9288801 2.5654705 2.7281588 2.4798562 2.6122757 2.4032213 2.3686991 2.7297457 2.8482726 2.4549325 2.7448350 2.4727953 2.5547356 3.0052971 2.6542306 2.6310055 2.6760725 2.5286548 2.9168939 3.1363431 2.6258607 2.8088310 3.0216064 2.4640881 2.5945454 4.0120726 2.7619517 2.9610162 3.7032648 3.5145097 3.6642858 3.7246562 3.8448847 3.4977250 3.5189749 3.7833728 2.4545830 3.4734693 4.1736790 3.6737673 3.6841374 3.4540869 3.9981883 3.5500081 3.7444820 3.6601967 3.1765954 4.1015003 3.5621238 3.5846371 4.1975007 3.3566555 3.5143259 3.5333088 3.8870581 4.0617452 3.3746686 3.5961566 3.7234823 2.5058921 4.2583835 2.4304496 3.2648083 4.2855347 3.8126567 3.6900662 4.2887563 3.1188436 3.0182899 2.8528943 4.0916001 3.2348108 4.5838312 2.6180312 2.6196246 2.5235262 2.6296892 2.8455369 2.5743946 2.8320917 2.7948441 2.4647380 2.5066633 2.3828495 2.4161165 2.6588284 2.5536937 2.3587008 2.6671457 2.7547911 2.4731210 2.4283973 2.7905353 2.6304645 2.6610980 2.3518221 2.2513195 2.6396508 2.6036671 2.1984847 2.4107968 2.6054870 2.5833316 2.6420255 2.6749952 2.6072668 2.7586161 2.6629534 2.3507696 3.1259553 2.7434410 2.4693171 2.3739682 2.4648446 2.7546716 2.4256364 3.0485710 2.5178577 2.7197007 2.6108426 2.6877567 2.7295940 2.5740642 2.6970451 2.6129368 2.6304724 3.3290320 2.6220576 5.3787780 2.6582022 2.9342487 2.5661702 2.7785231 2.7710427 2.5600232 3.0635730 2.9394512 2.7483294 2.7737939 2.8730479 2.7440624 2.7679909 2.7239600 2.7850704 2.6847623 3.0052796 2.5880451 2.9320415 2.9505264 2.8807459 2.7731578 2.8335368 2.8523591 2.7875772 2.6079921 2.8845912 2.9911942 2.9104141 3.2515224 3.0735326 2.6708336 3.0647890 2.9850347 3.1800860 2.9245953 2.8719361 2.8050772 2.9568779 2.8806248 2.8506159 2.8296860 2.8516541 2.2748928 3.1127947 2.6036296 2.7674391 2.9510374 3.0771642 2.8244511 2.8553979 3.4170909 2.8546060 2.5801789 2.7072251 2.5742172 3.1715187 3.3148993 2.9058729 2.7219854 3.5641760 2.9246090 2.5173134 2.8311165 2.9272970 2.8820257 3.0382632 2.9763555 2.4268907 2.7117503 2.8027021 2.6659515 2.7032239 2.7919091 2.9713114 2.6830823 2.7716526 2.7050966 2.5858061 2.8568379 2.6619225 2.4113451 2.2291629 2.2703458 2.3250435 2.2999401 2.2941463 2.3003683 2.3992063 2.4143441 2.1541204 2.3559206 2.2440294 2.3649567 2.4587324 2.0646145 2.5894023 2.2870333 2.5028723 2.3761481 2.3290865 2.6887109 2.5688175 2.6066110 2.9387166 2.6898942 2.6205094 2.3444386 2.4292110 6.9648452 2.9291254 2.6844240 2.5756135 2.3580519 6.2191592 2.4754891 2.2317548 2.5212767 2.4199216 2.7209483 2.4774178 2.2869376 2.3276087 1.7473848 4.0742573 4.3996390 3.6240941 2.1352960 4.8045169 4.0536468 3.1578770 2.8916023 4.1607569 4.7300906 4.0860276 4.4722006 3.1263228 5.3612560 5.1427330 3.2559609 1.9934452 2.4245502 4.0610007 4.5799537 6.1896466 4.4656923 5.4024713 5.6394953 6.1368229 4.8833669 3.2898007 3.6413885 3.7445778 3.4924275 3.5836137 6.7728086 5.9846631 6.0399343 4.7011178 4.9957398 4.5671491 5.4731161 5.9267054 4.6493752 3.5476551 4.3372384 3.0683648 3.5521127 3.0114719 3.7364801 2.9274628 3.4258136 2.9113120 3.2075769 3.2677945 2.8730434 2.9933844 3.2867330 3.5503054 3.0976821 3.6326284 3.7670629 3.2810697 3.6552972 3.7439145 3.3814040 4.0032838 3.4834994 3.1170162 3.6622817 3.7100033 3.2088610 3.5820928 2.9483465 3.7495820 2.8653038 3.4076866 3.2548130 3.2932985 3.2729600 3.5516107 4.8453250 3.5499732 3.2885667 2.7091223 3.0613891 3.0385366 3.2693635 3.3774174 3.5105398 3.8477564 4.8008534 6.6416663 2.8795433 4.7713550 2.9264535 3.9094481 4.0475424 3.2763743 3.9792446 4.2136897 4.5238009 2.5540872 2.6188038 2.7375443 2.8100582 2.7044599 2.2946302 2.6104019 2.7793915 2.3550481 2.9337422 2.2889858 2.9626247 2.9778077 2.5638405 3.0065043 2.8315775 2.9630528 2.9517118 2.1532332 2.6657303 2.5101655 2.5302522 2.7332902 2.8640900 2.5065787 2.7556782 3.0059686 2.6808065 2.7241305 2.5334589 2.6010704 2.4564133 2.7447026 2.4444184 2.8665213 2.9692810 3.1425791 5.1311853 4.0089233 3.8401883 4.1459501 3.4614836 3.1893225 3.2090232 2.6961276 3.1920955 3.0829839 2.2208509 6.1818906 4.4811610 3.3722118 2.8162649 2.7007684 3.3910136 2.5378873 2.5075506 2.4298659 2.4749041 2.5783506 2.5036320 2.5135830 2.4811391 2.5950518 2.5299310 2.6494892 2.4947425 2.9146517 2.4317876 2.6574173 2.7612870 2.5474319 3.2367605 2.3228909 2.6648676 2.7902530 2.6864929 2.8790968 2.7730027 2.5295802 3.6744217 3.6744217 3.7501006 3.7501006 3.6949688 3.6623834 3.5397218 3.6872234 3.6136386 3.5624377 3.0872503 2.9014099 2.9014099 3.1569624 3.5374033 2.9839459 3.9912301 3.2325158 3.2325158 2.9200537 2.9200537 3.3137464 3.4635998 5.5125154 5.5125154 3.6296682 2.6062698 4.6144655 4.6144655 3.9539054 3.9539054 4.3394499 4.3394499 3.1702677 3.9027993 4.9386074 1.7931951 2.0531107 2.1423692 3.1498786 2.4580208 
SPIPUN008128_KOG0273                                                                                                                                   2.7083223 2.4644756 2.8693081 2.8868939 2.4861803 2.8140062 2.7842606 2.6089058 2.2985874 2.8613947 2.1091992 2.8326702 2.5432706 3.5386077 2.9344516 2.7674761 2.6615853 2.2833511 2.1201103 2.8490320 2.3432574 3.1293428 2.8737960 2.5340813 3.2808311 2.8307762 2.8977652 2.6188292 2.4857035 2.6421109 2.6868254 2.0276834 2.1077705 2.4371869 2.5003008 2.6255088 3.4830408 2.2307461 2.6658987 2.5999845 2.8090565 2.6236615 2.1922895 2.5519834 2.7338285 2.1361767 2.4777826 1.7982561 2.6779057 2.5486186 2.7443231 2.4585350 2.4914227 2.9126791 2.4922687 2.8050866 2.3695178 2.4566349 3.0145708 2.8996988 2.3951066 2.5177262 3.1140010 2.3684807 2.4705797 2.7955528 2.2382566 2.5755938 2.7633142 2.6129770 3.1669163 2.7062333 2.5589347 2.8609743 2.3262417 2.7163874 2.5292803 2.1530820 2.9791113 2.6100684 2.0258990 2.4323919 2.1580732 2.2762237 2.7806963 2.7486677 2.6735820 2.4458090 2.5880301 3.0709707 2.8071083 1.1525814 1.0905261 1.1316230 1.1346341 1.0898904 1.0239645 1.0731522 1.1302817 1.1706275 1.1948000 1.3131823 1.2173733 1.0934653 1.1453313 1.1146947 1.1203593 1.2569330 1.1831640 1.1310114 1.0854308 1.1723720 1.2259487 1.1421478 1.1399514 1.2855141 1.2283886 1.1804122 1.0792665 1.1674016 1.2707266 1.4473387 1.3924384 1.2671587 1.4339172 1.3724517 0.0000000 1.4655217 1.6037126 1.0319063 1.7763503 1.8582392 2.0001942 1.9170313 1.8445683 2.1911171 2.1443512 1.9660234 1.9084899 2.1571547 2.1635688 2.2921614 2.2557807 2.0180803 2.1383039 2.2628215 2.1355016 2.1904546 1.9326778 2.1222412 2.0201481 2.2070606 2.1696284 2.3623475 2.3497402 2.3655271 1.9792111 2.1453215 2.4522054 2.0720008 2.3444206 2.3405094 2.2934525 2.3172924 2.0519812 2.2764021 2.5143637 1.8386199 2.3244617 2.5471867 2.4735065 2.0813093 2.0857958 2.3579642 2.0928135 2.0124710 2.4301667 2.1055993 2.1945007 2.7202856 2.2495998 2.1763808 2.3601189 2.2416940 2.3789904 2.1764169 2.3979353 2.2805583 2.1493522 2.4803660 2.2795077 2.2546007 2.4221745 2.3206624 2.2028591 2.1737921 2.4840699 2.3130120 2.1839518 2.4860613 2.5070996 2.3356934 2.1974379 2.3779311 2.4050697 2.1239259 2.3741909 2.4889671 2.1916993 2.5975457 2.5658456 2.2355883 2.2606661 2.4706147 2.5601882 2.2347281 2.4708967 2.5138427 2.5361731 2.7481558 2.3518247 2.4206465 2.7342945 2.5635031 2.6282141 2.0073393 2.8166596 2.8918224 2.8724366 2.8207457 2.4964646 2.4282498 2.4762579 2.6462928 2.9358866 2.4109679 2.6210670 2.2974347 2.4005239 2.5023185 2.4718618 2.3537947 2.2498775 2.7680490 2.7005364 2.2729108 2.3001623 2.5791202 2.9012528 2.8162695 2.2381271 2.9453848 2.2168682 2.2918779 2.3590124 2.3376817 2.2602695 2.2232636 2.7660658 2.3589347 2.7703292 2.5232278 2.6954081 2.6668898 2.5581353 2.4539269 2.9355482 2.6573907 2.9505180 2.6035898 2.6967579 2.6263550 2.9430766 3.1204715 2.8368220 2.7451714 2.8272550 2.9287513 2.7038882 2.8283988 2.8850322 2.9095815 2.8712669 2.8822451 2.8094802 2.6392259 3.1653577 3.2309960 2.7654057 3.1114560 3.1878864 2.8075277 3.1483691 2.7521425 3.2966331 3.5686333 2.7702187 2.8616645 2.9738562 2.8317464 3.0432111 2.7088200 3.0659831 3.9835241 3.9124197 4.6609313 2.3086305 3.2394674 2.9233822 2.5627379 3.7614013 6.0586628 3.4104378 3.6767807 4.3377430 3.6712095 4.0682065 5.5786519 3.7396489 5.0172014 6.1334887 5.1673040 4.3748728 4.5625174 4.7680843 4.3398974 4.6296956 2.9027397 5.1820123 4.4244865 2.4870980 4.5409579 4.8529363 4.9924851 4.6145003 3.9747188 5.5706097 4.3074966 5.1512796 4.5905025 5.6461354 4.0205209 5.9054572 4.3866064 4.2445851 4.4283403 4.6059199 4.9755136 4.8946310 4.7813568 4.9116291 5.2602106 4.4398280 3.0207948 4.6453201 4.4047928 4.8117543 5.1017291 5.3171289 2.4393283 2.3428866 2.5575382 2.6892552 2.3616739 2.5632370 2.4783178 2.6089618 2.5872153 2.4299811 2.4307646 2.5662954 2.3631134 2.5745506 2.3934605 2.4933575 2.2592124 2.4858113 2.5440212 2.4689120 2.5792563 2.6878475 2.4570938 2.8039204 2.6122037 2.5123974 2.4554635 2.6018163 2.7682941 2.5590041 2.4085241 2.4908631 2.6808192 2.6541341 2.6141584 2.3914099 2.5629408 2.9268872 2.8628693 2.4862707 2.7294032 2.7867918 2.8978265 2.5567061 2.8301265 2.9425975 2.8922799 2.6516003 2.5783168 2.6335416 2.7005097 2.9266990 3.1108215 3.0094483 2.6771001 2.0637077 2.8031142 2.4517797 2.0148632 2.2483725 2.4444879 2.4426949 2.5277663 2.4102494 2.3694680 2.1112691 1.8135312 1.9210876 2.3164515 3.3107287 2.2328163 2.4524513 2.8692417 2.7013613 3.6013902 3.0315643 2.9173459 2.9979211 1.9865636 2.7873704 3.0702512 2.9998612 2.5285434 2.8762710 2.5555583 3.0220227 2.5003470 2.4459155 2.8949878 2.7174262 2.7831676 2.9870096 2.9086751 2.7322111 2.8080344 2.1914054 2.4299140 2.7207959 3.0620129 3.1849106 2.9408417 2.4014895 2.8370694 2.9946610 2.6017492 2.6212651 3.0531902 3.0026307 2.8346205 2.6792920 3.0114333 3.1300717 2.7461059 2.9526456 3.4144926 2.5638054 2.7554797 2.9203607 3.8367043 3.2134370 2.8783397 2.9232694 3.2809371 2.2063866 2.1436718 2.9934733 2.7842464 2.8578805 2.4704163 2.3955348 2.6357184 2.6082443 2.2370059 2.5275565 2.2087782 3.2721375 2.9632086 2.3322378 2.7194843 2.6465080 2.5659560 2.5607336 2.7206264 2.2775639 2.7394159 2.2069551 2.4370775 2.9108814 3.2329365 2.5398175 2.5942720 2.5641951 2.9438311 2.4417929 2.2356374 2.8255812 3.0744880 2.9778208 2.8083543 2.6735599 2.9616107 2.3974868 2.9441571 2.6080276 2.6491511 3.2232882 2.6157583 2.7194106 2.7119008 3.0249928 2.8923676 2.7119008 2.4932914 2.7786925 2.6417823 2.5195503 2.6122537 2.8025625 2.5617942 2.5763822 2.5537285 2.6460801 2.6264665 2.5340620 2.5528515 2.5525664 2.7956642 2.6704868 2.6799216 2.7820844 2.4993154 2.6046095 2.5124289 2.7852937 2.8076738 2.6603281 2.7236481 2.6473614 2.4057653 2.8353074 2.7340706 2.7166252 2.6698339 3.0168520 2.4304059 2.6720591 2.5373800 2.8842940 2.9377222 2.4423234 3.5616634 4.0399200 2.4502782 2.3862186 2.6394475 3.1225249 2.9775935 2.8979484 2.7755920 2.6937602 2.7613204 2.9220522 2.5699641 2.7987294 2.8127935 3.0649197 2.8274938 2.8547752 2.9207213 3.0266920 2.7687773 2.6434873 2.7776139 2.4231592 2.7104158 3.1246595 2.4242999 2.3325517 3.3040260 2.5056525 2.9488790 2.8907451 2.8985888 2.9945973 2.9554686 2.5248026 2.6414992 3.1027230 3.3560129 2.5710713 2.6672663 2.8185533 2.6489196 3.0117905 2.7694941 3.1827218 2.4275711 2.3127244 3.0178843 2.5484974 2.2229444 2.4558672 2.6071312 2.3989377 2.5865925 2.5439157 2.4311951 2.7455011 2.6505140 2.3678772 2.4966448 2.3906872 3.0462862 2.8704878 3.0597672 2.3571486 2.4456622 2.4709282 2.4965902 2.4627287 2.7121572 2.4309333 2.6678213 2.5679740 2.4815903 2.8900334 2.8110405 2.6683298 2.2888833 2.5791861 2.8372459 2.7171139 2.9299212 2.3571888 3.1431147 3.3628313 2.3330414 3.2371813 2.5557534 2.7442481 2.7806517 2.4419174 3.0610148 3.0543718 2.3851822 3.0326081 2.3998454 3.0646312 3.2721880 2.4271073 2.1955258 2.1234450 2.6396780 2.3784843 2.7794035 2.2563022 2.1088520 2.1128715 2.2110778 2.7118546 2.3764096 2.5845899 2.3636993 2.0075700 2.0374976 2.2214348 2.3107988 2.2873762 2.0473791 2.7374418 2.5038360 2.1935523 2.3213521 2.2617152 2.5103327 2.5308819 2.5315552 2.6179715 2.2936095 2.4844854 2.3977246 2.7648385 2.3820740 2.1897113 2.5160602 2.5665455 2.6666052 2.7430276 2.4039924 2.9324185 2.2707220 2.7956096 2.4652371 2.2808522 2.0342174 2.1043920 2.0922252 2.1735106 2.3258364 2.5180167 2.1712199 2.0861323 2.1768378 2.1710423 2.2991709 2.3803005 2.0140019 2.3067755 2.2721643 2.2975259 2.4250195 2.2364605 2.4685779 3.2558080 2.7131739 2.7213419 2.5859028 2.7483975 2.6067082 2.2303223 2.1464175 2.3449863 2.2074254 2.4400843 2.6306921 1.9773168 2.3422071 2.2894264 2.7498832 2.6122827 2.7841715 2.2807956 2.6610897 2.7634162 2.6940441 2.3923454 2.7043076 2.2777058 2.3035049 2.5320585 2.8170372 2.5489640 2.7456432 2.8049659 2.6669211 3.0974671 2.2689426 2.4291123 2.2141571 3.1287695 2.3293653 2.6324854 2.5847038 2.2932375 2.7385456 3.1441175 3.1278944 2.8223028 3.9082376 3.3942684 3.0588569 2.8850456 4.6363438 2.2140638 4.1051287 5.2402086 4.6178908 2.8468257 2.6701211 2.6052609 2.7524469 2.8217873 2.8099635 2.7813373 2.7467531 2.3545776 2.5825536 2.7443945 2.5439446 2.7762177 2.7293854 2.8741771 2.5611236 2.6447901 2.8016129 2.5188073 2.7790560 2.6907484 2.7640903 2.4230572 3.0052074 2.8889405 2.8703818 2.7497575 2.8874387 2.6796414 2.7754135 2.6552000 2.8206498 2.7810340 2.8503940 2.7639546 2.4090987 3.0749498 2.6189073 2.9817781 2.3952144 2.4107291 2.4434840 3.0578981 2.3527468 2.3508283 2.5359096 3.4544085 2.4420810 5.5030753 3.8694958 2.6545451 2.6726999 2.2723938 5.3701115 2.4242637 2.3041214 2.8391267 2.3914008 3.2227024 4.1202262 2.7468484 2.5711229 2.2430579 2.6794487 2.3249341 2.5054297 2.8291388 2.4924228 3.3939425 2.3132229 2.7984710 3.2295193 2.0171651 2.7177918 4.0296164 2.4507122 2.6488237 2.7431543 2.8367612 3.0691628 3.0664134 2.3980304 2.8791842 3.4342874 1.8694035 3.1382443 3.2845136 3.1757115 3.4915900 3.3869861 2.2291738 3.1928970 2.6287981 2.6540394 2.7027590 2.3817052 2.1945725 2.5637620 2.7847873 2.6640729 2.4930486 2.5372664 2.6492291 2.6029223 2.6910245 2.2806140 2.6893429 2.2437907 2.6915359 2.5967837 2.4650055 2.4032690 2.1695979 2.2116555 2.5127519 2.4333014 2.4484446 2.6777594 2.2141382 3.0188329 2.3887698 2.5520015 2.4321999 2.6538541 2.7280088 2.9473943 2.6916524 2.4853886 2.8812768 3.0393459 3.0878163 2.7893621 2.9137164 2.6889624 2.9400739 2.5707630 2.6247292 2.7944230 3.3381747 3.0204685 2.2446396 2.2217594 3.1458741 2.7278598 3.3810868 2.2869944 2.4248840 2.1354245 2.7650291 2.6896204 2.0500292 2.2927086 3.2289949 2.0074393 2.7894180 2.6715806 2.7835260 2.9121208 2.6168489 3.1838101 2.5344846 2.2149124 2.9489381 2.6211736 3.1320652 2.8503482 2.9510044 3.3911126 2.6224446 2.5455332 2.9958887 3.2100657 2.6613834 2.8451607 3.5873455 3.6329158 2.6943035 2.7530478 2.8713049 3.0009401 3.2242292 2.9501130 2.7379093 2.3635178 2.2474226 2.0677801 2.3418915 2.4902202 2.2012023 1.9711940 1.9775322 2.3686620 2.3367576 2.3394175 2.1801044 2.2202771 2.2256106 2.2207538 2.3093618 2.1940923 2.2103558 2.3146283 2.3095079 2.3986606 2.2312358 2.3572228 2.3255289 2.4147682 2.3256667 2.2570278 2.3722104 2.6001785 2.0662810 2.0742056 2.3652206 2.5887140 2.8553123 2.5380626 2.4995251 2.2056187 2.1416261 2.8262932 2.5899805 1.9689025 2.6972942 2.1146608 2.0763805 2.4711259 1.9758948 2.2663438 2.0616668 2.0399807 2.2940065 2.7472872 2.1909098 3.3137602 2.4166403 2.7510089 2.5835183 2.8697985 2.5894149 2.0235443 2.0940149 2.1867265 2.4251501 2.7929974 2.0488334 2.4208603 2.1040510 2.5259579 2.2807856 1.9900415 2.1983694 2.8462873 2.7700863 2.2887684 2.3205679 2.5484647 2.8176896 2.2865840 2.4824718 2.8998629 2.2706933 2.2824904 2.5962767 2.5179761 2.5131555 2.2057547 2.4575404 3.1850864 2.5967067 2.9281496 2.8742104 2.6795499 2.8391863 2.7107955 3.0046887 2.7717333 2.8088230 2.9318061 2.4713755 2.9426298 3.0906533 2.7719315 2.8509363 2.8697464 2.6360366 2.9379148 2.8985470 2.6906233 2.7327161 2.7850875 2.9627714 2.7864423 3.0333690 3.1421717 2.8731755 3.0200669 2.8780442 3.2492354 2.9561871 2.8911335 3.0465458 2.6685129 2.9118675 3.1317088 3.7020963 2.8297913 3.2460906 2.1646451 2.1769474 2.1281279 3.8823102 2.2286573 2.1238982 2.8270103 2.2048418 2.3371120 2.1539137 2.1399430 2.1129130 2.1457685 2.1030665 2.1943401 2.7929641 2.2472162 2.3191937 2.3861119 2.4569968 2.9819716 2.0804930 2.2258666 2.0981393 2.1825433 2.1320895 2.1580941 3.0586401 2.3419965 2.4573745 3.2389177 2.5994611 3.0345203 2.3074913 2.6897865 2.3145896 2.6122754 2.5430092 3.0358117 2.6972863 3.0787636 3.0044456 2.6152064 2.9000198 2.6242479 2.6835217 2.4016438 3.1297781 2.9326941 2.1642860 2.3296589 2.9394647 3.0419466 2.6373700 2.6055594 2.1701890 2.9802478 5.7863957 2.4134297 2.1820003 2.1093869 2.6182242 2.2463489 1.8708619 2.9651607 2.8514196 2.2542168 2.6823845 3.1128188 3.2391371 3.0196868 2.6067268 3.0483143 3.0390437 2.9056092 2.7592290 3.9559744 7.6944833 2.6172795 2.5237876 3.6551592 2.7080872 3.3054455 2.6934741 2.8594469 3.0731088 2.2014711 2.5800682 2.9094409 2.3840209 3.4292742 3.1738306 3.3547031 2.5952524 2.9832255 3.1176359 4.0198115 2.4144233 2.7197232 7.2610620 5.8933713 8.9999986 5.3849092 2.6857196 8.9999984 4.8444118 4.8905695 2.7645630 3.1954585 5.8989110 3.6315226 6.0414097 4.3968519 5.0184840 9.0000000 1.9933862 6.5574759 8.5452846 4.4562698 4.6533308 7.8701335 6.8851046 7.0712685 4.4982187 3.8707771 7.2789688 3.8102796 6.5140114 4.3442839 5.4642329 4.1258337 2.7422976 2.7203557 2.9763012 2.7732353 2.7138385 2.9580342 2.8149500 2.6556649 2.5143337 2.5835377 2.6695273 2.9867503 2.5005643 2.8884391 2.5901030 2.5101567 2.8327834 3.1613874 2.7416929 2.6331712 2.7657795 2.6846569 2.8712959 3.0633797 2.8217484 2.9046938 3.1507681 2.9824321 3.0796580 2.8218155 2.8763134 2.9491468 3.2124543 2.7666584 2.8444021 2.6976099 2.4838284 5.3426274 3.2552681 2.6353322 3.0881711 2.5999249 3.1160381 2.8444119 2.6629407 2.6279394 2.8678573 2.4870986 2.7317653 2.9776462 3.0668791 5.2195612 2.5838532 2.9818326 5.3313301 5.6268217 5.8411226 4.2047324 5.3100687 5.1690578 4.1783926 4.9068893 6.8836603 4.8928612 5.2588850 5.0701715 4.7158676 4.7884346 5.1621978 4.8605024 4.8187783 5.2684874 4.9147713 4.6973930 5.9807016 5.7033438 2.2067886 2.3270133 2.3624086 2.2388957 2.5997573 2.3558596 2.2294074 2.3635324 2.3664586 2.4174067 2.3147172 2.9028533 2.2699357 2.5900699 2.4033835 2.4734142 2.4874633 2.3762715 2.4258485 2.6998532 2.6056227 2.3884412 2.5098389 2.5525821 2.3838336 2.6721058 2.6399861 2.5205739 2.2065023 2.4275274 2.6179625 2.3975895 2.6236192 2.6660305 2.8297132 2.6382072 2.5458544 2.6668918 2.3004411 2.3481093 2.7442783 2.4983202 2.4693369 2.6914851 2.4617838 2.4632832 2.5492709 2.4277630 2.8167205 2.0488482 2.6723191 2.4298214 2.6763166 3.1599615 2.8831148 2.3374186 2.9996571 2.5326786 2.3841744 2.5168851 2.8107457 2.2113970 2.5384301 3.7720147 2.4775128 4.0043057 2.9102435 2.6383957 2.6983749 3.3614828 3.6804308 2.7027893 3.4746506 3.8178736 2.2185605 3.7564936 2.9524806 2.9279839 3.0971791 2.7633230 7.7678749 2.7651216 2.6167554 2.6438724 2.6067809 2.8253322 2.8789555 2.6037663 2.7230579 2.6526762 2.3746479 2.8133943 2.5647041 2.5599710 2.3192168 2.4597458 2.5118483 2.4706066 2.6136451 2.5196116 2.5698492 2.3522287 2.2954485 2.2785784 2.5098689 2.8191050 2.5124778 2.5194423 2.5077803 2.8462018 2.4270548 2.5470342 2.6031993 2.6714421 2.6822327 2.5333430 2.4171395 2.3572190 2.5532214 2.8163380 2.5490558 3.0124230 2.2994227 2.9907522 3.0515582 2.6624981 2.9365504 3.4137995 1.9455245 2.6497506 2.6340701 2.9669313 3.2714903 3.2382893 3.0054322 3.7815559 2.9095149 3.2075717 2.5687069 2.6686780 2.8864446 2.9055400 3.7807848 2.6975705 2.8992917 2.4861336 3.8316399 2.3556647 3.0441716 2.7791653 5.2432227 3.3462955 2.6020076 4.4912455 4.8609142 3.4230007 4.9189686 4.5415935 3.4024938 4.2634638 3.3874617 3.8903552 3.4723695 5.1058130 3.7560229 5.7043010 3.1470032 4.9899276 2.8660416 4.0898941 5.1311729 4.9947477 4.2988580 4.5553156 3.0050085 3.0494069 2.8146513 2.7325362 2.6397977 2.9355160 3.2542771 2.5601210 2.9959706 3.0256712 3.2584229 3.1777218 3.2330520 3.1301474 2.9740434 3.1443458 2.8140514 2.7240751 3.1640791 2.8661187 3.7628592 3.2269029 3.1768587 3.4497979 3.5251901 3.2122274 3.1856801 2.4907044 2.7630498 3.0829829 3.4836828 3.3853588 2.6605148 4.0908690 3.1575832 3.4477888 3.5080037 3.1779803 3.1539309 3.2237752 3.3798516 3.0546966 3.2518518 3.5025224 2.8916574 3.0364834 3.4843607 3.1976599 3.1237220 3.2773730 3.3060478 3.7824006 3.5274067 3.5700912 2.4995892 3.0832603 3.1112871 3.3454074 3.4516148 2.3505879 3.2108708 2.6645438 4.6263381 3.7468960 2.9339564 3.9509432 3.0130427 3.1567626 3.3161001 3.5690915 2.6862242 2.9661142 3.9307989 4.3079812 3.5350826 2.8732010 3.1380379 2.0405578 4.4974806 6.1467839 2.5804809 2.6156088 2.5257739 2.2874218 2.1306229 2.3390618 2.0640667 2.4065906 2.3484541 2.4413072 2.2845769 2.3379589 2.3740973 2.3113598 2.5946971 2.1280546 2.5849744 2.4055168 2.0899423 2.2544089 2.3506616 2.5439534 2.5217822 2.3795065 2.6736913 2.7137149 2.3261042 2.5097970 2.2404891 2.5834775 2.6605048 2.3398638 2.6998768 3.1544038 2.4516400 2.7935823 2.6354599 1.8304245 2.3145745 2.4358261 2.4154059 2.0705320 3.0919864 2.8226032 2.2264812 2.0288842 2.4000464 3.0167653 2.7219616 2.9302215 4.3672110 3.4048587 3.1223014 4.4985648 2.8240200 3.1985830 3.6215095 3.2714799 3.9051720 3.8514916 2.4736591 2.7710650 2.9143269 2.4959912 2.6605410 2.7709727 2.5382440 2.6915060 2.8132386 2.6672694 2.6162465 2.4761679 2.6376565 2.5317220 2.5890139 2.6322764 2.7034587 2.5335015 2.8448395 2.4747880 2.5079118 2.6273517 2.5568801 2.6325462 2.4907165 2.4769970 2.5673412 2.7985823 2.7204782 2.8421368 2.5811986 2.4770749 2.6002564 2.8691317 2.7355582 2.8102671 2.7222576 2.6989660 2.5018245 2.5565273 2.6893291 2.6877341 2.5747402 2.8304512 2.4393624 2.3504873 2.6470018 2.8353938 2.6807071 2.7661009 2.5129064 2.5195253 2.5852175 2.9997410 3.1008540 2.6603082 2.7665708 2.7245624 2.8215232 3.1424681 2.5614409 2.9949627 2.8030116 2.7340160 3.0455851 2.6412485 2.7091259 2.7470340 2.7585451 2.8351954 2.8547907 2.9832693 2.6639941 3.0100261 2.7919787 2.8425555 2.7199679 2.5803672 2.8103620 3.0028301 2.8078541 3.0728221 3.1555429 2.8931791 2.7692447 2.9694537 3.0989971 3.7914470 2.6341868 3.4796850 2.3524546 2.6656829 2.2674968 2.6422971 2.5507117 2.5102990 2.5232146 2.3257626 2.3942072 2.5255986 2.4895474 2.3369998 2.5429598 2.3806921 2.6368854 2.5248986 2.5536080 2.2670668 2.9203223 2.2845809 2.3271787 2.7464579 2.9335205 2.7163411 2.6450334 2.4193871 2.2467283 2.4797658 2.8146190 2.4237098 2.6277692 2.3819945 2.5521831 3.0217213 2.9637830 2.3899289 2.9996760 3.4273431 2.4539051 2.9037347 3.2317630 3.4255753 2.6769824 3.2081313 2.5655143 2.9175364 3.5683785 2.3443143 2.8417033 3.6914265 3.1182819 3.3113870 3.1258831 3.2046015 2.9118005 3.3391837 3.0730161 3.0635485 3.1166098 2.8027561 2.9169829 1.9020999 2.8729456 3.5676957 2.4189093 4.0497044 2.9213268 3.3153298 3.5910941 2.7622268 2.8989166 3.2018528 2.5014487 2.7397417 2.0488810 2.9766036 3.6187092 3.1484706 3.5842452 3.4178109 3.2172397 2.9762511 3.0967136 3.2551122 2.9252281 2.9238057 2.3541445 2.8302344 3.8144289 3.3211877 3.2502267 3.6410612 3.2331562 3.3973788 2.9758474 2.8317992 3.1971166 2.9818773 2.9236878 3.1325665 3.1182580 3.1742140 2.8746622 2.7414288 3.2657319 2.7686813 2.8363176 3.3154838 3.0570150 2.9310574 2.7598739 3.1470232 3.0125068 2.9818953 3.0107689 3.3948151 3.1250352 2.6774416 2.5794964 2.9032226 3.2537319 3.4296550 2.4837875 2.9941858 2.6880408 3.0462115 3.0191863 2.7545014 3.0496943 3.6924567 2.9124991 2.9744833 4.9399543 2.9282905 3.3363055 4.2359060 3.9529755 4.0461533 4.1391045 4.1672796 4.1534269 3.9233514 4.3874354 2.9663926 4.0593244 4.2758884 4.1250132 4.6546146 4.2992297 4.2247763 4.1800721 4.3081616 4.0342879 3.0630594 4.5831560 4.1166127 4.2883830 4.8669189 4.1847606 4.8465274 3.9723032 4.3126448 4.6317958 3.1356082 3.2040615 5.0563597 3.4127268 5.4306905 2.5412371 3.9084929 4.5404524 4.7865038 4.2938881 4.8000318 3.3501888 3.6550671 3.3570253 4.3978894 2.7277740 5.7104586 2.5386009 2.6288616 2.6941819 2.6137831 2.5687770 2.5368717 2.8407680 2.6451391 2.4509118 2.6387942 2.3713180 2.4887541 2.8066053 2.6493100 2.4520883 2.4848909 2.5722672 2.5328828 2.6297529 2.7201611 2.6218202 2.5600473 2.4980213 2.5015462 2.5591955 2.4700124 2.3759594 2.5818079 2.7478694 2.4191063 2.6400426 2.6303068 2.4838758 2.6234489 2.3437392 2.5207152 2.8098360 2.5749977 2.2806655 2.8921304 2.5848471 2.6394381 2.4077514 2.8372403 2.8401348 2.3326669 2.4995410 2.9973527 2.8255273 2.7970984 2.6949805 2.8267411 1.9993755 3.2079303 2.7515856 4.1366171 2.5924913 2.7114006 2.6732957 2.7148982 2.9564159 2.8428908 2.7700881 2.8390506 2.8914142 2.7986205 2.9209335 2.8222122 2.8383171 2.9558392 2.7222911 2.7240865 3.1264002 2.6717244 2.9316271 2.7469899 2.9799640 2.4716494 2.9117139 2.8698051 3.0738437 2.7008860 2.8356192 2.8584798 3.0389840 2.9337320 2.8732384 2.6333779 2.9032868 2.7960281 2.8554286 3.2072377 2.9687791 2.9980122 3.0339904 2.8280986 2.7716549 2.8876521 2.6783660 2.2256902 2.9244117 2.5557997 2.4771503 2.9560197 2.8755472 2.6492953 2.5665533 3.1702450 3.2094359 2.6948051 2.3411145 2.5294849 3.0672733 3.4425508 2.5910097 2.4423927 3.0250206 2.5979997 2.6164504 2.8543292 2.6799141 2.5440011 2.6485796 2.7506470 2.8040254 2.3874675 2.5640262 2.6127254 2.3170226 2.5782687 2.7172907 2.6640656 2.5171513 2.7576615 2.4519069 2.6106363 2.7751581 2.2594736 2.1882268 2.3559851 2.4248818 2.3946693 2.2774994 2.3033832 2.5574505 2.3653967 2.4703902 2.5113043 2.3170557 2.2900967 2.2037341 2.0888153 2.4512658 2.3567830 2.3153816 2.3861225 2.2255087 2.6153431 2.5982221 2.6101306 2.7443143 2.7214612 2.5773358 2.1779171 2.1730746 6.5189120 2.5457336 2.9259438 2.5589900 2.2400544 5.3820951 2.2457194 2.2070675 2.7691967 2.4072857 2.5264325 2.6918437 2.2822343 2.5276681 1.8417191 4.3201359 5.0870437 4.3876107 2.1121670 5.5446061 4.0426554 4.1528933 3.7099079 5.5611419 4.7575811 5.9128720 4.4429932 3.9272604 5.2967028 4.5275850 5.2495899 2.0125923 2.1049424 4.0433625 5.0875610 5.4487606 5.0979730 6.2530431 5.0056681 4.6943436 5.2767297 4.2584652 3.6874478 3.4455825 3.8057519 3.6932894 5.3365242 5.3506393 6.6258312 4.8388686 5.7396531 4.8869052 5.3134963 6.3424007 5.4622179 3.1164887 5.8583309 3.0968805 3.3297500 2.7353757 3.2433451 3.2553388 2.9830689 2.7362669 2.9766500 3.1054321 3.0652535 3.1766901 3.4681535 3.7784121 3.0147948 3.4429476 3.2234861 3.4750409 3.9631128 3.6443653 3.1907090 3.4220799 3.3507379 3.4572282 3.5642143 3.3348258 3.3439378 3.1462222 3.2861265 3.7083321 3.1322254 3.2290506 3.5578963 3.2272820 3.2387926 3.6461135 4.0020588 3.1833507 3.5552030 2.7350826 2.9143442 2.1592279 3.9603495 3.6421336 3.2763728 4.0225005 3.9742803 4.6381442 3.5863317 4.6833484 2.7748498 3.6632301 3.2521606 5.6337702 4.4173409 6.6247847 5.0511435 2.5437472 2.7307123 2.7147136 2.9642683 2.8583104 2.8683450 2.8869867 3.1148172 2.5447990 3.2408135 2.2749583 2.7036446 3.2221143 2.5819161 3.1256773 2.8557212 3.0947504 3.1321771 2.3184016 2.9031627 2.6074988 2.4086399 2.7251830 2.7293235 2.6028781 2.5656298 2.8785766 2.7127122 2.4270912 2.8806150 2.5705092 2.3561543 2.6374892 2.8741829 3.0265228 3.0082729 3.1564995 4.7766117 3.7447399 3.2442459 3.8597246 2.9013652 2.7886992 3.5526131 2.6583882 2.9517065 3.2337953 3.5637022 5.3855533 4.5220834 2.7984834 2.8374355 2.6072239 2.8783066 2.6587370 2.5104845 2.4612206 2.4707904 2.5979500 2.4986480 2.4730704 2.6079310 2.6091451 2.5123418 2.5861893 2.6481222 2.8804037 2.5192326 2.4321186 2.8742264 2.5428071 2.9526624 2.4346434 2.5392343 2.6979858 2.5798279 2.7646705 2.6920220 2.4624192 3.9849350 3.9849350 3.9030917 3.9030917 3.8739655 3.8166710 3.9637884 3.8082123 3.7686350 4.0019751 3.3588526 3.4413880 3.4413880 3.3988068 3.5408091 3.5066415 3.8922996 3.7409505 3.7409505 3.5538940 3.5538940 3.9334180 3.4427994 4.6407821 4.6407821 4.3707780 2.9383588 3.5121189 3.5121189 3.7662101 3.7662101 3.7755451 3.7755451 3.7232794 4.0225042 4.0668931 1.9183719 1.7666033 2.0299430 2.9399879 2.1868330 
BIGNAT016032_KOG0273                                                                                                                                   2.9212774 2.6843336 2.7926471 2.7242217 2.6624900 1.9448289 2.5060959 2.4609538 2.1622741 2.5960779 1.8343431 2.6658988 2.7981339 3.1520401 2.7030240 2.8871310 2.3831594 2.1954554 1.8359126 3.0262303 2.1992230 2.7438214 2.8626733 2.1960619 2.8688344 2.5516777 2.5584866 2.4715028 2.6910076 2.7825518 2.4552958 1.9738585 2.4530554 2.2014062 2.1770068 2.4833160 3.2961088 2.1168242 2.3921519 2.4863789 2.6956606 2.4939436 2.2212369 2.5414618 2.3720255 2.2720364 2.0286763 1.9741709 2.2315910 2.4577590 2.2432700 2.2396993 1.9795673 2.6832080 2.0901168 2.4542415 2.4134300 2.3405729 2.5406272 2.8333105 2.2823465 2.1232047 3.1541803 2.1148207 2.4727404 2.1782892 1.9144679 2.2628839 2.7982366 2.4039044 2.7799603 3.2134699 2.6283067 2.6332743 2.5291399 2.7275082 2.0711609 2.2923407 2.7135779 2.4530047 2.1495027 2.2138964 2.5435195 2.4158198 2.4462954 2.6668523 2.2680474 2.1232402 1.8450863 2.6374886 2.6662486 1.1013871 1.1335238 1.1079583 1.1412310 1.0516349 1.0257219 1.0484117 1.1633476 1.0967630 1.0606663 1.2324034 1.0732204 1.1468998 0.9995988 1.1222392 1.0267608 1.2028068 1.1061071 1.1710951 1.1583581 1.0570944 1.2182092 1.2794289 1.2295935 1.2596353 1.3509530 1.2988859 1.0550662 1.2246698 1.3667028 1.3624993 1.3530871 1.2406669 1.4658907 1.1345461 1.4655217 0.0000000 1.1973842 1.2117913 1.7658077 1.7191050 2.1920659 1.7287302 1.9309552 2.0135547 1.7305742 1.7561350 2.0299648 1.8490082 1.9779738 2.0389272 2.0308966 1.9257117 1.9040832 2.3236427 1.8925648 2.1124256 1.7042078 1.7769634 1.7240752 1.8715759 2.0705163 2.0365082 2.1067546 2.2088012 1.7740456 2.0965512 2.2569248 1.9505441 2.1575168 2.1427506 1.8599250 2.4107368 2.0523997 1.9965549 2.4392552 1.9576425 2.2133540 2.3182081 2.5130995 1.8077450 1.9527832 2.2049984 1.9046755 1.6580143 2.2798386 2.3603139 2.3520791 2.5265144 2.2378085 1.9626675 2.0816782 1.9341922 2.2107143 2.1499584 2.0658778 1.9415881 1.9481392 2.1912116 2.0111818 1.9431132 2.3293208 2.1354460 1.8549133 1.9232990 2.0675647 1.9783841 2.0592570 2.0691132 2.0905535 2.0235947 2.1162640 2.3533372 2.1669364 1.9319579 2.0563178 2.4232600 2.0875458 2.2116576 2.1768472 1.9714657 2.2004714 2.2698765 1.9943543 2.2967116 2.2846160 2.4692146 2.4946992 2.3698315 2.1859246 2.0944668 2.4237091 2.4838495 2.2841959 2.1762541 2.4024691 2.4553491 2.4469262 2.3564050 2.2506034 2.5318022 2.2477374 2.3114635 2.7059114 2.4749639 2.3852277 2.2974143 2.3113423 2.1219199 2.4617306 2.2262014 1.8989217 2.3953061 2.6653755 2.4823134 2.5876844 2.2520963 2.4576860 2.2773054 2.4024712 3.2801869 2.3632028 2.3343551 2.4723174 2.3426586 2.1084423 2.0578058 2.5070253 2.4908066 2.5859730 2.2946483 2.3677578 2.3611180 2.4685847 2.4553638 2.4474864 2.3874612 2.3568229 2.2370859 2.2799889 2.5208486 2.5061043 2.4382229 2.3129369 2.4123132 2.2824277 2.3467741 2.2762001 2.0326921 2.4060726 2.4404771 2.3448223 2.5536618 2.3667010 2.4667033 2.4418497 2.2553670 2.3524172 2.3466165 2.5280360 2.3309067 2.6066281 2.4252297 2.6201926 2.5845957 2.3812444 2.5177251 2.7008535 2.2748412 2.5981360 2.4000259 2.9926402 3.5124293 2.5598248 4.5647665 2.2620820 2.8997782 2.8076789 2.7917523 2.8195477 4.3211386 3.2762172 2.5074653 4.0720614 3.5945601 3.8658029 3.9454645 2.8437355 3.9987666 4.1862695 3.8739846 3.7420785 4.0176061 3.8206519 3.7650150 3.7191907 3.0973629 3.7373316 3.6413276 2.3321004 3.3505923 3.8919536 4.3519965 3.9610065 3.2128845 3.9158862 3.6184889 3.7671305 3.6820264 4.1367406 3.7801980 3.7149884 3.6714421 3.4679967 3.3917395 4.5339139 4.0420081 3.1458690 3.7087158 4.5959656 3.7698883 3.8060385 3.1476399 4.6839856 3.1210149 3.9695557 3.2321929 3.8092876 2.3742576 2.1081741 2.4257723 2.3687041 2.3506185 2.2958418 2.3255831 2.4727501 2.4236309 2.2760967 2.1870255 2.1912384 2.2423488 2.2824404 2.2038431 2.2511185 2.0774220 2.2449972 2.3990622 2.3070610 2.5693105 2.4591814 2.3091333 2.7822400 2.3914439 2.4100252 2.4122245 2.4677720 2.1783709 2.3810436 2.3956440 2.3129920 2.4820800 2.3065668 2.3197227 2.3176741 2.2284042 2.4552092 2.4206578 2.2850055 2.1355922 2.3566012 2.5709866 2.2959447 2.3381370 2.3496749 2.3809436 2.1372197 2.4665424 2.2621193 2.5901514 2.5721331 2.7737133 2.8272234 2.3448097 2.0537358 2.3637590 2.2908536 2.2285314 2.0439005 2.3439956 2.5846536 2.5512810 2.2692975 2.3340380 1.8768444 1.7434801 1.7797354 2.1621882 2.5039278 2.3010514 2.3133995 2.2620847 2.8540832 3.1803055 2.4633620 2.3587030 2.4855441 1.9426455 2.4349490 2.4815338 2.4880127 2.2703684 2.4685928 2.1162047 2.8700108 2.1946923 2.4996446 2.6014070 2.3943413 2.6723291 2.9849155 2.1218377 2.3004368 2.4104820 2.3926115 2.3301926 2.4364530 2.6477021 2.4006379 2.5107494 2.5051923 2.2597843 2.6365548 2.3903792 2.3258980 2.5767041 2.5219484 2.6885672 2.5181432 2.4832238 2.4232854 2.7969710 2.3368778 3.2009065 2.6011496 2.7341963 2.4484477 3.1941340 3.0785587 2.5570933 2.6122548 2.7289738 2.0463464 1.9750751 2.8765207 2.8142267 2.2342152 2.3170319 1.9898383 2.2304389 2.0127384 2.0202319 2.0346086 2.0246275 2.9353897 2.4795107 2.0746968 2.4713790 2.4166638 2.5272342 2.2945048 2.5959306 1.8941509 2.5347502 1.9936059 2.3681421 2.5762853 2.7220515 2.2406539 2.5105840 2.4142852 2.7736108 2.2722973 2.3116474 2.5377819 2.7179231 2.6012567 2.7774627 2.7331725 2.8209855 2.2487806 2.6027387 2.3444232 2.5476014 2.7841378 2.2291219 2.8690688 2.2038404 2.8219495 3.1718437 2.2038404 2.3635646 2.5040797 2.4411640 2.4274466 2.4417499 2.6781420 2.6299389 2.3280121 2.5258462 2.7475770 2.4227191 2.6931329 2.2970656 2.3615141 2.4151194 2.5310028 2.3930965 2.6014936 2.3596467 2.5189243 2.4455006 2.8964920 2.4606889 2.7640419 2.5219019 2.4275613 2.4927339 2.5301350 2.5012712 2.6071650 2.3366154 2.5056445 2.5251447 2.5732296 2.6121955 2.5723400 2.4633688 2.6746850 3.1322014 3.6340111 2.2813154 2.6466278 2.7084431 3.3436205 2.0920665 2.7195534 2.7122485 2.7492901 2.7297114 2.7161213 2.2530315 2.2288506 2.1037726 2.5242731 2.3013086 2.4092845 2.9227364 2.3942406 2.2616226 2.2256232 2.3318325 2.2039873 2.3284311 2.2576651 2.2924729 2.1306209 2.6802168 2.3911379 2.1623574 2.5309124 2.4664304 2.3645121 2.3930601 2.3473270 2.1521257 2.5484388 2.7101317 2.2028016 2.1406383 2.5034847 2.3226236 2.5343274 2.3356764 2.6671850 2.0539752 2.2048431 2.5063492 2.2991973 1.8813173 2.4585456 2.4061518 2.3562737 2.5174848 2.2341174 2.4360148 2.4356350 2.5019473 2.0460022 2.4551157 2.3929003 2.7637713 2.2268522 2.5048098 2.5975430 2.5171752 2.3758804 2.2281023 2.3667756 2.7684302 2.1371618 2.6856709 2.4819813 2.2258748 2.5731926 2.2959063 2.2692357 2.4424477 2.1702801 2.0797156 2.6358606 2.4428648 2.2605000 2.2561084 2.9571850 2.1669924 2.7764736 2.0682302 2.3474466 2.1964450 2.6538196 2.4706689 2.9196012 1.9498487 2.7769442 2.0851496 2.5914035 2.8703932 2.0916351 2.2046151 1.9021565 2.7333924 2.1312883 2.4096824 1.9738749 2.1702534 2.0031335 2.0126490 2.4722177 2.2481291 2.1402637 2.1497524 1.9691949 1.8204168 1.8751922 2.2221522 2.0699778 1.9348610 2.1823446 1.8355435 2.1404375 2.1173155 1.9804817 2.3012341 2.3485452 2.0514274 2.5277546 2.1484719 2.2861764 2.1253262 2.1771872 1.8589162 2.0615158 2.3267553 2.5894552 2.2458056 2.2945595 2.0599585 2.2597159 2.1286257 2.2906351 2.2534324 2.0507994 1.8611126 1.8621063 1.7083077 2.1867833 2.2329391 2.2248660 2.0131132 2.1755669 2.0872916 1.9493111 1.8851931 2.1763999 1.8550626 2.1259852 2.2461485 2.1199133 1.9679793 2.2074867 2.3321498 2.7649967 2.2008601 2.4562929 1.9626915 2.7175932 2.3630031 1.7441181 2.1769440 2.1571994 1.9059525 2.1622470 2.3364738 2.0719351 2.2869696 2.1739855 2.4617479 2.1616618 2.1552782 2.2725800 2.0454819 2.2262038 2.0061890 2.1148952 2.5757018 2.1447386 2.3015203 2.1625199 2.5411822 2.3004175 2.2350920 2.5154686 2.5836605 2.5090484 2.0407651 1.9677136 2.2169927 2.3673719 2.1231352 2.3351909 2.4898056 2.3189151 3.0495686 2.8631437 3.0318804 3.1391396 2.8892988 2.5288191 2.9874419 3.0486885 3.8804030 2.3183444 3.5786179 5.3231559 5.5839398 2.4909990 2.7876102 2.6920601 2.6770894 2.7593964 2.6022004 2.8551188 2.8649241 2.6726605 2.6953352 2.7297007 2.7296925 2.4629986 3.0541066 2.7165062 2.7629249 2.4442575 2.4871235 2.5726819 2.4304821 2.5984386 2.3139378 2.5048625 2.7709072 2.9757577 2.6576271 2.5285630 2.8666516 2.5265198 2.8274890 2.7426108 2.7798253 2.6394806 2.6882292 2.7179993 2.5962461 2.6354881 2.4677157 2.8146010 2.5143269 2.4544238 2.7407114 3.2180920 2.1090293 2.2030504 2.8333156 3.3069363 2.6817432 6.1073598 3.3961159 2.2200136 2.3048360 2.1504218 6.2823628 2.3524465 2.3549740 2.4724318 2.3913143 2.7725394 4.5676780 2.7756301 2.2017391 2.3682531 2.5446458 2.5746013 2.6651593 2.4439958 2.5201785 2.8582730 2.1198461 2.5948072 2.9987647 2.2777726 2.5031682 3.1989267 2.6428524 2.0270712 2.6431322 2.6492341 3.1929658 3.0526861 2.8351228 2.7356102 3.2840363 1.9553141 3.1955429 3.0099566 2.9138465 2.7227636 3.6124851 2.4664540 2.6908154 2.2258605 2.6224794 2.6000383 2.2729039 2.3808127 2.5271824 2.4114275 2.0984657 2.4756960 2.2213334 2.5886961 2.3805775 2.5389747 2.3011791 2.2796626 2.3575179 2.3790947 2.3474346 2.2555781 2.2080751 2.1892412 2.4325809 2.3616086 2.7624199 2.3254046 2.4308989 2.1897806 2.7623938 2.4547449 2.3508655 2.6007480 2.5709880 2.4673490 3.2061412 2.6454877 2.7026672 2.7890692 2.6860474 2.7056384 2.7630184 2.6384732 2.2547790 2.9019318 2.9683083 2.6182780 2.4336605 3.2729020 2.5381400 2.3180873 2.3408486 2.4368649 2.3075757 2.7038744 2.3246910 2.3215445 2.2163393 2.5866298 2.3748837 2.1195914 2.1669168 2.7674752 1.8796365 2.3522728 2.6459915 2.5214536 2.6271320 2.3816928 2.4817312 2.3290515 2.2657079 2.8260048 2.4063196 2.4060113 2.7702884 2.7623384 2.9576690 2.6574989 1.9493066 2.6006878 2.6528800 2.2429331 2.4817442 2.6525425 3.3685915 2.9970875 2.2636799 2.8196412 2.6357643 2.2957567 3.0537899 2.3941237 2.2999343 2.3057348 2.3343297 2.3352437 2.2796364 2.3354408 2.1557110 2.5561071 2.3129774 2.4565387 2.3327862 2.5337547 2.3714869 2.2377838 2.2848996 2.4336826 2.2319996 2.3009631 2.5740502 2.4280774 2.3202685 2.5069170 2.3564800 2.5740684 2.5405904 2.3928838 2.3660952 2.6675588 2.1940209 2.6018079 2.2106533 2.4979638 2.6830978 2.7046622 2.6289810 2.3808612 2.0250634 2.0057941 2.9603777 2.6594031 1.9274339 2.6750366 1.8750513 1.8746443 2.1896446 2.0807669 2.0743408 1.9939455 1.9661266 1.9040936 2.4314295 2.3467414 2.7676262 2.3321369 2.4205114 2.4169873 2.8628595 2.5157944 2.0372629 2.2283645 1.8286883 2.0284268 2.4142698 1.9117082 2.3379981 1.9282496 2.6189219 2.1616428 1.9066656 2.5027460 2.5794817 2.2437787 2.2287459 2.4694291 2.2427537 2.6720931 2.4306411 2.4370563 3.7420246 2.4294890 2.0828086 2.2222782 2.5206394 2.4032029 2.4175748 2.3066985 2.8240563 2.2296663 2.3856995 2.5201190 2.2839428 2.1754241 2.3024929 2.5235880 2.6080798 2.6819058 2.4083104 2.3486501 2.5303961 2.5953771 2.3065434 2.3528138 2.9131638 2.3398750 2.6755448 2.6430130 2.3537275 2.2418399 2.4304171 2.3901523 2.6850419 2.7384282 2.5356843 2.3352694 2.6963221 2.4938029 2.7487355 2.5840987 2.7693574 2.4694388 2.7280515 2.9611722 2.4558861 2.8450628 2.7302476 2.7712737 1.9969779 2.0987871 2.0244237 2.5390200 1.9976589 2.0042361 2.3394979 1.9277517 2.1985189 1.9026187 2.0697349 2.0152929 1.9558842 1.8687088 2.1325938 2.3179583 2.0404825 2.1383355 2.1700928 2.3121661 2.8451896 2.0538704 2.1719210 1.9618374 1.9156635 2.0816639 2.1140145 2.8171845 2.1134439 2.2660228 2.8749575 2.1854096 2.6060737 2.2207063 2.5396772 2.0229886 2.4806512 2.4294446 2.4758556 2.3637201 2.4354724 2.4836138 2.2208318 2.5834208 2.5067164 2.5199578 2.3053518 2.9829084 2.8059716 2.0419811 2.2372944 2.7545802 2.4201612 2.7072535 2.1717956 2.0012714 3.0824512 5.3422721 2.6834851 2.0573614 2.1252395 2.1492711 2.0942596 2.2231629 2.7117739 2.4478499 2.4035042 2.7593907 2.9931337 2.8319686 2.9074380 2.4840750 3.2889837 2.9025424 2.7736798 2.7784892 4.0035344 6.5967695 2.2226416 3.0931093 2.9349212 2.1002210 3.2339574 2.4647309 1.8104428 2.8576707 2.6463824 1.9710105 2.7259683 2.7132527 2.9870149 3.1661800 2.6424862 2.0103256 2.2558232 2.5707749 3.1544180 2.8873839 2.3574899 4.1426996 4.9806649 6.0613621 4.5254743 3.1148703 5.6137146 3.9281983 4.2946147 2.1206295 3.8302398 3.3466596 4.3207574 4.2650451 3.7000369 8.8861383 5.3026107 3.4126577 4.1025937 6.6880999 4.1116837 4.5198254 7.3984499 3.5519476 6.4515583 3.4445748 2.8164972 4.3318714 2.9686785 3.2456143 4.1578023 4.9782472 3.8312648 2.5126829 2.3452384 2.4901031 2.7467616 2.4019351 2.2869045 2.5543636 2.3562934 2.3360128 2.2991214 2.2203323 2.3577790 2.1352786 2.5208902 2.0790942 2.3055552 2.5891955 2.5556800 2.1707816 2.3427806 2.3167891 2.4965258 2.4974062 2.1793219 2.4763547 2.4196387 2.5051357 2.2757006 2.2859691 2.3890472 2.2146300 2.5587285 2.6009493 2.5282434 2.4676438 2.2669133 2.0669841 4.9598318 2.7710355 2.0699573 2.3573019 2.3402125 2.4682924 2.5745083 2.5728923 2.5819136 2.3443151 2.0719416 2.5042051 2.7074268 2.2992211 4.2393122 2.5580922 2.7599731 3.8874084 3.9266861 4.2576317 3.9716365 4.2137483 3.6557114 3.9380430 4.1625883 4.4239985 4.0899498 4.2027126 5.0932890 4.0633374 4.0383359 5.1273847 4.1165817 4.0240582 4.6957742 4.2530794 4.2594233 4.1540774 4.2776827 2.0994597 2.3669002 2.0654743 1.9428147 2.2188163 1.9551433 2.1029051 2.0314182 2.1644051 2.0741190 2.2831963 2.5812603 2.1492419 2.1725570 1.9792022 2.3354458 2.0933102 2.2712799 2.2170002 2.1989713 2.5288784 2.1303698 2.3075833 2.2575187 2.3295626 2.2854310 2.4710988 2.3177649 2.0836748 2.2531355 2.2690151 1.9681628 2.2405999 2.4020438 2.6004280 2.2260077 2.0601422 2.2420823 2.0877383 2.2133243 2.3409773 2.4014613 2.2898986 2.3816293 2.4265230 2.1866148 2.3949784 2.6014907 2.6288266 2.2565655 2.4682064 2.0627760 2.4317097 3.1085776 2.3183674 2.6173629 2.7982327 2.4181488 2.1825471 2.2936921 2.8290726 2.3597055 2.1701152 2.9540470 2.4506008 3.1211466 2.7211294 2.3622110 2.8046209 2.8970548 3.1690344 1.7291898 3.6328026 2.7828054 2.7504376 3.4107689 2.7602858 3.1327034 2.7412954 2.6231390 8.1028971 2.6963934 2.2808235 2.0736563 2.2207944 2.0868613 2.4168521 2.3823360 2.1702619 2.4042321 2.2989729 2.3118001 2.2060052 2.3139137 1.9638150 2.3085336 2.9683856 2.3025250 2.2350340 2.3173244 2.1712133 2.2982923 2.2760352 2.3452507 2.4332922 2.3839574 2.0105045 2.5282101 2.2840545 2.4780152 2.3068156 2.5909672 2.5533772 2.3972512 2.3854719 2.6208512 2.2231222 2.2249464 2.4728231 2.3495816 2.1950004 2.9581912 2.5731196 2.6332170 2.5107873 2.3901262 2.7222744 2.8789905 1.8330842 2.9135138 2.4783899 2.8617803 3.0842471 2.7899885 3.2338649 3.7728166 3.0649720 2.6484938 2.6589986 2.5584722 2.5397094 2.2063794 3.4519298 2.7610089 2.4461959 2.4231399 4.0728040 2.4726993 2.5830379 2.6668811 3.5978310 3.9189772 3.0321812 4.3539140 4.3339291 4.4683294 3.5820903 4.1110915 3.1407329 3.4929035 2.8033789 3.0390282 2.9874421 3.5509418 3.2299335 3.3874694 3.0240925 2.9332211 2.3169189 2.5707283 3.4840490 3.3618956 3.3060262 3.6163157 2.5402132 2.4642192 2.3560213 2.1377110 2.5457295 2.6643980 2.7063596 2.1566290 2.4792715 2.6640133 2.5819944 2.8704025 2.6366707 2.3648467 2.5877473 2.7989505 2.6589305 2.5343421 2.8276081 2.7644226 2.6678839 2.5078312 2.9590871 2.4206371 3.0904662 2.5159955 2.6299085 1.9976242 2.9790160 2.7180059 2.5707621 3.0392180 3.1966513 2.4735936 2.8928801 2.7022982 2.7001362 2.9223882 2.8069061 3.2969786 2.8072956 3.0219280 2.6543454 2.8448225 2.8216280 2.3523279 2.7556052 2.3082324 2.8014021 2.6575251 2.7906386 3.0238047 2.7312079 2.4982170 1.9072615 1.9983191 2.9482471 2.6438297 3.3787808 2.6186798 2.4932796 2.4636533 2.8469498 2.9913105 2.5423195 3.0139606 2.8700981 2.9513520 2.9317623 2.6510696 2.6222169 2.7090942 3.3681177 2.6815614 2.2891105 2.2725862 3.0991882 1.9634601 3.5868938 5.0778882 2.4879432 2.0704601 2.3307637 2.2679072 2.0186229 2.1586390 2.1101469 2.3645897 2.1789527 2.4364125 2.3981028 2.3473239 2.1999699 2.3193568 2.4120709 2.3718764 2.3781484 2.3129662 1.9865257 2.2972801 2.3831644 2.5240260 2.3283109 2.1702723 2.4092370 2.4265637 2.3317923 2.8449384 2.3784569 2.2822384 2.1489880 2.3065800 2.4779649 2.4501467 2.2997406 2.3058865 2.3233698 1.8157081 2.4062948 2.2437891 2.2261321 1.9401370 2.5638780 2.2451872 2.4647724 1.6345770 2.1212760 3.0178861 2.6032659 2.5015799 3.5811459 2.9692327 3.4793479 3.6192435 2.2067124 2.5477216 3.0341434 3.2157183 3.1180200 3.7263847 2.1945706 2.4072330 2.3437518 2.1823943 2.5196396 2.0915444 2.1636485 2.2112825 2.2157675 2.2796120 2.1910997 2.1749487 2.3438496 2.2306141 2.2914281 2.4326184 2.3347324 2.3590862 2.5660950 2.3233296 2.1727500 2.0535907 2.4066747 2.5540144 2.1752764 2.2295639 2.3806438 2.2484171 2.6709056 2.3155645 2.3838630 2.2920173 2.4978409 2.4025092 2.4297192 2.2739032 2.2911108 2.3555500 2.2974949 2.7042350 2.0270350 2.4092527 2.5268112 2.4033465 2.3996046 2.5410217 2.6866323 2.2812388 2.2375667 2.5846818 2.8230656 2.2879479 2.5219560 2.7783596 2.4775779 2.4210600 2.5200795 2.3712661 2.6484951 2.9440811 2.2318654 2.7149470 2.6598782 2.3711222 2.7968431 2.6172851 2.4668003 2.8148985 2.5433871 2.6203827 2.5677687 2.5321110 2.5420257 2.8650533 2.7247034 2.4330505 2.4854205 2.3001711 2.9924872 2.5617656 2.6894504 2.7561010 2.8535371 2.8058257 2.6555629 2.6282453 2.6421874 2.2401691 2.6887649 3.0519055 2.0977879 2.4400550 2.1944923 2.4032875 2.1051419 2.0726668 2.0376135 2.1089983 2.0276488 2.0848994 2.2110726 2.1706333 2.2821644 1.9300969 2.2282170 2.2383460 2.3198551 2.1438477 2.5875279 2.3463819 1.9639057 2.4229578 2.4668936 2.3708549 2.3949119 2.3873220 2.0726845 2.1573496 2.3654813 2.4184043 2.3771520 2.4279338 2.6488504 2.8498314 3.2015377 2.4760275 3.3767230 3.8440577 2.1643287 3.0987094 2.7448734 3.2316097 2.4040707 2.6030679 2.0470142 2.3674316 3.0467039 2.6640545 2.7487296 3.1920529 2.4010619 3.0018327 2.5647351 3.2557151 2.5846304 2.8266015 2.8823517 2.7530246 3.0973955 2.9542235 2.6125108 1.7556837 2.8077956 3.5271892 2.9802876 3.4913628 1.9783565 3.4798853 3.8236462 2.4759608 2.5140234 3.6575112 2.8319260 2.4987306 2.0566329 2.8059857 3.0033154 3.1031084 3.1347605 3.9110176 2.8957717 2.4617608 3.1687650 3.7138974 2.9437927 3.0585338 2.5960738 3.0014995 3.7841587 3.4910512 2.7588600 3.3684000 3.2901187 3.9818654 2.5069094 2.4034230 2.5720458 2.6752527 2.4960117 2.3235076 2.4985805 2.4782406 2.3175852 2.3928274 2.7326852 2.4495667 2.4615707 2.6193435 2.5152862 2.2604479 2.3270487 2.6018835 2.5235860 2.2131185 2.4959133 2.6754206 2.3158215 2.5679756 2.4838850 2.4478211 2.5223789 2.6501556 2.5598639 2.5807357 2.3302329 2.4553825 2.6505908 2.3015981 2.5146319 2.7870842 2.6678180 2.4444692 3.9312108 2.5345223 2.7935545 3.4365163 3.3246814 3.4212937 3.4106209 3.6208292 3.5994861 3.0566083 3.6438265 2.5319403 3.4888003 3.9520672 3.6675639 3.6005759 3.2522044 3.8417734 3.3512092 3.4573202 3.4961170 2.6925116 4.0211058 3.4473198 3.4771177 4.2182351 3.2677221 3.9444832 3.6520594 3.3502431 3.6591408 2.8993607 2.3364504 3.6586522 2.3817133 4.5889659 2.3693262 2.9091473 3.9117686 3.6664346 4.0371413 4.0080392 2.6930104 2.7057475 2.7267784 3.6029524 2.6906820 4.3715122 2.2082244 2.0494081 2.2755855 2.1394354 2.2761837 1.9990593 2.2246179 2.0356694 2.1699822 2.0206397 2.0610704 1.8012663 2.1514152 2.0156452 1.9511555 2.0368906 2.2217456 1.9998384 2.0214998 2.1952603 2.2180860 2.3350615 2.2785981 2.0884238 2.2377707 2.1455866 1.9115454 2.1641168 2.2554305 1.9505297 2.0736810 2.1998251 2.0801498 2.2687161 2.0644006 2.0929988 2.4338548 2.1899811 2.0239620 2.1996006 2.1996256 2.1631002 2.1862629 2.3459237 2.1483660 2.4204920 2.2230337 2.2966757 2.3836914 2.3922331 2.3644646 2.4757485 2.0281658 2.2221307 2.1255493 3.2468228 2.7689255 3.1758031 2.6795316 2.8075086 2.9725839 2.7914841 2.9989386 3.1400380 2.9749681 2.9026763 3.1368036 2.6910451 2.9729212 2.8135635 2.7185763 2.9106793 2.9731450 2.4696549 2.8059124 2.7964391 2.8850737 2.6667315 2.9757012 2.7823383 2.9558082 2.6688429 2.5645367 2.8092133 2.7334601 2.8564668 2.9846506 2.8259189 2.9555717 2.9387061 2.8867958 3.0163199 3.1429544 2.4611223 2.9899339 2.5879363 2.8050757 3.0512360 2.7140647 2.4594756 3.3062803 2.5955056 2.8026316 2.9316023 3.0759172 3.1050371 3.0317564 3.3335084 3.6409869 2.6429045 2.7639891 2.5874360 2.6843882 3.3938071 2.7886620 3.1268429 3.3784850 2.8745015 2.7383774 3.4079147 2.6501797 2.8764427 3.0020401 2.7683647 2.4385501 2.6950784 2.9008869 2.6143000 2.7329665 3.0393379 2.7549697 2.7789172 2.7652348 2.8051733 2.7938782 2.8255730 3.0312988 2.5766748 2.3398042 2.3347570 2.3787775 2.4739734 2.2743797 2.5348911 2.7797563 2.3161551 2.2950773 2.4668079 2.2729264 2.4242004 2.3933416 2.0523315 2.6037773 2.3194048 2.4927641 2.2606653 2.3348777 2.8086952 2.6021012 2.5904142 2.8329896 2.5843608 2.5631559 2.3736530 2.8083352 5.7743391 2.7336022 2.9125817 2.7581773 2.4266887 5.6245256 2.3487626 2.1799896 2.9953503 2.5962995 3.0033551 2.5306096 2.0679401 2.4550230 1.7193972 4.0169286 4.9923202 4.7591033 2.6781893 5.5522158 4.3255301 3.8688921 3.4381458 4.4845531 4.3831845 5.0712261 4.6318611 4.1509188 4.6099847 5.1251149 4.5262692 2.1530115 2.1730556 3.7980096 4.8569556 4.1829812 3.9572649 4.2553989 5.1085759 5.2084932 4.5795833 3.7674051 3.4452239 3.6220202 3.3307891 3.8557871 5.7395334 5.9145095 6.5953330 4.4697923 4.9634656 5.6537865 4.8972514 6.5026520 4.6203374 3.6028415 5.9219051 2.5335987 2.8290178 2.4567649 2.8391734 3.2147324 2.6500330 2.4545173 2.9358943 2.5978478 2.5820806 2.6891332 2.9424412 2.8836628 2.9604532 3.0443684 3.1808436 3.0359594 3.2723240 3.0489725 3.2278405 3.0393972 2.6863611 3.1159017 2.8406625 2.9291361 2.3530403 3.2357500 2.6943371 3.2274390 2.8368516 2.9593130 2.8697174 3.0549337 2.8004608 2.6762525 4.4901456 2.6197528 3.2741871 2.3478498 2.6764715 2.4083080 2.9931133 3.3067632 2.5243868 3.3272104 5.4524605 3.6278128 2.9939278 3.9029883 2.5930076 3.6086280 3.1510133 4.1861711 3.6982363 3.6043469 3.4945148 2.7474229 2.8735577 2.5222074 2.6718377 2.8795828 2.4417314 2.7220185 2.7223282 2.5037970 3.0514013 2.2734502 3.0789935 2.7624534 2.7322679 3.1179559 2.9296168 3.1933238 2.6411050 2.2504355 2.4230533 2.4478758 2.4646371 2.6161568 2.5782449 2.4000647 2.5685652 2.5008543 2.6341011 2.5708346 2.3302068 2.3447045 2.4026831 2.6747759 2.4695035 2.6068096 2.5331862 3.2223144 4.3506653 3.6397848 3.5368379 3.6814490 2.8806249 2.5660852 3.1175323 2.1884103 2.7352845 2.9052060 2.3302825 6.3019697 3.4664092 2.9468182 2.7127792 2.8026751 2.5831511 2.4418994 2.6159891 2.5051581 2.5267384 2.7345184 2.7693472 2.6006413 2.5275095 2.6043875 2.5110318 2.8196062 2.7796442 2.7387156 2.5440596 2.7431739 2.6797393 2.4295404 2.8582381 2.5607690 2.7890715 2.7287873 2.7989626 2.8312447 2.8450044 2.5911698 3.1623487 3.1623487 3.2146669 3.2146669 3.1564864 3.1369869 3.3449820 3.2249343 3.3595637 3.2419289 2.8893756 3.1163798 3.1163798 2.9186451 3.1809304 2.8331141 3.4135852 3.1037079 3.1037079 2.8634656 2.8634656 3.2979797 2.7892000 5.1543416 5.1543416 3.4870036 2.7076812 3.8689534 3.8689534 3.3028869 3.3028869 4.2916739 4.2916739 2.9285700 3.0839131 3.5815552 1.7616573 1.9684299 2.0648561 2.9963810 2.3852931 
PLABRA007488_KOG0273                                                                                                                                   2.8735870 2.6845293 3.0045525 2.8900153 2.7152442 2.0800365 2.9009619 2.1984463 2.3686115 3.0414685 2.0289821 2.8914251 2.5017821 3.5927855 3.0483973 2.6522396 2.0774430 2.3017243 2.2119115 2.9052628 1.9413044 2.8046022 3.3355968 2.0626420 3.2215604 2.7148831 3.2524413 2.8257596 2.5625915 2.8924920 2.7320427 2.0252191 2.4676178 2.5465416 2.6179209 2.5635580 3.1440770 1.9840254 2.5397830 2.5450145 2.9574094 2.4986359 2.4032685 2.7257048 2.5756468 2.4486356 2.1162903 1.8734143 2.4795510 2.6136941 2.6066530 2.3381843 2.3057860 2.6141906 2.1076390 2.2908636 2.8430806 2.2617204 3.1737991 2.5999272 2.2147841 1.9947877 3.0497086 1.8149721 2.5977262 2.4888896 2.0042894 2.1872741 2.5889296 2.4008001 2.9725841 3.1377639 2.6354108 2.6463965 2.5348146 3.0380895 2.0526435 2.3953055 2.5706569 2.7150693 2.0716623 2.6169122 2.3501956 2.4070355 2.7337493 2.0759087 2.5581825 2.2289018 2.2240854 2.5559822 2.8211725 1.2177106 1.2346625 1.2502347 1.3199035 1.1669555 1.1592864 1.1843407 1.2636454 1.2462539 1.2522597 1.3659763 1.2692673 1.2091010 1.1908911 1.1807848 1.2216770 1.2243407 1.2728462 1.2120570 1.3095486 1.2886997 1.3111125 1.3674537 1.3805186 1.4290749 1.3753981 1.2939231 1.2645049 1.3629091 1.4270418 1.2966950 1.4420155 1.5019991 1.4826310 1.2355655 1.6037126 1.1973842 0.0000000 1.2690576 1.8539845 1.8079250 2.1874627 2.0327163 1.8646426 1.8920814 1.8735944 1.7293008 1.8948391 1.8600375 1.9266586 1.9398628 1.7139170 1.9064579 1.9290969 1.8706907 2.0056949 1.6855975 1.7888912 2.0679837 1.8756598 1.8911727 2.0922684 1.9723944 2.2466541 1.9717553 1.7589405 1.9852429 1.9076763 2.1548264 1.9603535 2.0326268 2.1024926 2.0635933 2.0872636 1.9096532 2.1779371 1.8108449 2.1640428 2.2390690 1.9208411 1.7986003 2.0107531 2.2923387 1.7682036 1.8606856 2.3089829 2.2476659 1.9463378 3.0926257 2.3823787 2.0217124 2.4752573 2.2434949 2.3107999 2.0287051 2.2301232 2.1009496 2.2706390 2.3722836 2.2300846 2.1999213 2.3867934 2.3631598 2.3635896 2.2884404 2.2174425 2.2193507 2.1139415 2.3891904 2.3570381 2.3847384 2.2375580 2.2262731 2.4495348 2.0500188 2.4400157 2.2351603 2.2995841 2.5822592 2.3896788 2.3533158 2.4438715 2.5582019 2.3808543 2.0976720 2.3447494 2.5508388 2.7643748 2.8061776 2.9821150 2.3824647 2.6325310 2.6663390 2.4420640 2.6367895 3.0350160 3.0276760 2.9044591 2.2303919 2.5457859 2.8296965 2.3372743 2.7679528 2.6987548 2.8544675 2.8935398 2.7343330 2.7993681 2.5536560 3.0009126 2.4166363 2.6577227 2.8260554 2.9320716 2.5686617 2.8337531 2.6680498 3.2422218 2.9258736 2.8059686 2.8648611 2.9308379 2.6729851 2.7097211 2.9208539 1.9031544 2.6821164 2.8751155 2.8073827 2.3906575 3.0676104 2.6946829 3.1205236 2.8811758 2.8652789 2.5952887 2.3559238 2.7022115 2.5950372 2.6403485 2.2598595 2.7708561 2.6744766 2.8258267 2.9925681 2.7430970 2.6187938 2.4989365 2.7050937 2.9321681 2.6758419 2.9806933 2.7644503 2.3434835 2.6605297 2.7440465 2.8722083 2.6107811 2.9016374 2.7648301 2.7557182 2.8186367 2.7528220 3.3408421 3.1074342 2.1033163 2.6766240 2.3783877 2.5780622 2.9399488 2.6018167 2.6059570 3.2705866 3.2920871 6.2732242 2.3668093 3.0064684 3.5124224 2.9250557 2.8208049 4.3043339 3.4443612 2.4095145 4.6333551 3.4769667 3.9489567 4.3562397 3.1137940 4.2177899 4.8879278 4.7032883 3.8791583 3.7879917 3.8806750 5.4822899 4.2743753 3.1063318 4.1664643 3.9988954 1.9582025 3.9773221 4.9137259 5.0040774 4.2617081 3.1292151 4.2598781 4.1526892 4.5522114 4.1507173 4.8040326 3.5754951 4.5875455 4.4461774 3.4610433 3.9000174 4.7710140 4.7171355 3.3114052 4.7385041 4.1001141 3.6434310 4.2378687 3.2023784 5.1632673 3.4732080 5.2151182 4.8966679 4.0200383 2.4036762 2.3035461 2.6695634 2.4761327 2.7519802 2.5124425 2.5085106 2.6967688 2.7763954 2.7217706 2.4319982 2.5779533 2.6485726 2.6450825 2.3973738 2.4856777 2.5521594 2.4495167 2.7632336 2.3912655 2.5345080 2.5509623 2.6486087 2.7343790 2.6436132 2.7071774 2.6119868 2.8670193 2.7896810 2.8528774 2.5923104 2.6695723 2.7112042 2.5581692 2.7035210 2.6645822 2.4862642 2.8099681 2.5465312 2.8043756 2.8410189 2.8283045 2.9395336 2.5408979 2.4733658 2.8606961 2.8597751 2.3915379 2.6507189 2.9677602 2.9003620 2.8318917 3.0169664 3.2920362 2.9604465 1.9216269 2.9848620 2.4575203 2.6130122 2.0235553 2.4050234 2.2480279 2.2975121 2.5990950 2.7123187 1.9497921 1.5411235 1.6217725 2.0733524 2.7003073 2.4913675 2.4834571 2.4459131 3.4960430 4.0233308 2.9190432 2.6118291 2.8844005 2.2304998 2.2942846 2.5862700 2.6946363 2.1296366 2.3073263 2.2528448 2.6123601 2.1881072 2.3121406 2.5477958 2.3554793 2.2448258 2.6717726 2.2534171 2.1989589 2.1087632 2.2322743 2.0170392 2.2392351 2.7692846 2.3774370 2.5043346 2.3114565 2.3411229 2.4654865 2.4308873 2.3246449 2.4656233 2.4448724 2.3834633 2.5756751 2.7139209 2.5539380 2.4447866 2.2526255 2.8590034 2.5842171 2.8680171 2.4031427 2.9548993 3.0944009 2.3451044 2.8193892 2.6312105 2.3326600 2.2597901 2.6864926 2.8580198 2.4935239 2.3584355 2.1350100 2.3623121 2.3400294 2.4221231 2.3788871 2.3570399 2.5051297 2.6112874 2.4257286 2.4798385 2.8304512 2.7241541 2.4837857 3.0457036 2.0716169 2.9182094 2.0453734 2.4552787 2.9666701 2.6393701 2.5727426 2.6200197 2.8396911 2.8977119 2.5023772 2.2670146 2.7029321 3.2975981 2.7941638 2.3086297 2.8033438 3.3238182 2.1728216 2.7487134 2.5335365 2.5081567 2.9243742 2.3959243 3.0829602 2.2738284 2.8932269 3.4247367 2.2738284 2.8847295 2.9970060 2.7117305 2.5991743 2.8273626 2.8733654 2.6411362 2.6355886 2.5202691 2.8503999 2.7648387 2.9773786 2.6878031 2.7622052 2.8330429 2.8364899 2.6650808 3.1003210 2.5539545 2.8025470 2.4574444 2.8796991 2.9313513 2.6171179 2.7325225 3.0376886 2.7302022 2.9563327 2.7461298 2.9697230 2.6925731 2.8348305 2.4259920 3.2914522 2.6485080 2.9395664 2.6796717 2.5201576 3.4823731 3.7787311 2.4045957 2.7618803 2.5161508 3.8631780 2.0574841 2.2591333 3.0387179 3.0066129 3.0021697 2.6715337 2.5581810 2.4452700 2.5704219 2.8063678 2.4606866 2.5604525 3.0426430 2.4945228 2.5464774 2.4830762 2.4806280 2.2105275 2.3772549 2.6113388 2.5979069 2.2504918 2.9269679 2.4781866 2.3938980 2.8358502 2.6871168 2.6261356 2.6430836 2.4738407 2.5386761 2.6750829 3.0545133 2.2804958 2.5954296 2.5638849 2.6941254 2.3714843 2.9300977 2.8706466 2.1123878 2.3605992 2.5115604 2.2899480 2.2241199 2.3831201 2.4769648 2.5893097 2.2856430 2.5313670 2.3943872 2.3728114 2.7931103 2.4025060 2.3800054 2.3913922 3.0375138 2.4977566 2.5698464 2.8291310 2.7821068 2.7465249 2.6211316 2.7472263 2.9408429 2.0350540 2.8361617 2.8051863 2.3778018 2.8219829 2.8523704 2.5351010 2.4981932 2.3497377 2.3949465 2.8417356 2.3802591 2.4476534 2.5278481 2.9758903 2.4793568 2.7990362 2.2716106 2.6866375 2.7613628 2.7424039 2.5901493 2.7549038 2.3027705 2.6951985 2.3538538 2.7375731 2.9692856 2.1707864 2.2320320 2.0316925 2.6762391 2.2949341 2.5369884 1.9778473 2.3819579 2.0647420 2.0418944 2.5877847 2.2264657 2.2455143 2.0874247 2.1375517 2.0009151 2.0136824 2.1257913 2.1787204 2.1246933 2.2183676 1.9250401 2.1150739 2.3847397 2.1645864 2.4748096 2.1032851 1.9281120 2.5317795 2.3943379 2.2857040 2.1454539 2.3457419 1.9602920 2.0583045 2.4533397 2.6096381 2.4601111 2.6938967 2.3804586 2.3235986 2.0302255 2.5980026 2.3974043 2.1701572 2.1442655 2.0477008 2.0932368 2.1686701 1.9361667 2.1753817 2.2496815 1.9382476 2.0291747 2.1226788 2.0310951 2.3254359 1.7846720 2.0199229 2.1468150 2.3218107 1.9415550 2.2055973 2.2339119 2.7985058 2.5567673 2.4529755 2.2847547 2.5657628 2.4485325 1.7417085 2.1173928 2.3141430 2.0146500 2.4048684 2.4275584 2.0026413 2.4972543 2.3157299 2.5788331 2.3171068 2.7586943 2.6295148 2.7498994 2.6239264 2.3052157 2.1722268 2.5005737 2.3045924 2.3339557 2.3153254 2.5530656 2.1791134 2.3593888 2.6452607 2.8427223 2.8293024 2.1355597 1.7266769 1.9090464 2.7168039 2.4658610 2.3140579 2.7512624 2.7298447 3.2222697 2.5973536 3.0666326 3.1500807 3.5659314 3.2564321 3.2614060 3.1176369 6.0149648 3.2394432 3.8758146 4.5892919 4.3155092 2.7550140 2.5741728 2.9936729 2.9356964 2.8214461 2.9727371 2.8553848 2.9714462 2.4707343 2.8985347 2.5327897 2.7385420 2.5203849 2.7615173 2.5365160 3.0281855 2.8897177 2.6780930 3.0006074 2.7734539 2.8446933 2.6193572 2.7028621 2.7979802 2.8230768 3.3070560 2.5883490 2.7831794 3.1081875 3.1516725 2.8532363 2.9283813 2.7994097 2.7331848 2.9279948 2.5701495 2.8187325 2.6434149 2.8509945 3.0412092 2.5658780 2.7127598 3.2402252 2.8674432 2.6858704 3.1563113 3.3954438 3.0646569 6.2845431 3.0438403 2.6407551 2.4914408 2.2627173 5.4484436 2.6353319 2.6501833 2.6284177 3.0670592 2.9409641 4.4539115 3.1928247 2.4290322 2.5720078 2.5274240 2.7691362 2.8947010 2.4935965 2.7667601 3.0385282 3.0322893 2.3710485 3.2024672 2.7223332 2.6971455 2.8381795 2.8930578 2.0081249 2.8900149 3.0593986 2.6524254 2.9692023 2.9308349 2.5720844 3.4894565 2.4000569 2.7786021 3.6049721 3.4902535 3.9839432 3.6709677 3.3321527 3.6252906 2.2740356 2.6356798 2.6359857 2.3558086 2.4700284 2.4128434 2.3908989 2.2972956 2.2185750 2.3964356 2.7705189 2.5418476 2.5553845 2.2404412 2.5105453 2.4278620 2.3257387 2.6078011 2.2834816 2.3459097 2.3069499 2.3470236 2.3651033 2.2820063 2.4838997 2.1746708 2.2051101 2.7502679 2.6581861 2.3392378 2.9048337 2.5832655 2.6941334 2.9503477 2.5501793 2.7988907 2.8241603 3.1198667 2.2861005 2.5728405 2.6006911 2.1366169 2.8088349 3.7221527 2.1776246 2.2259682 3.2280106 2.6047132 2.4012995 2.2939009 2.2980234 2.6304510 2.8472892 2.5445580 2.4472318 2.3518998 2.8893048 2.4762141 2.2132249 2.5345938 2.8263252 1.9586373 2.6337736 2.8458063 1.8179769 3.0582101 2.4658237 2.6982530 2.5748666 2.4955028 2.9288661 2.6158789 2.7077704 2.4686967 2.5451921 3.0482651 2.3624016 1.6864697 2.3449969 3.0686301 2.0311761 2.9248575 3.0463657 3.4237799 2.9065957 2.6596736 3.2399058 2.8793464 2.7442477 3.0558686 2.7959807 2.6683992 2.8127694 2.9546501 2.6411341 2.6234033 2.7133394 2.6683655 2.6061782 2.7819186 3.3280140 2.7183482 2.5138155 3.0280981 2.5753893 2.8504835 2.8620041 2.6002134 2.6652271 2.6720499 2.4289100 2.8039276 2.7161067 2.6435666 2.6837481 2.5731388 2.5992935 2.6178866 3.0990327 2.6754947 3.0253536 2.6870107 2.8570186 3.1702958 3.0312187 3.0807781 2.7680505 1.8743640 2.0703577 3.1938980 3.2092229 1.8188021 3.2555966 1.8298127 1.7592929 2.1992502 1.8922019 2.1627024 1.8872006 1.8627593 1.8890125 1.8198885 2.2449064 3.0902239 2.1415742 2.6165688 2.2192797 3.3327620 2.7031287 2.1392180 2.5182859 1.6788277 2.2273476 2.3870985 1.8767421 2.8415307 1.8774774 2.5266849 1.9916807 1.7954907 2.2681938 2.6625464 2.4033727 2.0395187 2.6797617 2.1532418 2.8033296 2.2757560 2.6853908 3.7065083 2.2139983 1.7845187 2.2660174 2.5408136 2.7104341 2.3854818 2.0544099 2.6493309 2.2335642 2.4723997 2.5004370 2.2961545 2.4034421 2.4978826 2.6270477 2.5687401 2.6604835 2.3977626 2.4371516 2.3056954 2.7260353 2.2594203 2.4378870 2.5097665 2.4809438 2.5622426 2.2924233 2.6063967 2.4451943 2.3394816 2.5016710 2.4965827 2.7518368 2.3124574 2.3223470 2.7946531 2.7804886 2.5374825 2.5680977 2.7859190 2.5847207 2.4748598 2.9277831 2.7026685 2.9963230 2.6954164 3.2468315 2.1861765 2.2668069 2.3729403 2.5924338 2.2826963 2.1813982 2.4584578 2.2285447 2.2192779 1.9555124 2.0969340 2.1539774 2.1888203 1.9545949 2.2977882 2.2929665 2.2923821 2.2147712 2.4809203 2.3973574 2.6916251 2.1587675 2.3373180 2.3208758 2.2554157 2.1809500 2.1757182 3.0495671 2.2358155 2.3671914 3.0624910 2.7036120 2.8601782 2.3469481 3.0194889 1.8999702 2.7018257 2.7926789 2.8262895 2.9789276 2.7177475 2.8670948 2.9399516 2.7338021 2.2819637 2.4422704 2.3506636 2.6476087 2.7464821 2.3548403 2.1864589 2.7111530 2.3168470 2.7438855 2.2852823 2.0336250 3.4422539 4.6406066 2.3391850 2.1390679 2.2232967 2.3851501 2.5401249 1.9662230 2.7427914 2.4652763 2.4047385 2.7594321 3.2319222 3.1625537 2.8697944 2.1914038 3.0492552 2.9210497 2.7881499 2.6503752 3.0571815 6.2015751 2.2329910 2.5695197 3.1911428 2.0992862 3.0000557 2.0102301 2.0749574 3.0523317 1.8812224 2.5401475 2.6432462 2.6096590 2.6464816 3.0743212 2.6456051 2.3514157 2.6381467 2.2743038 3.3626165 2.7491303 2.5480118 5.7616885 8.9999983 6.8513295 5.0032493 3.2237281 7.3163638 5.3294650 6.5495303 2.5893029 2.3930194 8.7836494 3.7408448 8.9999985 8.2812764 6.6812330 8.9999987 1.8974608 6.8104624 8.9999987 5.3182875 4.0563083 8.9999987 9.0000000 8.9999981 5.1787500 3.6656358 4.5737326 5.5047996 8.0901206 4.2437453 4.3990765 5.7777666 2.6786262 2.5572919 2.5231594 2.6686529 2.7232614 2.5986712 2.7323786 2.4836813 2.3465506 2.2236117 2.3393156 2.7844038 2.3323551 2.6972643 2.4360828 2.5610676 2.5929160 2.6784802 2.3156661 2.4750413 2.4124951 2.7985879 2.5713011 2.1750769 2.5483027 2.6015685 2.8932053 2.4871351 2.8991673 2.2358917 2.4107510 2.5541307 2.7165583 2.7236246 2.3033796 2.4461030 2.4580618 5.6541285 2.9721201 2.2596556 2.6911706 2.6623599 2.8154506 2.5932111 2.3239081 2.9001885 2.7833797 2.5644306 2.4365098 3.0531835 2.6728195 4.5304748 2.8804571 2.9157584 4.4731386 4.8578191 5.1740803 4.8131255 5.3925019 4.9587337 5.1412909 4.9745877 6.0124060 4.9340472 5.1329819 5.9626153 4.3687449 4.8388449 5.1967690 5.1061963 4.8516277 5.4869109 4.9864644 5.3154613 4.8599659 6.0258250 2.4578507 2.7107157 2.5052373 2.3433778 2.9091984 2.6882977 2.7193355 2.7235528 2.5738630 2.7769880 2.6606715 2.8500717 2.5448583 2.5635250 2.3816068 2.6447648 2.7386280 2.4796260 2.3065973 2.9011879 2.6410949 2.4473345 2.7794028 2.8164761 2.5626091 2.6225538 2.8168480 2.5922544 2.5450206 2.7873033 2.8018111 2.2686116 3.0301586 2.6356715 2.9806418 2.5490165 2.4587507 2.5323431 2.5629103 2.8267103 2.5692504 2.7559676 2.5550205 2.7123681 2.5453238 2.2801152 2.8740900 2.6976191 2.9925629 2.3213871 2.7522686 2.7401638 2.8382637 3.2049482 2.4484511 2.5410622 2.9189850 2.5840557 2.7134522 2.6692031 2.4790873 2.4044192 2.8733459 3.1012010 3.0490808 3.6025559 3.5097325 2.2480307 2.9624726 3.3947171 3.3528881 2.2684744 3.8056551 3.7723028 3.0406209 3.1557746 3.4980457 3.8125979 2.2053801 2.5757138 4.5504040 2.6554705 2.9871675 2.4752406 3.0548210 3.0322876 2.9705715 2.7253769 2.8969015 2.4353986 2.3854414 2.5530228 2.3802146 2.4885305 2.3169752 2.4394279 2.9513687 2.6659901 2.4924144 2.4298305 2.2831039 2.5819611 2.2804222 2.6537068 2.5825375 2.6050744 2.3298152 2.6145205 2.8405709 2.9655313 2.5885501 2.6991169 2.5329210 2.6087940 2.5593775 2.7670995 2.2711524 2.4998456 2.5014309 2.5023723 2.6239839 2.8765135 2.5466949 3.0394489 2.4349541 2.4092775 3.1159925 2.9028880 1.7420253 2.8709511 2.2864032 3.0906246 2.9543563 3.1856899 3.3291486 5.6093234 3.1349732 3.0318930 2.6800864 2.6534994 2.6916193 2.7606571 5.5676241 2.6088432 2.7492988 2.7539724 5.2109497 2.8437976 2.5611249 2.6922153 5.6010007 3.4194593 2.8474728 5.9137677 5.4649328 4.9170927 5.7149186 5.6346113 3.5784436 4.2240741 2.9019544 3.9563119 3.9300001 4.8647626 3.6056050 5.1984467 2.9885449 4.8981124 2.7830983 3.0466919 5.0973122 5.0496211 4.7087176 5.6010404 2.4240933 2.1461211 2.1269516 2.2082210 2.4216729 2.1973699 2.2643243 2.1125299 2.3091924 2.4561532 2.3110896 2.3982443 2.4421301 2.4635359 2.4466743 2.4521307 2.2772313 2.3577858 2.4006644 2.5194286 2.4885785 1.9250483 2.7990731 2.2339241 2.7353009 2.3402449 2.4369412 2.0766260 2.4964846 2.6991843 2.5570281 3.1355603 2.4538768 2.1974467 2.7871607 2.7797962 2.7547513 3.0335495 2.6808821 2.8976572 2.8963347 2.9537432 2.8342968 2.9822345 2.1444724 2.7918195 3.0537386 2.8472994 2.6662265 2.4613262 2.9048919 2.9452043 2.8522822 2.4007604 1.8390105 3.1459783 3.5988861 1.9801081 3.3851754 2.0832537 2.6444887 1.8030755 3.0337655 3.4940727 2.3601467 2.9741393 2.7190056 2.7544946 2.8669026 2.8383658 2.5140794 2.8205279 3.3471710 2.2847460 2.8930339 2.7455054 3.4452134 1.9090350 3.2528360 5.6271327 2.6932205 2.5599524 2.6324872 2.6078461 2.1950127 2.2191130 2.1802421 2.2922503 2.4949815 2.6915799 2.5244524 2.5716482 2.5344832 2.5085513 2.5875301 2.3747445 2.4340393 2.3927430 1.8835815 2.4916795 2.7071576 2.6176651 2.4928218 2.3657425 2.4452632 2.5171740 2.6192934 2.7760781 2.3593231 2.6050848 2.6848008 2.6361114 2.4765601 2.6593796 2.5705872 2.4918725 2.4710509 2.2014552 2.4397059 2.4659884 2.3321150 2.2496492 2.4805802 2.2049204 2.5462870 2.2504247 2.4639277 2.9937788 2.3800972 3.0289578 3.3641849 2.9796385 3.6768848 4.2912197 2.5429129 2.5573862 2.4205488 3.2994523 4.0825107 4.4254290 2.1093257 2.3699986 2.1699271 2.1554655 2.4767609 2.4587393 2.3699622 2.1156817 2.3294183 2.3169817 2.2723344 2.3660255 2.2460325 2.2767822 2.3002535 2.2311276 2.3384123 2.2518368 2.2376064 2.3070890 2.1611735 2.0043258 2.3295890 2.3373511 2.3829937 2.2330938 2.3539640 2.4152684 2.4237714 2.6636429 2.2746447 2.1288038 2.7811774 2.5413192 2.5616581 2.7373628 2.4610183 2.1414016 2.4459903 2.5916111 2.1723007 2.2542100 2.3087344 2.5326030 2.4305042 2.4873370 2.8478394 2.2941346 2.1517151 2.5124388 2.5618985 2.2923113 2.3024115 2.7741532 2.5868834 2.3621950 2.5634458 2.4085891 2.5483555 3.0772098 2.3209471 2.9520005 2.8708004 2.6984856 2.7242388 2.9100736 2.4345058 2.5943949 2.6289699 2.7823086 2.6462276 2.5539310 2.5472531 2.8006810 2.4709275 2.3603591 2.5244823 2.3982103 2.6214512 2.6891337 2.7648388 2.7777381 2.8776424 3.4104968 2.5215523 3.0214425 2.6112812 2.8037888 2.5111618 3.3678890 2.4460668 2.8006059 2.5005727 2.7627799 2.2614101 2.3538859 2.2357347 2.0285134 2.4143298 2.4510798 2.4702853 2.4816546 2.4299029 2.2638418 2.2248641 2.4486192 2.3283439 2.3769704 2.7626612 2.6909727 2.3113970 2.4712046 2.8287377 2.5356901 2.7820421 2.6553671 2.0962674 2.8129669 2.0916931 2.7685682 2.8881520 2.4588111 2.8441153 3.2252261 3.2887174 2.4489112 3.5677809 3.7856909 2.5060170 3.1889015 2.3862606 3.3612813 2.5673240 2.7890291 2.6988238 3.1643525 3.0633059 2.6426724 3.1807582 3.1098806 3.2120534 2.8754397 3.0645262 3.1040082 2.9991702 3.4178389 2.7170442 3.1584693 3.0517671 3.0177773 2.6347687 2.1541910 2.9294504 3.4955130 2.3849812 3.5982730 2.6391554 3.5302124 2.9948160 3.0430872 2.6993196 3.0924092 3.9090995 4.0398179 2.3534886 2.8859189 3.5917202 2.5697843 4.0655355 3.5955894 2.7255297 3.1174575 3.1736350 3.5828239 3.1835599 3.1172185 3.2831086 2.8123332 4.4759574 4.4753570 2.9499865 3.9037658 3.5185315 3.8824234 2.3939577 2.4897690 2.8018777 2.9785142 2.5342394 2.6362487 2.7390057 2.4422396 2.5366218 2.6073413 2.9097024 2.4625030 2.4774482 2.8956585 2.4982124 2.4126332 2.5056090 2.7058003 2.4656492 2.4211703 2.4649548 2.6222839 2.4723993 2.7012085 3.0443533 2.5888547 3.0453882 2.7092272 2.7208040 2.5520915 2.5195228 2.9833915 2.5655403 2.7392072 2.9105321 2.6228191 2.6741138 2.3879168 3.7643866 2.6032870 2.8201247 3.6603857 3.3807890 3.5836380 3.2925026 3.7292668 3.8998167 3.1548490 3.5725975 2.5261101 3.5867864 3.7367609 3.4158443 3.4954565 3.5077124 3.6879534 3.5386685 3.7755307 3.2591994 2.9487115 3.6610735 3.5175446 3.4414086 3.7777752 3.4196903 3.4760757 3.7050899 3.4310010 3.9689114 3.2908577 2.8602475 3.5933890 3.1038345 4.2908143 2.4492453 2.9122477 4.0358750 3.5397879 3.7992140 3.8518766 2.9499707 3.3464450 3.0093895 3.2123777 3.6381156 5.1256322 2.7404907 2.6059661 2.9393384 2.6216269 2.7327874 2.7427424 2.8995630 2.7282594 2.6713835 2.8481854 2.5636674 2.7165359 2.6761421 2.5815143 2.4598892 2.6369474 2.8487140 2.5242757 2.6419582 2.8049095 2.7744604 2.3493878 2.4830585 2.8475491 2.8827216 3.0013171 2.5246295 2.8611716 2.8373240 2.6579379 2.6585469 2.6808404 2.5960944 2.7783155 2.5831178 2.7005171 2.7310945 2.7376951 2.4719954 2.8406106 2.8030390 3.1237883 2.6549926 2.9227480 2.3395050 2.7233555 2.9845228 2.7587484 2.9243207 2.6589091 2.1948959 2.4728648 2.7186677 2.9535036 2.9297403 4.4736222 2.9194845 2.9045709 2.9045452 2.9223448 3.0967754 3.0577496 2.6408617 3.1396786 3.2813183 3.1185080 3.2257426 3.1519503 3.2958805 3.0953592 2.7091290 2.8750454 3.2648689 2.9591834 2.8357316 2.9600608 2.8505814 2.8476198 2.8930868 3.0493729 3.0594859 3.0131259 2.7191001 3.1252434 3.2010102 3.2020805 3.4849663 2.7156775 2.7505706 3.1625976 3.3312220 3.2568303 2.8795471 2.7491149 2.9836480 2.9490377 3.0451163 2.7642473 2.7566533 2.2975999 3.1662417 3.0885956 2.9494982 2.7205418 3.1178554 2.8049248 2.9442925 3.0658754 2.8404398 3.1256941 3.1109918 2.8334738 3.2444898 3.0972589 3.1115569 3.0640391 3.5295463 2.6716603 2.5420895 3.3544862 3.0555859 2.8554811 2.6238741 3.0138880 2.4136315 2.6321501 2.6561307 3.3026380 2.8560466 2.9992416 2.9958249 3.0515050 2.8731308 2.5717227 2.8666953 2.7904290 2.8474514 2.5469065 2.4048961 2.4696246 2.6433342 2.4391259 2.4435041 2.5303590 2.6352327 2.3235476 2.3948102 2.5883252 2.4944162 2.6268105 2.2653374 2.2151206 2.6211207 2.3251721 2.4364789 2.4894927 2.3621615 2.8730325 2.8807581 2.5771679 2.8266157 2.9336427 2.3193612 2.4072884 2.4636536 5.0776337 3.0191912 2.8028313 2.9383375 2.3594192 5.3571060 2.5250142 2.6914661 2.9250877 2.6658786 2.4625232 2.5050509 2.2710391 2.4451610 1.8182323 4.3982083 4.9501111 3.3372351 2.2374616 5.0475014 3.9126324 4.0547294 3.4861095 4.7446020 4.1762102 4.0894897 4.7776586 3.4371626 4.5587679 3.9030365 3.7344299 2.3513846 2.3637465 3.6064981 3.7279671 5.5983504 3.5098400 4.7114281 4.7410428 4.9198132 4.7836472 3.3120581 3.0427462 4.0508185 3.1502181 2.8567941 6.2632305 4.3592069 5.0469494 4.7064931 5.5184454 4.0322080 5.0428767 4.6638079 5.3893224 3.5579002 3.8699723 2.9710492 2.8657680 3.3067846 2.8472382 3.1994999 2.8702554 2.6103919 3.1629598 3.1945946 3.1213454 3.0260886 3.3396177 3.8641305 3.2328392 3.4588763 3.7639340 2.8705856 3.4525907 3.2907187 3.5000299 3.7399993 3.2024726 3.5265264 3.1378017 3.3848206 3.0519021 3.6196130 3.1727511 3.8980132 3.3140178 3.2931182 3.1410955 3.0729792 3.2522654 3.0894795 4.7081610 2.8018024 3.4073801 3.4955639 3.2822929 2.4394023 3.1875745 3.4547575 3.7430680 3.8679233 4.2068855 5.3355644 3.1655557 4.9757410 2.7893352 3.3950955 3.9922403 4.1105965 3.8435333 4.3958133 3.5473931 2.5580586 2.5772318 2.9430522 2.9328521 2.4212325 2.4222994 2.7247532 2.7950783 2.4723605 3.1438624 2.3541923 2.9168328 2.9822541 2.8110869 2.8978309 2.5645336 3.3917969 3.1821050 2.3006704 2.1861915 2.3140151 2.3907254 2.3153058 2.7039152 2.4904418 2.3851732 2.6044583 2.6229781 2.6140596 2.6155678 2.4782949 2.6340540 2.5097892 2.5202364 2.5270455 2.6290406 2.7398781 4.2105019 3.9021085 4.2613245 3.3059297 3.4553300 3.3972389 3.0560022 2.6783452 2.5131005 2.7002981 2.8605980 7.2032485 3.8059611 2.4335132 3.2282358 2.9436432 3.1615088 2.8184236 2.8119599 2.9124214 2.8116767 2.9214310 2.9953070 2.9061239 2.9451290 3.0956098 2.9705257 3.1390174 2.8913339 3.2958082 2.8444974 3.3464026 3.0710920 2.8845454 3.5724636 2.8502655 2.8671152 3.0971554 3.0106117 3.1331379 2.9727058 2.8562583 3.0003372 3.0003372 3.0841599 3.0841599 3.0214421 2.9892900 3.1832820 3.1882613 3.3283462 3.0714449 3.2371301 3.1594205 3.1594205 3.2627970 3.1835629 3.0775719 3.6366707 2.8699339 2.8699339 2.9415593 2.9415593 3.0040128 3.2965126 4.8001201 4.8001201 2.9801959 2.4204443 3.9351418 3.9351418 3.8112608 3.8112608 4.2120483 4.2120483 2.8599007 3.7997473 3.7771271 1.6521603 1.9025797 2.3443191 4.1397064 2.6251034 
```
