## Supplementary Dataset for "Kinetoplastid kinetochore proteins KKT14-KKT15 are divergent Bub1/BubR1-Bub3 proteins": BP_KOGs_eukarya_5_2_select.mafft_merge.add_unknown.gappyout.drop.iqtree_modelfinder.model

```
--- # IQ-TREE Checkpoint ver >= 1.6
JTT+C20+F+R4: -847215.1424 4610 1821.549602
JTT+C20+R+F+F+R4: -847215.1424 4610 1821.549602
JTT+C20+R+F+R4: -847215.1424 4610 1821.549602
JTT+C20+R4: -857510.4757 4571 2036.172481
JTT+C40+F+R4: -846588.1306 4630 1942.759207
JTT+C40+R+F+F+R4: -846588.1306 4630 1942.759207
JTT+C40+R+F+R4: -846588.1274 4630 1942.739678
JTT+C40+R4: -854116.5711 4571 2169.613237
JTT+C60+F+R4: -844633.8314 4650 1901.034761
JTT+C60+R+F+F+R4: -844633.8304 4650 1901.029327
JTT+C60+R+F+R4: -844633.8314 4650 1901.034761
JTT+C60+R4: -850802.6688 4571 2055.954273
JTT+F+R4: -854177.7218 4590 1656.920171
JTT+R4: -854142.1847 4571 1586.533261
LG: -851269.0859 4565 1482.69017
LG+C20+F+R4: -836065.2961 4610 1781.200074
LG+C20+R+F+F+R4: -836065.2716 4610 1781.505061
LG+C20+R+F+R4: -836065.2716 4610 1781.505061
LG+C20+R4: -848923.8073 4571 2102.564761
LG+C40+F+R4: -835896.909 4630 1832.752662
LG+C40+R+F+F+R4: -835894.0754 4630 1826.822363
LG+C40+R+F+R4: -835894.0754 4630 1826.822363
LG+C40+R4: -846175.6186 4571 2133.333119
LG+C60+F+R4: -834859.6346 4650 1828.941057
LG+C60+R+F+F+R4: -834859.604 4650 1828.980211
LG+C60+R+F+R4: -834859.6124 4650 1828.960584
LG+C60+R4: -843620.5169 4571 2072.354539
LG+F+R4: -838611.0286 4590 1702.664631
LG+G4: -839409.532 4566 1466.248484
LG+R2: -842142.3418 4567 1592.280712
LG+R3: -840121.9143 4569 1633.843739
LG+R4: -839332.0894 4571 1644.698025
LG+R5: -840542.4685 4573 956.653085
ModelMixture21:
 prop: 0.7508656308, 1e-10, 0.02442230747, 1e-10, 1e-10, 1e-10, 1e-10, 1e-10, 0.1415145021, 0.009815670319, 0.006938550938, 1e-10, 1e-10, 0.006922536867, 0.006944446584, 1e-10, 1e-10, 2.977349949e-05, 0.05254658142, 1e-10, 1e-10
ModelMixture41:
 prop: 0.7515494883, 1e-10, 1e-10, 1e-10, 0.003472222728, 0.06564806656, 1e-10, 1e-10, 0.02080742845, 1e-10, 1e-10, 1e-10, 1e-10, 0.02776910043, 0.0107086939, 1e-10, 1e-10, 0.006947729059, 1e-10, 1e-10, 1e-10, 1e-10, 1e-10, 1e-10, 0.003436666745, 1e-10, 1e-10, 1e-10, 1e-10, 1e-10, 0.02428750885, 0.005488732554, 0.04522451957, 0.01388673299, 0.02077310983, 1e-10, 1e-10, 1e-10, 1e-10, 1e-10, 1e-10
ModelMixture61:
 prop: 0.6723706547, 4.554677922e-07, 1e-10, 1e-10, 0.01041853294, 0.01435125885, 1e-10, 1e-10, 1e-10, 1e-10, 0.1307867019, 1e-10, 1e-10, 1e-10, 1e-10, 1e-10, 1e-10, 0.01736109551, 1e-10, 1e-10, 1e-10, 1e-10, 1e-10, 1e-10, 1e-10, 1e-10, 0.003471569695, 0.03125019062, 1e-10, 0.04168188677, 0.004710200125, 1e-10, 1e-10, 0.003472334007, 1e-10, 1e-10, 1e-10, 1e-10, 1e-10, 1e-10, 1e-10, 1e-10, 1e-10, 1e-10, 0.006939340772, 0.003472222222, 1e-10, 1e-10, 1e-10, 1e-10, 1e-10, 1e-10, 0.02777659163, 1e-10, 0.02084085171, 0.01109605688, 1e-10, 1e-10, 1e-10, 5.625648218e-08, 1e-10
PhyloTree:
 newick: (0:2.0221431194,(((((((((((((((1:0.7152910392,3:0.5458768624):0.08096626218,13:0.9215990995):0.07691556309,4:0.5577291624):0.04822696705,9:0.7524708835):0.2405000053,(((7:0.5298463987,15:0.5951208775):0.2689125235,56:0.7067643322):0.169360603,(21:0.2697320317,40:0.1594927374):0.3447651474):0.07064618271):0.08746970439,(11:0.6010489488,(22:0.8562807925,(24:0.9292090478,36:0.7890614616):0.1682337368):0.08948603776):0.1743701852):0.07907607683,((19:0.6596653796,71:0.8115551109):0.3558272289,74:0.4888514803):0.1252638182):0.2174197327,(14:0.7012978407,62:1.2675863139):0.462785496):0.1448046378,1160:1.0775352952):0.4176764395,1545:2.4596384269):0.08338181733,((731:0.6137229397,1043:0.8583160435):0.4664143616,((((732:0.4854687546,743:0.2550518498):0.1424065246,752:0.4787275102):0.1027489149,(941:0.5285707052,943:0.5615629219):0.2412791109):0.449673946,1181:0.6725653004):0.3249869898):0.1910148984):0.09050681753,(((37:0.6951557532,85:0.7391401738):0.2283858758,1036:1.2373594297):0.06180368269,(((310:1.0495015255,773:1.1245398828):0.4475842338,((((1023:0.4428152263,1040:0.5578063392):0.3419972831,1031:0.6828697940):0.164578153,1044:0.8610172808):0.2403079038,1548:1.6294057538):0.2945211741):0.02038536722,1054:1.2393891317):0.1155259308):0.09173348845):0.03825030682,(((((((((((2:0.1963708172,6:0.4097256389):0.1493752296,29:0.3744304567):0.6736334484,26:1.0067091213):1.008168659,1155:0.8330180733):0.1450017958,((((((28:0.7279241820,76:0.5415133246):0.1647767513,(31:0.2342261241,34:0.5962751135):0.1102766498):0.1249570718,748:0.3720723889):0.1191789408,504:0.6738255986):0.07508832875,42:0.6771629404):0.2900767731,954:0.9581469705):0.2439013576):2.796274437e-06,(777:2.2876366789,1377:1.4099273971):0.4109845082):0.05085439132,(35:1.0655585521,(948:0.6592254931,(965:0.3039537175,966:0.4183611216):0.3564096165):0.9023126009):0.3449729554):0.1352292861,((((58:1.0529597577,932:1.0415110936):0.1263622145,(768:0.9620883978,873:1.7643434973):0.07269639412):0.195257,(395:1.3306365975,(525:0.2685608887,(527:0.0000010397,530:0.0000010397):0.09905796664):1.169970394):0.2547433916):0.09147897123,((((((142:0.2039281159,((((152:0.3514976252,161:0.3234984324):0.04725676142,157:0.4341592705):0.07055360422,((158:0.3071210477,((170:0.3411010035,717:0.2314254287):0.04218708923,726:0.2769686258):0.04455502017):0.02837793003,160:0.2065273227):0.02896375069):0.04216203722,166:0.5217380523):0.04166682005):0.06316928111,155:0.2414747271):0.0816984975,153:0.4442928877):0.138405252,1022:0.6038008202):0.2281805363,(416:0.7704971618,(418:0.3200239562,1150:0.3741635955):0.1264916864):0.3125973116):0.2884453176,(520:0.7173947526,522:0.5509459306):0.8104724847):0.06178768094):0.07942051829):0.08429307761,((((((((((5:0.9859156450,251:1.9041440267):0.08424100944,1171:1.7788825155):0.1260602903,55:1.2654404682):0.1616839464,((((((30:0.3229065680,(49:0.2490133748,((497:0.2058334570,(500:0.2986395505,505:0.3848572566):0.08758201958):0.05016070957,((733:0.6400990111,747:0.2568509276):0.1008455277,(737:0.2729987148,742:0.3874366185):0.05716854444):0.1067650313):0.05714415493):0.152042345):0.08145589496,79:0.5884456220):0.07704324403,417:0.4373598424):0.03306473881,508:0.5729367718):0.07389074694,836:0.7198896189):0.225643791,840:0.6788326421):0.3916314888):0.1636012809,((((47:0.1625904830,720:0.0093102877):0.2447998403,1016:0.2359688442):0.2194857876,(((((((159:0.3611792090,(177:0.2009978082,178:0.3096021100):0.05451392747):0.07704292776,173:0.4817376604):0.05711756124,168:0.1296860130):0.03077650436,169:0.1786028065):0.04371449695,((712:0.3302871600,718:0.2220875816):0.04356587439,724:0.1199550790):0.03738749287):0.04811479751,(730:0.3660742886,((1020:0.2012288494,1042:0.7220564751):0.1602699737,1024:0.6667607275):0.09393708881):0.1069513616):0.07412082231,(716:0.2070653454,719:0.2911637569):0.05997919356):0.1619626219):0.5768677577,(((632:1.0041234347,(779:0.3116755012,781:0.7288112133):2.024890321):2.339269412e-06,(1151:1.5698343125,1180:1.6572534529):0.3342799653):0.1752332758,2280:1.0495894093):0.05288407629):0.1123905333):0.0522706696,((((((((((((((266:0.2773430883,267:0.1046072553):0.1211796516,271:0.2395978048):0.08411756832,(272:0.3594240113,282:0.5064160680):0.08547119606):0.2035045713,292:0.6256879462):0.05686251318,(((((268:0.2834704078,(301:0.0118645604,303:0.0000010397):0.5702193627):0.1249247206,(270:0.3500239167,(273:0.3629625624,(299:0.3868345706,(306:0.0449941739,309:0.4301991094):0.350921866):0.5353123369):0.06673742507):0.05760931776):0.1014197746,(276:0.3689540576,293:0.6390869111):0.2087465696):0.04816303307,((269:0.2644035479,275:0.4951813655):0.1622263288,291:0.5719618634):0.04221581579):0.08685534981,288:0.4035346353):0.03214572553):0.03919430445,((277:0.5224737572,((287:0.4923402164,295:0.7533805850):0.1456672097,(289:0.4898226565,290:0.5728735336):0.1251484811):0.088149163):0.0595322212,(284:0.6174785934,286:0.5236032547):0.07681118855):0.0973615889):0.01822356948,((274:0.3780051516,(281:0.3670290221,294:0.5028253491):0.1895878761):0.09693872799,(280:0.2538861336,283:0.2188197993):0.2693033614):0.03310010279):0.04334235683,((278:0.3671173271,279:0.3558508840):0.1590205367,(285:0.4722348052,(297:0.5098141677,298:0.5356716891):0.2715396042):0.1288856012):0.07175602258):0.08876316409,((296:0.5334413643,302:0.9275142965):0.1713969007,300:0.8914644904):0.08044920871):0.1223452803,304:0.9083216895):0.4230399472,2158:2.2635476389):0.1252171766,(314:1.4923445955,(413:0.0969749114,415:0.4529804106):1.090376126):0.04267020983):0.1136682304,(315:1.9288457260,960:1.2778356806):0.1648258785):0.1563174411,(((((((((((((((((((((359:0.1326259719,362:0.2685857946):0.05867404005,((360:0.2792368940,371:0.2728530476):0.3019164212,378:0.4061500665):0.09728114382):0.04685439312,((((((367:0.1302137313,((377:0.2183011298,388:0.4265414210):0.02170494881,((390:0.3776542602,399:0.5581924974):0.08815091808,405:0.7075036536):0.04462540687):0.1038787056):0.1119748613,(375:0.2366817063,((379:0.2867088835,(384:0.2318237790,391:0.4275282849):0.05478260873):0.04449185727,(386:0.3027935655,(409:0.7771747311,410:0.9033918265):0.2274591982):0.1830119369):0.04269200939):0.06739222074):0.0498971491,368:0.1648991813):0.0227294031,(398:0.4336938011,401:0.5878150837):0.1561379915):0.08013825231,(((380:0.1977550163,382:0.2470099458):0.08801719678,(397:0.1383179440,403:0.3087691346):0.3443377731):0.08499563165,(387:0.2068707975,404:0.3135556724):0.3230668224):0.07248024237):0.04348764163,370:0.3543316578):0.06703397376):0.04069664405,408:0.1442347475):0.02214496578,372:0.3226055057):0.01157642835,(361:0.1618416979,364:0.1839028020):0.004168046425):0.01506226757,(363:0.1533572784,383:0.4087051321):0.07249854616):0.0300560027,366:0.3121897170):0.03760857375,373:0.4238858250):0.03187772599,369:0.2769883122):0.05651774519,((374:0.2409145906,((376:0.0878524217,392:0.1951711732):0.1503186327,381:0.3499677588):0.06178621005):0.06067451817,385:0.4682280763):0.07315289655):0.02814891854,((365:0.1994311776,389:0.2828928242):0.1490593682,393:0.4053750595):0.2437865674):0.0538744825,(394:0.5003673546,406:0.6763371976):0.05705366558):0.06484923173,((396:0.2253977617,429:0.2198912654):0.3222072384,400:0.6185953786):0.1099833952):0.05815748816,402:0.6612711708):0.1192044536,(407:0.0000010397,411:0.0000010397):0.5993354587):0.1756951522,(412:0.8378344045,433:1.3365643161):0.2531768143):0.06585078516,428:1.1428116942):0.198909217,1175:1.7412887136):0.03226801041,(435:0.8202600793,849:1.2554501669):0.383823408):0.1215745984,1383:2.9833974041):2.583259714e-06):0.2055212526):0.04362961689,((((((((((((180:0.3350619759,203:0.5154094763):0.1745172578,204:0.5116415380):0.1711537865,(((((((181:0.1449426658,190:0.3733677403):0.1112847118,(((184:0.1948181385,186:0.2960187748):0.2450723913,(189:0.2888335335,(201:0.4019965589,(207:0.5546616341,214:0.5700795171):0.05806841015):0.09266663292):0.06712934088):0.04916349871,193:0.3135586844):0.05503476248):0.03924152777,((((187:0.2286868508,195:0.2676054841):0.04278435898,188:0.3879367979):0.0300726216,191:0.2516962659):0.05619891939,(194:0.3347899762,(198:0.2637783556,200:0.3478087710):0.1124668478):0.06317239324):0.04637988897):0.02991427327,(((182:0.2943053244,196:0.3385359392):0.04477478627,183:0.2322509574):0.07726372517,192:0.2719479948):0.2174112347):0.06958724371,202:0.4734955919):0.02715153656,((185:0.5364272936,197:0.3731930949):0.153143305,199:0.3910838260):0.05204681745):0.05428630325,(205:0.4210612553,(206:0.4234510609,209:0.7211460014):0.1087646309):0.08919748677):0.09220296666):0.09821692065,(210:0.6347802304,(((211:0.6619013530,(216:0.3531895146,1470:1.9023160161):0.3995093149):0.04381478252,217:1.2862350970):0.09530443537,215:0.6582471171):0.126592894):0.08788492443):0.04224298018,(208:0.4699188064,213:0.8560914611):0.1745909105):0.06118554179,212:0.9806108492):0.2132373367,((218:0.4014942983,(220:0.2817526070,236:0.5469754606):0.07637603751):0.2000735466,228:0.7405463183):0.7446717067):0.1799739304,((((((221:0.4022291035,248:0.6454104425):0.03291732095,(254:0.5820752806,261:0.4068708335):0.08623822081):0.05442851713,((238:0.7330939957,265:0.6443451478):0.1497913438,239:0.6343062175):0.04976254382):0.02772463993,(232:0.3311790507,(242:0.4145893611,249:0.5204668207):0.07759229278):0.0709009002):0.09212846595,257:0.6527783463):0.4904331115,577:1.6464157815):0.07198896741):0.3159040962,(936:0.1131624070,962:0.9282299431):1.084596013):0.1666826311,(((330:0.9177897896,1544:1.2482474120):0.4420416162,(((((780:2.7082887349,1534:1.3305972821):2.368297455e-06,(((((1501:0.4449118253,1509:0.4842019944):0.1329504955,1514:0.8545928977):0.08110586326,1502:0.6773518716):0.07865690698,((1511:0.6939061642,1538:0.4820058218):0.299995936,1522:0.9235592190):0.3067096122):0.09696080927,((1506:0.6892354742,1519:0.9413074168):0.218270003,(1513:0.7954100513,1526:1.0972832891):0.2849953527):0.02442764764):0.1895926821):0.3252364012,(((((((((1476:0.2039719694,(1481:0.0487272227,1523:0.0174783645):0.2498970265):0.1473160225,1480:0.4298216703):0.2193874731,(((1477:0.3934177333,1503:0.3576584422):0.1794611835,(((1483:0.4245327096,((1493:0.4592742962,1539:1.4606031271):0.2971190959,1495:0.7680787340):0.1472803287):0.04423204131,1496:0.6090048984):0.07026402425,(1484:0.4454550281,1510:1.2068438770):0.2160473504):2.106447042e-06):0.05007688373,(((1478:0.2113568295,1479:0.2126655019):0.2385289248,1497:0.3755388466):0.1140425339,(((1486:0.2925459484,1529:1.7100871947):0.2523215432,(1490:0.7201279503,1491:0.5576956972):0.1933355139):0.01561833424,1494:0.6632240789):0.08301343208):0.06777359953):0.08465286187):0.0567247036,(((1482:0.1418906354,1485:0.0936891200):0.07724768956,1488:0.2659610485):0.5046629504,1487:0.6609114862):0.1268357182):0.0786669581,((1499:0.3076951151,1549:1.4031816991):0.4065133064,1500:1.3308499079):0.1303645178):0.1121884008,1489:0.7071770357):0.06202147402,(1492:0.4616335835,1504:1.0910899333):0.2962651253):0.1106992836,1498:1.3025963969):0.1421549933,1512:1.1085645321):0.1468107897):0.04721946669,((782:1.9019716648,(((((1505:0.5204792223,1550:0.3582216565):0.197957764,1516:0.8284315408):0.1593574445,1508:0.8480702503):0.02288617781,(((1515:0.6991693292,1517:0.8597443788):0.1907217677,1532:0.9991489941):0.107136048,(1521:0.1971552731,1551:0.0078561292):0.7956341989):0.1832672056):0.0844154284,1507:1.0757785440):0.07862494207):0.03905919619,(1518:1.5020779992,1524:1.3744648804):0.1070540786):0.30556189):0.1555876883,((1542:1.5499562247,1543:1.4661720913):0.04301885939,(1547:1.0521586010,1553:0.9060280054):0.3148070272):0.2263762569):0.09714854126):0.1419726098,(((1214:1.7434995720,(((1452:0.2482173390,((1456:0.1830368894,(1458:0.2454448656,2212:2.9068899334):0.09602147783):0.07830269085,1472:0.1607029306):0.04071268549):0.06790614611,((1469:0.2605313155,1475:0.3378292911):0.1628221773,(1473:0.2688682913,1474:0.2172867984):0.1243548307):0.03153998116):0.006910708642,(1465:0.1717556308,1467:0.2728533651):0.06358024571):1.361855336):1.364398485,1525:0.9736381849):0.375249725,(1527:1.4317420633,1546:1.4746789829):0.1688528719):0.3446638438):0.1478431231):0.07717879829,(((((834:0.4575101080,839:0.3077319923):0.3062615416,845:0.0000028058):3.208443466,((((((1437:0.2451480952,1448:0.2482913027):0.1153577473,1444:0.2036362979):0.2173503416,1459:0.5575121483):0.1236377605,(1460:0.5148635080,1464:0.2998289983):0.1891128693):0.1029068016,((1455:0.1809062828,1457:0.1533024911):0.3285213744,1461:0.3443895707):0.1782127652):0.2733652785,(1463:0.1530809347,1466:0.1756458269):0.09485623416):1.386349523):0.5835713198,1438:1.6773258462):0.1547341597,1608:1.6698168603):0.5275502808):0.0240059638,(((((318:1.4155230169,778:1.2333836654):0.6398086518,(((((498:0.3746442491,1129:0.3865635576):0.08865240211,(((510:0.2057446722,1134:0.3355059514):0.06848736109,1137:0.2545342593):0.05985644697,1126:0.2051212705):0.08383698161):0.119642236,749:0.7181949907):0.406744062,(506:0.6891376394,648:0.3543980013):0.4302166428):0.3551188971,(((519:0.9113608110,528:0.7567032780):0.0848334446,653:0.6528310416):0.1212825719,666:0.7186078869):0.4586178057):0.07667160935):0.05930794814,(327:1.3019457947,((((651:0.4591277589,654:0.5320470385):0.08606464556,(656:0.5195388257,(662:0.2403159092,664:0.3897600911):0.1095263113):0.08290580399):0.09350556353,1138:0.5347981630):0.6405534616,844:1.3691840312):0.07478812297):0.2193666332):0.09951399291,((((((((((((482:0.3256841344,488:0.2856861566):0.05460670584,((490:0.2961615851,496:0.6814747017):0.07661737746,(616:0.2373337799,((620:0.3078008718,1114:0.4084358171):0.05020465695,1123:0.5611160673):0.08375163189):0.05811863073):0.05970943401):0.04180340815,(((483:0.1640787828,502:0.4744348281):0.048943613,512:0.8294482552):0.0459711451,(486:0.3972851445,489:0.5712527937):0.1362778564):0.05163928386):0.02292024321,(491:0.4970336263,493:0.3732104902):0.07741453566):0.0323309747,615:0.3091212007):0.0261726188,(619:0.4687337079,((623:0.4845703621,624:0.8051956350):0.04187057736,665:0.5401819499):0.07217721507):0.09668912751):0.06800067615,(618:0.3366496236,622:0.5692446372):0.1031988295):0.08321401936,621:0.6045629159):0.03662651452,(625:0.6672730546,631:0.7857523416):0.05414000112):0.07350538529,(626:0.8657215685,629:0.6651217410):0.09450204364):0.4199002719,((487:0.4777572988,1131:0.7449743289):0.08708386896,(((((((((628:0.5321439799,((1109:0.3644456426,1121:0.5836333730):0.0737451419,1120:0.5012369202):0.03745296192):0.05794984821,1099:0.2486861309):0.05200325824,(((1095:0.1335528167,1128:0.3500187801):0.07416008326,(1097:0.2181853611,(1102:0.2607760450,(1106:0.1429791531,1112:0.3466850370):0.0745079069):0.05225235656):0.01962001397):0.03604398191,((1096:0.1469273229,(((1104:0.2343807383,1111:0.5360352762):0.09951889388,(1108:0.2315898700,1132:0.6627068356):0.1212087737):0.06129872455,1117:0.3518634988):0.04054989469):0.02492590183,(1100:0.2190188791,(1103:0.3712168700,1119:0.3100601839):0.06316730919):0.03466605308):0.03394075276):0.05458460709):0.0608541756,(1105:0.4303586538,1113:0.4317605242):0.08474381318):0.05636101944,1107:0.2893813952):0.09151364882,1124:0.7509633273):0.04492766734,647:0.9749250442):0.01637268592,1116:0.6010972382):0.03544288841,1118:0.7159006409):0.03762801195):0.3145723785):0.05468251119,((((613:0.7559238514,614:0.9600350446):0.25966682,1605:1.4640698281):0.2623279263,((1785:2.0034935114,1786:1.1612383614):0.8571442673,1939:0.9971314519):0.4467959819):0.1200644529,(((((((643:0.2934888193,1772:0.8613554723):0.1085283394,658:0.3361513154):0.0816550656,(652:0.2533724932,1780:1.1446927650):0.4507153021):0.06247293564,((646:0.2060299266,655:0.3206795294):0.1620680695,649:0.4867366743):0.05070932786):0.04107293994,663:0.3695182184):0.03378054162,659:0.4857634440):0.08797594844,657:0.3286203456):0.7689862884):0.1000538291):0.05589729727):0.05944765503,((((((((499:0.2283385799,503:0.3512295987):0.1222775679,660:0.3330489051):0.05510904897,(642:0.2888768698,644:0.3932947972):0.09904535745):0.03440698548,(((((501:0.3696204664,509:0.3614774824):0.159784587,630:0.1416337089):0.0934542986,(627:0.2160098057,637:0.2480171149):0.1429633332):0.03960171543,((526:0.7525263835,645:0.3080794962):0.1347840655,636:0.2812408006):0.09627058671):0.0385779122,(634:0.2399877734,(639:0.3781638942,641:0.2661658701):0.1032576063):0.04208782325):0.0187849894):0.02367938425,638:0.2250616513):0.08758434264,635:0.2974420537):0.1347131848,650:0.5155389614):0.6841805233,1796:1.5961759729):0.2729928659):0.1048330157):0.06175174276):2.929231677e-06,1190:1.8367828421):0.04068839282,((46:0.8529380297,1034:0.9338985092):0.3040768194,(176:1.0890721424,(((1152:3.2922276686,1165:0.8246105016):0.3468595385,1537:0.6269244314):0.1739953922,1882:1.4804851238):0.3458532653):0.1324578552):0.1303849316):0.02829121213,(((((((((((((438:0.2820586095,444:0.5117215939):0.1454506999,(439:0.0000010397,440:0.0000010397):0.6285745117):0.3154871354,469:0.8582418313):0.1278125063,(((441:0.3031750270,(443:0.3288431108,475:0.8986695266):0.08395742133):0.08362932227,464:0.3374158284):0.1124454593,445:0.3989149457):0.05863017613):0.05578045577,((446:0.4427635468,(454:0.6087484889,455:0.7217688639):0.007089732983):0.0574764937,465:0.8233548057):0.06461307522):0.08450678147,((451:0.3228031590,467:0.5296321691):0.2598039044,((453:0.4120542578,456:0.3726359577):0.1757500588,457:0.6986263719):0.09573696766):0.05305161004):0.02927071028,(448:0.3515722888,468:0.8610581513):0.1403683487):0.04725026096,(((((((442:0.4422318120,450:0.3908792014):0.1481304964,447:0.2447839687):0.343706576,471:0.6767604259):0.08711899359,476:1.0258908705):0.1114939962,((459:0.7990276264,470:0.8611808962):0.1379216706,((460:0.6554570089,477:0.9475562686):0.04513946008,474:1.2971130534):0.113916316):0.09195130756):0.01607035398,(449:0.3245172250,473:1.1237029327):0.2895888943):0.06471401543,((((452:0.5243189550,458:0.6737043563):0.1326423384,462:0.6383795088):0.1375583924,(461:0.5910296273,481:1.1539225776):0.1318113093):0.1155268511,(466:0.6209233926,(472:0.5971574127,479:1.1317074853):0.1550699728):0.1224617841):0.1241548218):0.03718613328):0.07433409975,463:0.9214497699):0.1605238658,484:1.3218352067):0.06354835456,478:1.5709895234):0.1857797967,(518:0.7430566307,750:0.5983115664):0.8719708028):0.0627072776,(516:1.2340929358,772:1.0328809967):0.1927047532):0.1963470672):0.02710248883):0.004310953429,(((((((10:0.6155685711,751:0.8667301233):0.04599633929,(735:0.8697620856,950:1.0385906920):0.2059252416):0.12371932,(81:0.6904240093,959:1.2858654474):0.2245792254):0.2563682748,((((((511:0.5763080640,514:0.4467689776):0.0925514465,524:0.6211423910):0.2173877684,529:0.9032581129):0.1865077608,521:0.5762552835):0.9435128588,(1159:1.1092657323,((1162:0.9171530906,1193:1.3492740241):2.956791911e-06,1164:1.3522229842):0.1382456891):0.3015265176):0.03934592857,((846:1.0588269569,924:1.8774812537):0.1374521285,(1614:2.4920544597,2156:2.6279535647):0.3276941232):0.3268912341):0.09372056555):0.06742962845,(((((64:0.8227482146,(((1122:0.2533174453,1127:0.2187000246):0.06248189854,(1125:0.3507500131,(1135:0.2173859008,1136:0.2047545975):0.04773307061):0.06922434454):0.07402427036,1133:0.1661786148):0.5687124952):0.5109532529,(423:0.7769839634,523:1.0834461727):0.1009937008):0.1016952244,(1041:0.7859119420,1191:2.2465619250):2.373052013e-06):0.1316988834,(((((89:1.2946906741,(854:0.6333479603,869:1.0793182372):0.9525275724):2.4200215e-06,((305:3.6392772141,783:1.7457694880):2.397982008e-06,307:2.0945610290):0.1591541661):0.1410459476,938:1.2382705811):0.05481482572,((((((((((((311:0.5662272022,320:0.6112140277):0.1983442085,((317:0.4740182050,346:0.6323243240):0.1002272165,(350:0.5294529416,355:0.5707987849):0.165220756):0.02242432258):0.09188103512,(((316:0.6121226637,348:0.5669462647):2.803203009e-06,336:0.6150206363):0.09663015622,322:0.7887358915):0.1025893623):0.07994705516,(344:0.5001535547,354:0.4799855846):0.09044519322):0.0320255584,339:0.7844251697):0.0315187838,332:0.6592791221):0.04030463941,((((323:0.5561223012,329:0.3072119824):0.1027370279,358:0.5182956284):0.0990413695,(324:0.5918563468,((325:0.6911114609,349:0.5938060947):0.1063576615,338:0.6113828142):0.1209914438):0.07829425471):0.0760951918,(((326:0.4952280711,342:0.4479541623):0.1703312,337:0.3179951981):0.04133237326,((343:0.3799184173,347:0.9536674489):0.06995330868,356:0.7403635723):0.1045562203):0.02133172914):0.01942582812):0.1087810794,(345:0.6066239886,357:0.5625224101):0.0717366863):0.04338856759,(((319:0.6282159027,331:0.6029882604):0.1075679962,321:0.7121827022):0.0150948895,((((328:0.5573607712,333:0.6780386271):0.1369846157,341:0.4668270676):0.0150837929,340:0.7652151004):0.0479992408,352:0.6087209530):0.05174208063):0.02096825892):0.03592198387,351:0.5610550829):0.2819788483,334:0.4908104024):2.355712048,(((335:1.8103281881,((((((((((((((1391:0.4680675951,1416:0.3541978613):0.2352765162,(1392:0.2876429505,1393:0.2483341029):0.2561954194):0.1274795756,(1411:0.8557714814,1419:0.3833095001):0.06098906493):0.0378996314,(((((((1395:0.4700923727,1399:0.4472226195):0.1569522557,(1418:0.8076691714,(1427:0.8009853642,(1435:2.0441723781,1439:0.6139803629):0.2239362531):0.04633740968):0.1584530188):0.08220451494,1400:0.6643882133):0.05107066871,1396:0.5648938442):0.03295496791,1421:0.8737052187):0.03206319081,(1412:0.5899261014,1430:0.3374204162):0.1591924519):0.04498788352,(1410:0.6284942092,(1414:0.4541938390,1432:0.6408988839):0.1920426537):0.08265456476):0.06631227689):0.001876320041,1401:0.3826373725):0.03939903201,1394:0.2914656223):0.07751992022,(((1403:0.8270228872,((1404:0.4401183606,1428:1.2140349153):0.109793859,(1425:0.7218105748,1434:1.2699350871):0.2492281754):0.07410132555):0.09651915595,((1405:0.4038049847,1413:0.4481471468):0.189907404,1406:0.6463148374):0.07410226382):0.09903786562,(1409:0.6501924786,1415:0.6089304306):0.1789141239):0.04419811822):0.05946231477,(1397:0.3187781924,1402:0.3095748320):0.2383930621):0.03178178125,(1407:0.8170690869,((1423:0.7106044791,((1431:1.0284306812,1436:0.9908251259):0.2454758477,1433:0.9970153878):0.2603777325):0.07206542729,1424:1.0588871719):0.06711768766):0.1731192199):0.08574937001,((1420:0.6267947058,1449:0.5663561331):0.08374627962,(1422:0.8665264407,(1426:1.0364089111,1429:0.9718072316):0.1605400788):0.08903987171):0.04682013992):0.1035494418,1417:0.7651425675):0.08307853517,1408:0.5061697943):0.2485407781,1453:1.7435362577):0.3942046617,1462:1.6807653005):2.028808179e-06):0.1074493218,861:1.5988245491):0.07794839103,946:1.2859461982):2.530534285e-06):0.1229882766):0.04097302333,2100:5.0533710354):0.05239627852):0.05714323276,1039:1.7317403403):0.01684095252):0.02610819963,(((((88:0.8048802272,852:0.6931947623):0.4453986695,((((((((((((((786:0.5036379301,801:0.5230758406):0.06230562575,788:0.2596267413):0.1575196981,(((787:0.2576445708,(798:0.2990186428,802:0.4237297196):0.0987074629):0.03024425224,(794:0.4022664491,806:0.3575045685):0.105801429):0.0702442692,(789:0.2375299871,792:0.3842194591):0.1757683806):0.01624273204):0.03348433751,(796:0.2924645765,799:0.2953235105):0.1485625156):0.06378526861,(790:0.4823354110,(((791:0.3246327197,816:0.6365504680):0.07209465545,793:0.4208571983):0.06663472062,803:0.5427583891):0.01592695678):0.03808567431):0.08796393629,(((((795:0.2220744296,805:0.3659827621):0.1213544827,(800:0.2541519037,809:0.7435027698):0.09956168542):0.1468905343,830:0.6124981073):0.01315257198,(((824:0.5368903448,827:0.7351299093):0.2207433757,835:0.6988812146):0.0967004768,829:0.3571930062):0.1660298785):0.04338681488,(((797:0.5072284124,807:0.4316032547):0.09142297876,814:0.7644480108):0.05553072825,((815:0.4891173062,822:0.6140864847):0.3581318884,817:0.7528899292):0.06667806932):0.04295243252):0.03294306249):0.01077218338,826:0.5520107348):0.03919471703,(810:0.6484234693,((811:0.5446814455,820:0.5556444628):0.1078601445,813:0.6256650975):0.1002958573):0.08909293348):0.005262772164,812:0.6339548035):0.05438553763,804:0.6013981929):0.02394770559,(819:0.7177546875,((823:0.6807487700,828:0.9988652139):0.2118002504,(831:0.5076051264,833:0.8373553371):0.1191554968):0.08168869476):0.06102445383):0.07611362918,808:0.5030393786):0.165380423,((818:0.8087823565,825:0.6986301311):0.1178225413,821:0.8651839682):0.01472907172):0.1337969811,(832:0.7649570448,1884:1.1682491386):0.5836506223):0.3676888757):0.03195943001,940:1.3310269378):0.1266783724,((((437:0.9196835593,874:1.6464728824):0.1923881348,(862:0.5726663101,863:1.5135663849):0.08595039838):2.437659061e-06,((867:0.8360017433,872:0.8075408915):0.47017308,871:1.3278042278):0.2269310015):0.08709179745,(1032:0.3802400142,1037:0.2926222751):0.7796601076):0.02205656497):0.07784405341,(((((480:0.8708292032,515:1.0029553857):0.2899556287,485:1.5247914689):0.2238158262,1163:1.2932709112):0.1254899043,(927:0.7855044355,1179:1.2267819722):0.0966626496):0.1306952806,(((939:0.6305162550,1026:0.6102810236):0.05110804231,1028:0.3882067733):0.06886329274,1038:0.5036678314):0.6768794325):0.1282575221):0.02129725338):0.07739707555,(((((44:0.2373112523,53:0.2956711028):0.236820608,68:0.6192364150):0.6602633936,((1167:1.1964111265,1184:1.3696294348):0.380253323,(1177:0.4768210663,1536:0.3996835028):0.8263320683):0.2154843139):0.1085074272,(((713:0.2249339551,(714:0.1599366391,715:0.4755226416):0.05232772237):0.1931406566,1130:0.6013051261):0.1648450757,728:0.7875238015):0.4238525629):0.1456385625,(((((313:1.1542707137,((((((574:2.8278438320,2005:0.5643820613):0.2137654287,2019:0.6500218369):0.1541560689,((((((((((((((1943:0.1914635586,(1944:0.1466690092,1974:0.4792694411):0.1761176722):0.06538793571,1948:0.1920700868):0.05219277379,1945:0.1062911781):0.02886874279,1964:0.4077497047):0.05717952213,(1961:0.2620176142,((1975:0.3000923089,1993:0.8448762742):0.0644393469,(2006:0.6679733588,2016:0.5953506688):0.2543990768):0.1673878733):0.05475499063):0.05238087096,(((1965:0.2628870331,1977:0.6311501582):0.05398935977,1994:0.4308769408):0.05728634066,(1967:0.3447047475,(1978:0.4480379527,1986:0.6115016786):0.1448352165):0.01986642524):0.06971492733):0.0462304583,(1957:0.2784482564,1982:0.5393702983):0.05516194494):0.04355897527,(((((1946:0.1456891965,1951:0.1808956169):0.02561133983,(1963:0.2963759236,1976:0.3863994646):0.1330414244):0.02870253257,(1947:0.1085306328,1970:0.4258730679):0.06702937297):0.02107531243,(((1949:0.1330992024,1956:0.2356730231):0.08054601816,1950:0.1768644840):0.01545333949,1960:0.2023888176):0.03007446867):0.04056238329,(1955:0.1754161459,1984:0.7575122475):0.0729604302):0.004899757537):0.06843285204,(((1952:0.2115701659,(1971:0.3952613594,2000:0.8962529087):0.1380228554):0.03071083444,(1954:0.1838748984,1969:0.3963065069):0.09118931364):0.01118338464,1962:0.3382053487):0.0247642082):0.01888104758,1966:0.4490794019):0.04337800271,(1972:0.4834806446,(1981:0.5354612388,1998:0.6806927910):0.144511341):0.07290107616):0.05876042975,(((1953:0.2266615419,1959:0.2523672878):0.03018174818,(1968:0.2108316964,1979:0.2613047525):0.4031520671):0.08028691164,((1958:0.2190680715,1983:0.7048442929):0.1524539195,((1980:0.3950302308,1985:0.3410130408):0.08429944402,1989:0.7384777691):0.1176229251):0.03608191377):0.1220177335):0.08321045015,(1973:0.5727103788,(((((((((1988:0.2970683064,(1996:0.2508141078,(2009:0.6258952042,2022:0.3996763133):0.04288577843):0.07744431617):0.0379681297,(1995:0.2515359407,2014:0.3734156554):0.0804731923):0.03687962126,((1991:0.2161311982,(1992:0.0959938182,2001:0.1577293404):0.06583690838):0.07513678539,(1997:0.2770041390,2020:0.3524446224):0.1247762841):0.0136396304):0.05722892116,(2007:0.4361933189,2018:0.4307399514):0.07608267225):0.07050744934,(((2004:0.2836066742,2015:0.3795089553):0.02805584488,2011:0.3184491004):0.07895648085,2012:0.4980409546):0.05378286703):0.08004719792,(2013:0.5037593031,2017:0.6466771280):0.1093519969):0.1224866639,2021:0.4945050362):0.2771748498,2002:0.9212191719):0.09330882105,1999:0.9635498869):0.04440621485):0.07273282662):0.06472645829,((1987:0.4684925346,1990:0.6137026015):0.1225114294,2010:0.6409195756):0.1160097884):0.03581365074):0.1870568297,2008:0.6071525809):0.1119516416,2003:0.4039581137):0.9758014764,((((((((((2243:0.0000010397,2244:0.0000010397):0.01767176116,(((2245:0.0000010397,2246:0.0000010397):0.01545637147,2248:0.0051082125):1.039642845e-06,2247:0.0102715378):0.02935403368):0.07563841408,2250:0.1256053162):0.06378011607,(2249:0.0812423296,2252:0.2259230764):0.03814556744):0.2030490283,(2251:0.2245903798,((2264:0.1038164852,2268:0.1634727753):0.2386111518,(2269:0.0018043063,2278:0.2870469350):0.3003746693):0.1177897374):0.04167444388):0.09216985748,(((2260:0.0000010397,2261:0.0000010397):1.039642845e-06,2276:0.0000010397):0.380007474,(2262:0.0000010397,2263:0.0000010397):0.3456476478):0.3718977771):0.1233501249,(((2253:0.0101162303,2256:0.0000010397):0.1704793329,(2257:0.2633222073,2265:0.1667272594):0.02951838837):0.05389941717,(((2254:0.0000010397,2255:0.0000010397):0.2411234518,2258:0.1543201668):0.2028781373,2259:0.3671328564):0.1385643432):0.1810546543):0.3616158655,(2266:0.0000010397,2267:0.0000010397):1.355367372):0.4486639961,2277:1.1379327299):0.2786372814,(((2270:0.0000010397,2271:0.0000010397):0.8691051705,(2274:0.0000010397,2275:0.0000010397):0.6803675301):0.2289256868,(2272:0.0000010397,2273:0.0000010397):0.6856923616):0.7643284228):1.060418211):0.1132282338):0.3101403829,((((((((((1226:0.2982000208,1228:0.1799335903):0.09489038309,1232:0.4901575316):0.1047530793,(1239:0.4424914558,1264:0.7133769828):0.1372223706):0.100153505,((((((1227:0.2482437816,1231:0.2512692274):0.05189633709,1233:0.3834433336):0.115903951,1230:0.2714645289):0.1145179413,((1229:0.3238164601,1258:0.5757438023):0.08136007431,1274:0.3184960096):0.09649253841):0.05893323061,((1237:0.2846470190,1243:0.4022505466):0.2581382653,1250:0.5380343237):0.1302226342):0.07670277,((((((1234:0.3411936867,1238:0.4701366481):0.07826153394,(1260:0.4886465930,1261:0.5635205237):0.104971512):0.09427383807,(1235:0.2554870700,1236:0.2709153385):0.07067661398):0.05359884681,((((1241:0.4429551001,1262:0.4118700167):0.1272703957,(1244:0.3706341742,1265:0.3529273854):0.04165637571):0.07553591899,(1249:0.2139929805,1255:0.2816184296):0.281574625):0.01916201527,1246:0.4813367259):0.02841246552):0.07529355298,(((1240:0.4403609161,(1245:0.3852423773,1254:0.5132450367):0.1094153721):0.07591105101,(1257:0.5577043204,(1268:0.3395176523,1269:0.4465987785):0.5311020043):0.07742691476):0.02599286507,(1242:0.3954329761,1253:0.3552836021):0.198096474):0.0187476954):0.04435140271,(((1251:0.5340443035,1256:0.4590538907):0.06589517913,(1259:0.4374942588,1272:0.7622350360):0.1487556654):0.03254864125,(1267:0.5058920458,(1270:0.4778358673,(1278:0.3983322789,1279:0.5413523406):0.2933828233):0.1892685695):0.1317798766):0.04140970564):0.04116522213):0.01144250467):0.04006477183,1275:0.9673220118):2.528141351e-06,(1248:0.3358988540,1266:0.5663709724):0.1556968404):0.06855208227,1271:0.8010988827):0.03118316092,(((((((1263:0.5864923976,1277:0.3942857430):0.2348172078,1295:0.6084879009):0.1303113441,((1288:0.1609027031,1300:0.1821257817):0.4764886427,1290:0.4526042206):0.2162715041):0.08519174147,(1280:0.2622860984,1281:0.2130391771):0.210264454):0.07100279896,(1282:0.3532418136,(1284:0.5372557285,((((1289:0.1751380721,1293:0.2612859755):0.3370610534,1301:0.4591497407):0.09354439773,(1292:0.4290224817,1294:0.7244450095):0.199162818):0.06377336172,1299:0.6173385905):0.04875993716):0.09907446678):0.07403982227):0.1313758054,((((1283:0.0482190283,1296:0.2874025933):0.03815266694,1285:0.2562015136):0.12167849,1287:0.3244867972):0.09317139153,((1286:0.4910164172,1297:0.4957766829):0.1810748854,1291:0.3538773488):0.1337766885):0.08432842062):0.1963434708,1298:0.5142028295):2.200397562):2.084336614e-06,(1247:0.4041732233,1252:0.3892000180):0.1870451358):0.1526191933,(1273:0.5707614472,1276:0.8546063096):0.1753707238):0.6629706035):0.1046051628,2283:1.7828606371):0.07873613406,((785:1.8324250774,((((((((((2051:0.3613089698,2068:0.3280024746):0.1387044011,((2066:0.5313456176,2086:0.9128046864):0.06534692795,2074:0.2922568278):0.07794475583):0.1361311677,(((((2056:0.1510306147,(2097:0.3352429724,2103:2.5339995423):0.4043587293):0.1920737961,2090:0.5227586288):0.1679202029,(2067:0.6019543907,(2081:0.2502405361,2092:0.1739279907):0.2857940081):0.2313459086):0.09531035192,(2076:0.4318207250,2078:0.4572185832):0.1699287157):2.907008317e-06,2104:1.4006189351):0.03990793449):0.1204278931,2088:0.8004155994):0.04806384709,2101:0.8828028230):0.05325848328,((2072:0.3254389769,2080:1.1085640264):0.04105879107,(2089:0.4345359192,2098:0.3296848572):0.1835537872):0.0717940972):0.2156090126,2095:0.5586611924):0.1420693229,((2084:0.3509417482,2106:1.6509983668):0.1265719766,2091:0.2921918658):0.06806741159):0.05912073547,((((2070:0.3248699864,2077:0.4621080530):0.1113581737,2071:0.5665692727):0.1152642667,(((2075:0.2389568487,(2085:0.3949311776,2099:0.5338189698):0.2497636193):0.05623807696,2087:0.1753297666):0.05087326,2079:0.4706334880):0.0882664875):0.08841361313,2093:0.3772442533):0.1232810857):0.619931008,2096:0.0000020734):2.486648871):0.3667701545,(((((1838:0.2045747798,(1848:0.1830412474,1851:0.2474752315):0.05953956489):0.02735303665,(((((1841:0.1482112017,1843:0.2031777586):0.04698722202,1862:0.3165218625):0.02053512579,(1845:0.1616789598,1857:0.2553376584):0.04760821892):0.0590300574,((((((1844:0.2154531642,1854:0.2433858312):0.0495568846,(1864:0.2512869433,1878:0.2730513192):0.02577644541):0.03882314272,1873:0.4963516975):0.02303281137,(1852:0.2538403827,(1871:0.3020255888,1877:0.4116515992):0.1107797596):0.06289713179):0.02421732985,((1846:0.1651467487,1866:0.2116808114):0.07221151662,1856:0.2523260905):0.06246458426):0.03570338574,(1855:0.2183512338,1865:0.2013573836):0.0649418598):0.02272743228):0.02340198732,((1842:0.1603127996,1861:0.2462440785):0.02878624284,((1850:0.2097875316,(1853:0.2170634265,(1860:0.2549776239,1863:0.1783750086):0.05683078248):0.05862161882):0.06866356973,(1868:0.2405748728,(1876:0.2835755729,1879:0.2094823256):0.4143583989):0.1208067503):0.03027125681):0.03197689466):0.03730820069):0.08293550596,1858:0.1955777669):0.0879851729,1867:0.2700838722):0.2680267623,1885:1.1094514551):2.028750949):0.6288565893):0.05984102709,1552:1.9344192724):0.02934219184):2.400119217e-06):0.02090201069):0.03165122974,((((((8:1.1605163903,((((17:0.2030462740,776:1.1658561569):0.2624702572,18:0.1567951707):0.1074012821,(23:0.7413215077,87:0.5343527873):0.1736606727):0.07138770903,(((427:0.4612333084,((1005:0.1959339183,1018:0.2357103381):0.1145234825,1049:0.3927091791):0.03570581891):0.08570892675,1030:0.4113164771):0.04793954559,949:0.5163235137):0.07246802008):0.2539910011):0.01691948442,(((51:0.8095722787,((65:0.6933043583,425:0.4238797520):0.2134048634,426:0.4735230305):0.03129635249):0.02913527037,(1019:1.1440889973,1029:0.4849847516):0.0591355791):0.09506194392,(54:1.0896490503,72:1.1999133319):0.1475294661):0.04385368241):0.1330093227,((((12:0.7130475997,1610:1.5497636675):0.5262801411,740:0.8802322281):0.2034098358,507:1.8933939066):0.1221438368,((((((16:0.6662878767,43:0.7739955963):2.357274405e-06,864:1.6249914722):0.07632372569,(33:0.4489088275,((495:0.1588088750,517:0.2017344109):0.1869532539,1045:0.3953949166):0.2554841311):0.2080031656):0.2846608179,858:0.9593379501):2.80936083e-06,775:2.0305458794):2.671734957e-06,(63:0.7149765489,1027:0.8897941727):0.1926230588):0.06957245839):0.082353979):0.113965194,((((82:1.0239735673,1158:1.0401912650):0.2064195798,(774:1.7623055350,(935:0.6762998480,1379:1.9873845603):0.4229969698):0.3660625323):2.727485018e-06,(1520:1.3976199210,1611:1.7281980133):0.1917293332):0.103373156,(((((308:1.7700548263,1792:1.4961461721):2.452674428e-06,(((((1373:1.8380363542,1793:0.9275644687):0.2304758551,(1760:0.8528122811,1768:0.8852051330):0.74154517):0.05804051768,((1759:0.6720165784,1769:0.6742211506):0.5578320132,1770:0.3899224702):0.6276445405):0.2178671383,(((1764:0.7166238967,1788:0.7244243058):0.8913674525,1799:1.7216883183):0.1884731302,((((1777:0.3962913046,1791:0.3139078447):0.2138601614,1797:0.7585483620):0.2826990049,1789:0.9749926784):0.9214239511,(1790:1.6773253992,(1795:1.5921202476,1798:1.5790922701):0.154929297):0.1239992983):0.1155120488):0.1642433488):0.2608667425,1766:1.6164281303):1.999529416e-06):0.04695641594,((((578:2.5232400710,855:0.3498345593):0.5218299906,1763:1.1978476732):0.601702008,1942:1.9640744382):0.08218826887,1775:1.7757210081):0.1567663328):0.1721176417,(353:2.5177630459,((((((((((((((((((579:0.2093634670,587:0.1780103615):0.6674313967,588:0.3604636478):0.04872598262,584:0.5417587050):0.0588464569,580:0.1937120010):0.1486559275,581:0.1975030903):0.1016287381,597:0.4411693733):0.03308759632,589:0.3775949560):0.05727861563,(((582:0.2888883110,583:0.4135210456):0.1248087535,585:0.4755008231):0.04293016618,(593:0.4330835831,601:0.6114418621):0.1504084756):0.0727818251):0.01361555043,586:0.2228946276):0.08897067418,(((590:0.5148367395,595:0.5469864746):0.1334980131,(606:0.4720945540,609:0.3411038094):0.3323467914):0.02713642226,(((592:0.4968581199,598:0.7422711964):0.05208290433,617:0.9766312935):0.08942734436,(608:0.6383028172,610:0.7361000406):0.1259827264):0.0853407884):0.04870643494):0.02450754396,(599:0.6341363332,607:0.4371824029):0.1555335238):0.04605694981,(591:0.4935860272,600:0.7160507485):0.1481738395):0.04519645978,(((594:0.3168003228,602:0.7741409145):0.2255261875,603:0.8435770028):0.05300534576,604:0.7063558632):0.05181190984):0.1301609241,(605:0.7143506022,(611:1.0942478353,612:0.9399216768):0.11765299):0.05534457055):0.07633686159,596:0.6726844021):0.146282035,(633:0.9523470992,667:1.2091482506):0.2725799263):0.09709438416,640:0.6510594786):0.1489984943,(661:0.7774698910,1880:1.2867331953):0.5014311105):0.2331324074):0.0830605002):0.06265333412,(((1157:0.3190881507,1182:0.3106508191):0.7662548881,((((((((((((1302:0.3465573327,(1306:0.2137527125,1348:0.6402942006):0.04594410109):0.1023671669,((1307:0.2949548364,(1311:0.3561183346,1321:0.6120296208):0.06556667633):0.04691281618,(1309:0.2811020615,(1331:0.4786789489,1363:0.4315331138):0.1755715398):0.1464649663):0.02027977618):0.03124221171,((1308:0.3732190112,((1314:0.3789086866,(1315:0.3381125336,1319:0.3637869605):0.03233648644):0.06262989326,1361:0.9264911444):0.07494490039):0.09192993275,(((1316:0.2879657434,1317:0.3765509841):0.06975238101,(1326:0.5600802027,(1333:0.4648640375,(1335:0.4999097008,(1342:0.3711763746,1374:1.8445648728):0.02878325216):0.3985344756):0.1743312685):0.05257682637):0.08417547415,(1325:0.5627168557,1329:0.5579543853):0.09565811168):0.01852749612):0.07413903645):0.02800081207,(1312:0.3677335061,((1328:0.4395307495,(1341:0.5578838339,1349:1.0407926497):0.2116144028):0.1039837359,1343:0.6973610872):0.115858426):0.08793238329):0.02956330252,(((((1303:0.3755728548,(1324:0.5035202561,1353:0.4920992070):0.07566053301):0.06402908118,1304:0.2299398855):0.05927365654,(1322:0.4734005208,1330:0.4964399063):0.104868709):0.07499253553,((1313:0.5003344156,(1336:0.5483057212,(1347:0.3172795830,1376:1.1838955202):0.5193585953):0.1244196063):0.08237234538,((1337:0.4861459681,1345:0.7485446333):0.0851380355,1602:0.7755546540):0.1282552782):0.06015765355):2.008050362e-06,(1305:0.2752517845,(1310:0.3452713096,1320:0.4419658618):0.06525237918):0.0654070392):0.02755665332):0.06287430933,((1323:0.4828393804,1339:0.7477370311):0.06651840796,(1327:0.6063607872,1344:0.5561950946):0.1164527383):0.1540956118):0.06110143742,((1318:0.4706716934,(1334:0.4976572354,1360:0.9527399440):0.1786977971):0.05802053483,((1338:0.5907613960,1375:2.4175532700):0.1919016889,1346:0.8028427244):0.2267122785):0.06028594163):0.02357180072,(((1332:0.4513215688,1371:1.6657301470):0.05288994209,((1384:0.5410574402,1385:0.5119259414):0.1747693428,(1387:0.5596173384,1389:0.7282767058):0.3467170071):0.1211286995):0.07494759526,(((1364:0.5304122331,1388:0.2611367320):0.1659620093,(1386:0.3707719307,1390:0.4039078389):0.2632534118):0.08962249489,1366:0.4753584858):0.4301814719):0.1108874354):0.09420552335,1340:0.9339437224):0.06023400247,((((1350:0.7595460211,1355:1.2553385296):0.199601526,1367:1.6041611928):0.03642080238,(((1351:0.7361179187,(1354:0.9257160335,1357:1.0076886327):0.09193347879):0.1604314093,((1352:0.5070996610,1359:0.8241928559):0.2386802787,(1369:0.9768317973,1609:1.6004244307):0.6409887929):0.1699948966):0.09602562176,1356:1.3904220882):0.1182628135):0.01579932169,((1358:0.4955198640,1382:1.2884737413):0.5558006176,(1365:0.0000018767,1368:0.0741202883):1.397697286):0.1773185941):0.04104229115):0.1531920717,1372:1.7073291302):0.1793195233,(((((((((1362:1.5873494305,1572:0.2491984568):0.2013469513,((1585:0.4803969883,1604:1.3022072121):0.2079614899,1612:1.7155973384):2.112640082e-06):0.06763942052,((1579:0.4840846286,1589:0.8515364451):0.138520433,(1613:1.6263184355,1615:1.4191441071):0.6181629432):2.72912302e-06):0.06567345439,(1576:0.5547374380,((1582:0.5549846989,1588:0.7268031516):0.1317729348,1598:0.7299674728):0.04766490061):0.1252658349):0.04185415358,(((((1556:0.1575254729,1578:0.5127652031):0.1444068337,1558:0.2142957375):0.1994031218,(((1581:0.3905565907,1600:0.9965913696):0.1474828211,1597:0.2202565254):0.0644358177,1583:0.4782528315):0.05512427414):2.47168859e-06,1606:2.0334195141):0.07936894696,1599:0.9904591632):2.340655596e-06):0.03580379573,((((((1557:0.3274472355,1560:0.2647184477):0.06138070582,(((1561:0.2490903588,1570:0.3785999858):0.1201398385,1563:0.2759915246):0.06673178383,(1565:0.3388242288,1568:0.3875262317):0.03910590441):0.03715505709):0.02669287105,((1559:0.3069292597,1566:0.3884156704):0.1772460958,(1575:0.3872204765,1577:0.4860035389):0.07410553242):0.1182187291):0.01691213416,(1562:0.3084156542,1571:0.4381437337):0.07384840916):0.05424164017,(1564:0.4572341776,1567:0.3751925635):0.07284483904):0.04344656829,(((1569:0.4157407470,(1573:0.4342236557,1574:0.3473313584):0.1167808615):0.06410554051,((1584:0.5057035037,(1595:0.6044900552,1601:0.3100685921):0.1315126233):0.09922135622,1603:0.9562315736):0.1053007793):0.04742969934,(1587:0.6226973473,(1591:0.5466781712,2281:0.2660991079):0.3512365601):0.1456077567):0.07495578983):0.05976922729):0.1028675872,((1580:0.6797920717,1590:0.5577332683):0.2245267054,(1592:0.6225996122,1593:0.4699178368):0.08646833367):0.06877139632):0.04857180315,1596:0.9487916436):0.05569553087,(1586:0.6249188302,1594:0.7355487538):0.09689055253):0.1482131083):0.5618520966):0.1741115442,(((1778:2.0983685553,((((((((2164:0.1465424355,2165:0.2498608990):0.2652759611,(((((2166:0.4293242156,(2176:0.7180215266,2205:1.5135034540):0.3243853739):0.09848969771,(2167:0.1972054611,2201:1.6024279772):0.2469546128):0.07210803001,(2172:0.3603522567,2179:1.0298768243):0.2424854867):0.04938455748,(2171:0.4505569225,2177:0.7062469672):0.1345558093):0.05592254833,(2168:0.4777247480,(2169:0.3998046511,(2170:0.4459022939,(2180:0.8394708010,2181:0.7083772382):0.2045582387):0.1273581786):0.02905239641):0.06665634763):0.05348309882):0.09911661981,(2178:0.8191804299,2200:1.4718358739):0.1655757138):0.05114872223,(2173:0.9048303658,2174:0.5379172369):0.1685356835):0.02361805001,2175:0.7824361791):0.05435594501,(((2207:0.7401163891,2209:1.0348991149):0.1952868862,2208:0.9273651527):0.1588923807,2210:1.2477939839):0.598696907):0.2400854213,(((2182:0.5965192203,2187:0.8892610022):0.05524271122,(((2183:0.9852920431,(((((2185:0.3579370541,2194:0.5032899456):0.1608281119,((2186:0.2992002577,2192:0.5076456720):0.1454668625,(2188:0.3478902002,(2189:0.1846771722,2191:0.3416247192):0.02701601981):0.1190386064):0.06882198196):0.07369386442,(2190:0.6329869905,2195:0.4663374429):0.07986795259):0.01899016492,2198:0.6980956700):0.06073270392,((2196:0.5885962045,2197:0.7954173262):0.1079837398,2199:0.7776738996):0.113682703):0.09506461703):0.08552467437,2193:0.7142818450):0.08502196173,2184:0.4143790637):0.1402575967):0.2405696556,(((2202:0.3869651274,2203:0.2981183510):0.5672915866,2206:0.4985099059):1.154458046,2214:1.5015216745):0.004942381261):0.07105984418):0.3017036225,2211:1.0235101446):0.2779788031):2.898721619e-06,2150:2.3715162390):0.1418493637,(((((((((2215:0.1578117737,(2226:0.1402697178,2233:0.3266349971):0.0530297623):0.05123848138,(2216:0.1380141772,2230:0.2231532166):0.04428786837):0.01768906743,((2219:0.0893955208,2220:0.2033838537):0.03812163742,((2221:0.1488010649,2224:0.2084059151):0.02690252647,(2227:0.1527147060,2228:0.1727378074):0.03288129333):0.0405927722):0.01203172317):0.01632354167,2225:0.2430812168):0.01949591456,((2218:0.1630370565,2234:0.1213525193):0.03488339325,(2229:0.2559588841,(2231:0.1601359869,2236:0.2884070240):0.08321662025):0.03366937781):0.01371389762):0.03787995434,(2222:0.2369947376,2223:0.1648112177):0.03374942359):0.05190919903,2232:0.2788439713):0.01250490268,(2237:0.2471813381,((((2238:0.1583651863,2239:0.1800341610):0.02808292058,2240:0.2297522980):0.01834164272,2242:0.1813020749):0.06855345804,2241:0.2137934976):0.06995833643):0.1228796319):0.5386535991,(2217:0.4729292870,2235:0.4052786153):1.027958158):0.5807083376):0.004962312338):0.1254086111):0.04985261948):0.0607384561):0.01662012992,((((((((20:0.8781872484,((73:1.0407964985,958:0.8226659749):0.4134245651,1154:0.7081234183):0.02515073301):0.07254642626,(741:1.1836416788,(((745:0.4909834914,746:0.5100425091):0.1612038446,1156:0.5496216361):0.5427853811,1535:1.4364634679):0.1861788375):2.747493037e-06):0.0473734774,(175:0.8937383867,725:0.6973738000):0.2262087254):0.05464822822,((((((((((((((((((91:0.1227657113,100:0.3244441457):0.1178192914,114:0.4261489652):0.06402005232,(105:0.2671778632,108:0.3435476120):0.07318263042):0.04091839118,(((98:0.1783627574,129:0.4182654681):0.05664136077,99:0.2764498139):0.02725727763,103:0.2875033673):0.03250307819):0.0205859919,(((((92:0.0852583579,(94:0.1814500190,95:0.1409944985):0.0687823032):0.01640144158,125:0.4839323173):0.01922954431,(93:0.2226670029,112:0.3738575724):0.0641238918):0.01472070639,(((96:0.1673763704,107:0.4148101438):0.06151559101,106:0.3065599405):0.01257723724,97:0.1758429400):0.03579694159):0.04529612201,(104:0.2277189529,118:0.2202079898):0.06846957007):0.02996267802):0.0174109934,102:0.3709114853):0.04986115325,113:0.4830497027):0.02710112881,110:0.4743907925):0.03132868323,(109:0.3296471808,119:0.5579000970):0.03678726009):0.0570824973,((115:0.4512973091,(120:0.4287784737,((130:0.3540643893,134:0.2656186731):0.8601978118,(131:0.4980123147,(2102:0.2619997063,2107:0.4768172577):4.463257003):0.585805874):0.1405451642):0.150890407):0.0909711446,116:0.4702150764):0.1017938605):0.07158483118,((117:0.5926542880,126:0.8383892553):0.08379788364,(122:0.6852095390,123:0.5969387422):0.07987228708):0.07411960354):0.05734042309,(101:0.6636591960,111:0.3327243832):0.05798323126):0.07101050841,(121:0.6187575765,(133:1.1159690766,154:1.6386197574):0.1598086407):0.1214360324):0.04904097114,124:0.6959728456):0.1416538448,(127:0.6037672385,128:0.7325285821):0.1898796963):0.3229032435,572:2.1554339218):0.1559877129,((((((838:0.5366654591,(847:0.4392970615,851:0.6850638247):0.1016793014):0.05892843938,850:0.5501102049):0.1133966803,848:0.6430252955):0.06563797095,(841:0.4154672007,1787:0.3393482011):0.1063299741):0.347079898,1754:1.1890864998):0.5288547824,((((((1172:1.3833395376,2213:0.8532019598):2.813610558,1779:0.0000021850):0.91680022,((1755:0.6633731800,1758:0.6612668569):0.606418149,1761:1.1491478744):0.5837563779):0.1228497653,1756:1.5800574390):0.1799047904,1774:1.9952279295):0.07013639808,(((((((((((((((1706:0.2306438156,(1709:0.3618669485,1713:0.4035231978):0.04312854688):0.04095057447,1714:0.3805647376):0.03254087343,(((((1707:0.3382478271,1711:0.4706329324):0.04958660844,1744:0.6164336250):0.09310392849,1712:0.4612659437):0.023714957,1708:0.2444793992):0.05319369916,1710:0.3667623487):0.02866675393):0.03780328194,1724:0.6790581111):0.009500158407,((1716:0.4013037815,(1721:0.4158576676,1736:0.8272336048):0.138723182):0.04247546907,1717:0.5018051462):0.09587488273):0.06237421449,(1718:0.4609327573,(1720:0.4314818521,1723:0.4951006206):0.1360808736):0.04286627586):0.04650143071,(1715:0.6293192894,((1719:0.6051504441,((1722:0.4918999534,(1734:0.9021805332,1740:1.3137481247):0.03914088847):0.06202252521,1725:0.6578584689):0.1089214961):0.03744937377,1735:0.9251523549):0.0481978232):0.06904691556):0.0489599574,(((1728:0.6597638587,1729:0.7150617763):0.1355178694,1731:0.8908100016):0.07297896599,1737:0.4876097718):0.009674085186):0.0353117569,(1726:0.6179192667,1730:0.7803218311):0.2137228274):0.07618470544,(1727:0.8383006144,1749:0.7740350263):0.09470665928):0.06528170489,(1732:0.6463285075,(1739:1.1794375772,(1752:1.2007724450,1771:1.6587247133):0.5682146538):2.42445569e-06):0.1406676994):0.05268247862,(1733:0.8915323939,((1746:0.0000010397,1751:0.0000010397):0.994230963,1784:1.8213124453):0.02569837652):0.1977607369):0.04506073527,(1741:0.9219925898,(1742:1.2032284706,1745:1.1414475420):0.1945844837):0.09583997647):0.05931054458,((1738:0.8172537542,(1743:1.4631949261,1747:1.1818572538):0.3376545278):0.1520095146,1783:1.1729273105):0.04292244343):0.1461090255,(1767:0.6281889817,1781:1.0940348230):0.7710576626):0.1458598167):0.2709904376):0.1679947902):0.1300956936,(((424:0.7063610652,((1009:0.2585181852,1012:0.2202106938):0.07376998791,((1011:0.2540000130,1017:0.4630665576):0.1958215492,1014:0.4770624564):0.02105289379):0.2706950671):0.2636639712,1219:1.7576573173):0.09843485881,1166:1.1799664814):0.05081587959):0.05610579965):0.04750909783,((((132:0.7684892964,164:0.5911360567):0.639273416,866:1.2301805395):0.08553485993,(877:1.1499447027,(1753:0.6625546163,1773:0.9652852428):0.9301898255):0.2162688097):0.0928658857,944:1.5783164811):0.09050424089):0.01182449256,(((67:1.4068437689,414:0.6805084061):0.01666923861,(((((136:0.3489127584,144:0.3333732112):0.04782499267,((137:0.3330864822,(151:0.2183532844,156:0.2934250308):0.1228700312):0.02609658615,165:0.3671862555):0.05251707043):0.03223755962,((140:0.6947542661,171:0.2002745219):0.05118090326,150:0.3407371681):0.06204351602):0.03579655383,139:0.3914579224):0.1900004221,143:0.5834103063):0.5178348638):0.05771050282,(((((((((((((668:0.4384817623,696:0.8455130875):0.1255800764,(669:0.2122569733,675:0.3046565558):0.06653671738):0.1007914895,692:0.5761014855):0.05942382274,690:0.5708589901):0.1127541316,(680:0.5300369932,754:0.5134709707):0.184009622):0.054391291,(683:0.5181620274,(687:0.3608656930,710:0.6541897169):0.149802037):0.1502048482):0.05080457868,(((679:0.4305009083,682:0.6091941796):0.06264030785,684:0.3689726404):0.0489643464,(691:0.6299602531,705:0.7725124864):0.09255419478):0.04557823968):0.05422833271,((((((((670:0.2242613130,698:0.8752720794):0.09621836059,672:0.2610415318):0.08624728592,693:0.5849420627):0.1063722245,(674:0.4626467540,676:0.3462238972):0.1097132911):0.04446176922,((677:0.4594142064,700:0.8080540688):0.1085248841,688:0.5464231613):0.06405476923):0.08151634414,((681:0.3527452452,694:0.6104575978):0.08376745869,744:0.4973276433):0.1049044314):0.06680238475,((686:0.4640433928,707:0.9478961201):0.1519411571,706:0.7790985455):0.07618879443):0.01655829511,((((671:0.3490401147,678:0.3870134213):0.4517093197,703:0.7502326035):0.0572812841,697:0.8086481755):0.03384141059,(673:0.4776001667,699:0.6056912195):0.1629344496):0.08341045759):0.02993386407):0.05001964972,721:0.7469134451):0.02594787692,((702:0.5857302662,709:0.5222759268):0.2082909436,711:1.1863336375):0.1486107755):0.03701646848,((((685:0.5068126706,704:0.7947901896):0.05680172697,736:0.8851990720):0.04365003591,708:0.6925853733):0.07438218001,695:0.5811793362):0.108277566):0.09971694789,(689:0.4553037456,701:0.5790183044):0.2525831708):0.1957320591,734:1.1950211080):0.3945412701):0.07425421688):0.03580667891,((((((((52:1.2039257311,1161:1.0366282535):0.06470554096,167:0.7780470942):0.1148491243,(((146:0.3137184696,955:1.1088129798):0.2144880698,172:0.4879787413):0.3657318871,(148:0.8037398940,1531:1.8445110058):0.1544563301):0.1145038328):0.07052665506,135:0.9163760478):0.005533322328,(((((57:0.5095518837,((60:0.4083342465,422:0.5158309947):0.2048183784,419:0.2562612746):0.1440518037):0.2467476309,1540:1.2899807933):0.005775764345,1607:2.3201845710):0.1276165285,((145:0.5863876104,174:0.3047923104):0.1168912328,163:0.4648375175):0.5162547372):0.3774414247,(((857:1.3217800590,2149:1.6975332666):0.1415907967,(((865:0.8635324308,951:0.7895846805):0.3944595088,(2157:0.6045869296,2163:1.1764675677):0.8773641664):0.2724972596,928:1.1207194772):0.03361562439):0.1173164423,2279:0.9825185952):0.1972342023):0.02535587859):0.05289011054,(66:1.2792762064,((((((((223:0.7581570309,229:0.6427261745):0.139383517,((224:0.9060894146,234:0.9072256917):0.1287123587,230:0.6046237318):0.2544403354):0.04580013056,260:0.8856433835):0.3354881214,233:1.8682569040):0.1730010081,((868:1.0010177417,(1454:0.8515816911,1541:1.6459111072):0.3111264349):0.6090795941,(1380:1.5409456296,(1471:1.2606317302,1794:1.8914567299):0.3010094651):0.6752330879):0.07345828254):0.205743005,((((431:1.1956677724,(((((((((((((((1800:0.2397600264,1801:0.2288645063):0.1309029139,((1807:0.4191982252,(1817:0.4855666833,1826:0.6674059948):0.1106395416):0.1579398026,1811:0.4462777062):0.05063804476):0.1274357095,((1819:0.5435644329,1833:0.9510394480):0.07133825763,(1835:0.6500104046,1840:0.7288768624):0.1505308908):0.07160434011):0.04269512952,(((1816:0.4423062143,1822:0.5320651874):0.1025869797,1836:0.6604499391):0.09342576544,1821:0.7411449889):0.009791837852):0.04687830186,(1818:0.5382055527,(1820:0.5314891078,1849:0.6810501419):0.03158432669):0.06303810839):0.04532717371,(1812:0.5275015565,1824:0.5490814292):0.09977685559):0.04651696839,(1809:0.4394885273,(1814:0.4871481148,(1815:0.4676878053,1825:0.4680508576):0.124991921):0.04665804142):0.05276099845):0.04548275178,(((((1804:0.2075685965,1805:0.2206532079):0.06183557761,1806:0.2555304848):0.0493093187,(1827:0.5452478211,1837:0.5563751527):0.1618013789):0.04327754007,1831:0.8759354423):0.03285660875,(1808:0.2821017433,1813:0.4934145836):0.09232789586):0.02665244141):0.07666390629,((((1802:0.1118399760,1810:0.3551039394):0.1055335778,1803:0.4591669243):0.1959122667,1829:0.5879924208):0.09199948166,1828:0.6244257330):0.07126265388):0.1262085636,(1834:0.7703862814,1839:0.8625738822):0.1524601814):0.03340652914,(1823:0.7775409592,(1874:0.7472594812,1875:1.1959700994):0.1219678735):0.02941361737):0.09528867716,1830:0.7524110154):0.07319392691,(1832:0.9639403945,(1859:0.6366875304,1869:1.1280102761):0.6104144507):0.07370660182):0.09008071503,(1870:0.9930271570,1872:0.4836877080):0.3588906005):0.103179202,(1847:1.0791399427,1881:1.4004142737):0.2076272505):0.2149699265):0.1706214099,860:1.4834881875):0.04838388468,(1188:0.9972817954,1203:1.4066896007):0.3778733513):0.1211176663,859:1.3902517289):0.06785184191):0.05364656249,((((256:0.5551417207,421:0.4020136631):0.1591069135,420:0.4311215291):0.7976856383,856:1.0572379400):0.1209339023,(((494:1.2031476573,1210:1.3657028922):0.4184485874,1183:1.1171337138):0.3998488235,((((1139:0.3989335055,1140:0.3458215206):0.3833527723,((((1144:0.5095359489,1178:0.7231652077):0.05103013508,(1146:0.6142861798,1153:0.4400963412):0.2934948984):0.05593786563,1148:0.7530567036):0.0890624318,1145:0.9825406191):0.08973537818):0.03902288416,1147:0.9036157949):0.07219144865,(((1141:0.6335480157,1192:1.2267097703):0.1369724596,((1143:0.5579367576,1168:1.0565007328):0.2050478762,1149:0.4946855812):0.08531733903):0.0147920371,(1142:1.0605390330,1174:1.0957767893):0.130908802):0.1290959883):0.4467190662):0.05305663797):0.03048923303):0.1050874168,(((((575:1.2984838480,(((((((((((((1616:0.2050454310,1619:0.1616976380):0.1113101308,1636:0.1500198946):0.1341589632,(1628:0.2919889777,1639:0.2613410923):0.101914488):0.08454750214,(((1635:0.2786993799,1667:0.6130362633):0.09217613045,1651:0.4052828978):0.09057133353,1638:0.4177663555):0.06768592978):0.03803029588,(1637:0.3246631933,1641:0.3733791617):0.04370003131):0.02775786686,(((((((1617:0.1381460320,1618:0.2177445921):0.1173467861,(1627:0.3616224336,(1631:0.2522770740,1633:0.2961806048):0.03371813778):0.05618715551):0.03878916518,1664:0.4998343573):0.01941334581,((1620:0.2812722454,(((1646:0.2747200523,1653:0.3013131480):0.1999849025,1663:0.5740563218):0.07487310114,((1648:0.1317918253,1662:0.4321350688):0.3468082048,((1661:0.2836700338,1665:0.4196742084):0.2846584052,1666:0.5658033257):0.1012614195):0.001871962249):0.0138290474):0.07593735566,(((1621:0.3312211731,1622:0.2143641001):0.09368842354,1629:0.2934760959):0.05515354107,1632:0.3501164894):0.04221013105):0.02700044038):0.03786742669,(1625:0.2479781621,1644:0.3566545244):0.04517044479):0.02822999942,(((1626:0.2940098211,1640:0.3785924586):0.04651184189,(1650:0.3518827726,1656:0.3968919369):0.1107082041):0.03980833836,((1634:0.2110440550,1695:0.9821857793):0.05862138061,1643:0.3795281109):0.05031107821):0.04659280984):0.02709305052,((((1624:0.1472283627,1630:0.2447929571):0.1475068207,(1649:0.3274281692,(1668:0.3802454181,1675:1.0736330696):0.3580208187):0.08324807704):0.02609692731,1658:0.4376056561):0.04884792741,((1645:0.3935365781,1647:0.4230840330):0.06683038632,1652:0.5193266407):0.05808435963):0.01775837787):0.06279024221):0.03965607642,((1654:0.4640354536,1659:0.6008677385):0.09909905904,1669:0.7717077502):0.04839920958):0.04331191186,1623:0.2214953977):0.07514340764,(1655:0.3925638282,1657:0.3953069402):0.1253387418):0.07095607142,1642:0.3902166068):0.1384812834,1660:0.5358879096):0.1571367292,1694:0.8996308502):0.270802162,((((((((((((1670:0.3035992144,(1677:0.3058961189,1698:0.6601534253):0.07122030907):0.07418234118,(1671:0.1925686389,1676:0.2534273404):0.05212632961):0.02690100713,(1672:0.3108635762,((1680:0.4346465993,1690:0.2651174579):0.1077404446,1697:0.5186738175):0.1170779907):0.03923712307):0.03864187657,(1673:0.3106585721,1692:0.3163819302):0.05120515861):0.00975588236,1684:0.4351518425):0.03520952037,(((1674:0.2893663164,(1682:0.3278147343,1687:0.6134594462):0.05677658589):0.07289920081,(1691:0.6533447010,(1704:0.3600049070,1705:0.9501111146):0.06271386802):0.08160595092):0.03835290441,(1681:0.3206038353,(1683:0.1761657182,1689:0.2423709816):0.2188230962):0.1080757581):0.02991359907):0.04203733778,1693:0.4182852020):0.03601683302,(1678:0.2890352157,1702:0.9216394070):0.04548467619):0.05004592263,(1688:0.4654245562,1696:0.6059072335):0.1387786064):0.09051286916,((1679:0.5064061448,(1699:0.7041824107,1701:0.7954900451):0.06686293648):0.08201343148,1686:0.5512316499):0.07728015518):0.08502998474,(1685:0.3324339997,1700:0.5774527340):0.2672390848):0.1219437894,1703:0.5609960976):0.2775119431):0.433060938):2.075107593e-06,(1940:0.3485702643,2204:1.4682428834):0.8049129547):0.3710312291,2282:2.6761802789):0.06299506811,((((((((((((878:0.4145404344,885:0.3589796187):0.2187429051,(880:0.2660128921,884:0.6446126185):0.2864688413):0.04766901105,((((883:0.7668816272,(902:0.7330412735,911:0.9495136604):0.2673040861):0.07440089463,923:0.6565343294):0.1233996323,((887:0.5724564069,894:0.9043945538):0.02778494722,909:1.1037639518):0.1356436679):0.1401390198,(890:0.5628305122,892:0.6777127483):0.0820944286):0.06444789764):0.07273747002,(888:0.4851761161,(898:0.6279134205,905:0.8436914174):0.1232184871):0.105016481):0.05649984282,(889:0.6199977467,(907:0.9612532558,908:1.0130963098):0.05689866042):0.204893562):0.1117257989,((((893:0.4595606650,910:0.8059109377):0.1637976615,((899:0.5378033327,953:1.6213818728):0.2203083866,(900:0.6495287989,921:1.4809510390):0.001019191838):0.0796560953):0.08707621351,(914:1.0724593316,915:0.6952334536):0.2773103531):0.05951234681,((895:0.8856398452,(896:0.5615850997,916:0.9951248962):0.12583814):0.2008393183,(897:0.5578209406,901:0.6752123107):0.1557269308):0.08046937355):0.05096322578):0.06540007292,(((879:0.5310592727,881:0.2846271202):0.1336920351,882:0.4093909358):0.4065790069,((886:0.7093695122,(904:0.8225743814,922:0.7959381867):0.07816950217):0.07993831105,(891:0.6985813770,912:0.8480994545):0.2167777749):0.03799448802):0.08608886318):0.128928551,(906:0.3577164391,1381:1.6769004993):0.5276142131):0.07565706218,(917:0.7953910820,(919:0.1106679087,942:0.2466050139):0.4461355717):0.5853842552):0.07106662835,(903:1.0042926757,(913:0.6304143032,918:0.9110141961):0.4539810147):0.1660497076):0.2185077909,(920:1.1314251432,1176:0.9677280819):0.2128197848):0.07364043243,((930:1.1613128134,(952:0.5365922975,957:0.6248897772):0.8333612243):0.1458624131,968:1.2918844044):0.1119326695):0.1850160132):0.1445414682,1170:1.4655712137):2.936174773e-06):0.01797534679):0.08340859413):2.621412139e-06,(((69:1.1515117691,((430:0.5933558354,513:0.4079216744):0.2417371392,769:0.5635537511):0.5758368936):0.1445539214,(((1035:0.5415965580,1051:0.3687755253):1.126957939,(1186:1.2967537186,1765:1.6625434241):0.2325117969):0.0681734028,1883:2.3001059690):2.361493228e-06):0.1196393053,(((((((((((755:0.2815340401,756:0.2334078304):0.08387402469,758:0.6256428969):0.1437096673,(757:0.4373530567,(763:0.7345835357,765:0.8977831668):0.13319318):0.06261481692):0.03480574885,767:0.7635755355):0.04943168078,761:0.5933181259):0.08833589641,(759:0.7174912120,(760:0.5881988174,764:1.1625575957):0.1182753361):0.09855344983):0.06236100252,766:0.8377719640):0.1028043662,762:0.6454161271):0.5451701734,771:1.3309059363):0.1148448835,(((((((((((969:0.2177184912,1000:0.4573086153):0.05994447326,974:0.2913493762):0.08090625916,(((((972:0.2388121247,1025:1.5402632263):0.05266062352,(973:0.2170283666,979:0.1449510981):0.3898206834):0.09156783415,(1001:0.3437284972,1003:0.8381378638):0.0821831042):0.02816568413,(985:0.2706280425,992:0.4126784049):0.130177846):0.04488545422,((((980:0.3168982973,(993:0.4940304926,995:0.5031868103):0.0928233483):0.02811870837,(988:0.3251032669,990:0.2793166279):0.2059784458):0.07923512415,998:0.4452496049):0.02282826045,(989:0.4430959213,996:0.4342445423):0.1288425832):0.05913373204):0.01260206213):0.04054595558,975:0.3319356008):0.01590957502,((((971:0.2484918053,981:0.3131427846):0.05059497528,983:0.3004502160):0.04327112702,(((976:0.2440232687,999:0.1874080404):0.05942952669,(986:0.3447271563,991:0.4601246041):0.0354950789):0.02185899302,(977:0.3150789695,978:0.3535392233):0.06566812302):0.03352647927):0.02213188651,(982:0.2687127480,987:0.5214601155):0.1265225386):0.02682690029):0.02879132973,(970:0.0495425357,984:0.3898924129):0.1851552214):0.158838537,(994:0.5881020532,1002:0.6604749188):0.08630815318):0.005777852699,997:0.5028313681):0.1152652744,1004:0.7371104108):0.1694763944,(((1007:0.5241037371,1008:0.5244173375):0.1261625871,1010:0.6386804977):0.7361154209,1021:1.1752505182):0.1211819832):0.4170214283,((((((((1194:0.2707066077,1201:0.4466390034):0.1006805091,(1208:0.4136846495,1223:0.5815547608):0.2044151137):0.0635289106,(((((((1196:0.2523249344,1216:0.1486270081):0.05477725045,1204:0.1602902666):0.07259342637,1225:0.1970359055):0.05492368807,1220:0.6325548061):0.1802119802,1217:0.4398119681):0.0787319821,1222:0.6476604616):0.04307569339,(((1206:0.4994910443,1215:0.6610349981):0.05090740272,1218:0.5924738030):2.484859855e-06,1221:0.1129051787):0.07270199661):0.1314543646):0.1073165588,(((1195:0.0000025053,1207:0.0579945336):0.3305305251,(1199:0.4567505257,1209:0.4343792650):0.09878661778):0.06976922579,1212:0.8602266549):0.07185562225):0.2273822957,(1200:0.5791198236,1555:1.0023748298):0.009741814808):0.2229394312,(1211:0.3072245701,1224:0.4351299543):0.3455817488):0.2043016754,1197:0.6877943109):0.4035519975,1213:0.9216920029):1.727899782):0.3131589516):0.02731518002,1189:1.3500910677):0.02834967799):0.1081598122):0.03480591316,((141:0.7649556042,956:1.0819353163):0.1370512102,1187:1.3367924056):0.1824599589):0.01660665144):0.03227781863,(((((78:1.5259644835,(((432:1.4358082478,1782:1.4886298464):0.07138762847,2155:2.3766651687):0.4219471572,875:1.7277730918):0.1415856946):2.705451321e-06,1033:1.6835871666):0.1007993256,(((((84:1.1426491359,1528:1.2712803236):0.4346659103,1169:1.6534291282):0.1145331628,((((((179:0.6497964544,((227:0.1928458111,258:0.3472798777):0.1328958622,264:0.3279087990):0.06538412872):0.0757173005,((219:0.2921958361,243:0.5801024947):0.09839464374,222:0.4620624609):0.06079986095):0.02583331969,(226:0.3637865545,262:0.4875103102):0.07734249027):0.3159325656,244:0.5240900352):0.9718206394,(1776:1.9166658991,((((((((((1886:0.1012287286,1887:0.1947742375):0.1779206902,(1889:0.2790639545,1892:0.2696171945):0.06118399858):0.09993894887,(1890:0.2842625320,1894:0.3687742171):0.07948089322):0.05566677731,1893:0.3234797028):0.1070983635,((((1891:0.2057804486,1900:0.2187403892):0.08485154283,(((((((1895:0.3212572508,1897:0.1738223307):0.1174466119,1909:0.2855528380):0.1474376749,((1903:0.3774119187,1918:0.5234533095):0.0931159139,1911:0.4218148333):0.1737940944):0.08172937724,(((1908:0.1826068636,1932:0.6140978796):0.1161238088,1914:0.4791739850):0.05996230968,1910:0.3809861856):0.06161862652):0.04540890228,((1898:0.3116688563,1919:0.5106654287):0.07605181474,(1902:0.2457184661,1921:0.4355777496):0.06763328558):0.08380002162):0.02599669978,((1905:0.3280757244,1907:0.2772795158):0.08359198081,1922:0.6278606798):0.1316881982):0.02385840917,1899:0.2702403091):0.02425887016):0.01698457953,((1896:0.2281555062,(1904:0.1649962982,1930:0.3566762768):0.2437384536):0.06111314538,1901:0.3523884138):0.07900846075):0.04440507129,1912:0.4225332723):0.04038101888):0.02696827437,((1925:0.3123071639,(1926:0.3072605171,1928:0.3638006892):0.2319682428):0.05005018981,1941:1.7375567706):0.07579501097):0.03900359195,(1906:0.6118965897,((1920:0.4487241874,1931:0.6646720901):0.08655744803,(1929:0.5491338264,1935:0.8330133307):0.1120548553):0.05997506438):0.0782003317):0.0453111427,((1924:0.4824331977,1927:0.4431395876):0.105619475,(1933:0.8442082063,(1934:0.4954625425,(1936:0.5833457396,1937:0.5588403353):0.2368854257):0.2509598346):0.1154205502):0.07412569428):0.03307412089,(1916:0.3192701371,1923:0.5563939012):0.2297651623):0.04153619291,((((1888:0.3905795945,1917:0.2914673832):0.2178534711,1913:0.3115493239):0.1696232986,1938:0.8004044327):0.01785087056,1915:0.4203026343):0.06810135621):0.9252672774):0.202293732):0.08915264326,(((((((225:0.3497187014,245:0.2740085519):0.09543668996,((((231:0.1823447818,250:0.3548423263):0.05509412389,((237:0.3095112383,255:0.2623557931):0.03479275209,259:0.4727610304):0.01618411522):0.0367602415,(235:0.4100778276,240:0.2953767881):0.07156893738):0.04379071577,(((241:0.4218374875,247:0.3297251411):0.06722355547,253:0.1622552227):0.04255402452,246:0.4041789065):0.03308932303):0.04360636181):0.1050385949,252:0.3967422327):0.2287504158,263:0.7731458801):0.445853937,((934:0.5738910153,967:0.8978805489):0.08993625037,963:0.8192459128):0.572021877):0.1915541939,571:1.0063980553):0.1925981936,((((((((((((531:0.1844136104,(550:0.4131134724,559:0.3498965123):0.100450152):0.03989256205,532:0.1661406914):0.03287203766,551:0.4272413553):0.03141432847,540:0.2773311207):0.03779873249,(548:0.3297050851,557:0.3744532199):0.1051097446):0.02151312138,((533:0.2237290090,((((((535:0.1664627714,((538:0.1512271539,544:0.2042800949):0.04448706861,543:0.2512763325):0.02834026994):0.01327642558,546:0.2192826850):0.154246623,(((545:0.3204148698,(555:0.3716664507,567:0.6406169184):0.01935048882):0.05558930938,547:0.2510877077):0.03384954267,(549:0.2249502470,563:0.4013927641):0.09883719756):0.01542111098):0.01386524642,((553:0.1711022300,558:0.4170090209):0.07037578899,568:1.0286858197):0.04098820844):0.03448495293,(536:0.1623901570,(537:0.4142708591,552:0.3989317617):0.04902336215):0.01114265546):0.002377869648,542:0.2961492345):0.02842088107):0.01052601236,((534:0.1893230536,(541:0.2639957416,554:0.1969223351):0.01168066776):0.05116868536,539:0.1965784981):0.0323040852):0.007816895983):0.05311582006,(556:0.3922652351,((561:0.1812857178,562:0.2566541313):0.235462668,566:0.6305286305):0.1473244992):0.05401722737):0.05199862137,560:0.3454491140):0.05460557596,(564:0.4924581372,576:1.3696825269):0.2056552435):0.06655364301,565:0.5127477480):0.2869848632,(569:1.3346615658,570:1.4246478833):0.2213921973):0.2348453248,573:1.1962266313):0.7994101752):0.1966788605):0.01722581958):0.07956632638,(((((1398:1.0910744734,1446:0.7533830099):0.1485616473,1451:1.0418623933):0.03867149328,((1440:0.5184083286,1450:0.8494506660):0.1687425565,(1441:0.6932709608,(1442:0.8556699572,1443:0.8722799938):0.139530439):0.0239248078):0.1335139688):0.1155542813,1447:1.0242850172):0.2307477538,1445:0.9678829308):0.6911120667):0.1104560666,(((784:2.5289583679,1533:0.1283029126):0.6701264802,1530:0.5251854235):0.8669365883,(((((((1378:1.3173419257,(2127:0.8023618460,2141:0.9930475820):0.1011030375):0.04085751079,(2123:1.0903816874,2137:0.9842796141):0.06963357585):0.03239656917,(((((((((2108:0.5221863282,2151:1.1931110174):0.001130678588,2110:0.7234436233):0.2502909725,((2139:1.2427730662,2143:1.4814855600):2.393851552e-06,((2152:1.3102426679,2161:1.0079550110):0.5186518048,2160:2.0235108757):0.2624147888):0.1599724432):0.07339682527,(2112:0.7905591683,((2125:0.8653013907,2147:1.3296267608):0.1032269378,(2129:1.1014056586,2138:1.3776704360):0.09239061257):0.06013772252):0.1153512161):0.1287344734,((((((2109:0.5120701459,2111:0.3572307178):0.3184421147,(2119:0.5354517789,(2131:0.8323878869,2133:0.9187254152):0.1844755515):0.1594288751):0.2083673752,(2136:1.1483599276,2153:1.5921253818):0.1429637233):0.1567319599,((2130:0.8362814005,2145:1.0350987329):0.2330716088,2146:0.5021235150):0.1285721313):0.07922260338,(2122:0.7819502199,2132:1.0684152315):0.1404224592):2.859551227e-06,2140:1.3859866167):0.1184252219):0.02160569939,(2121:0.7463719696,2128:0.7532935112):0.3414308006):0.02784889629,((2116:0.6379796155,2126:0.8905962316):0.1361527751,2117:0.8883507749):0.1120969179):0.0288861167,(((2113:0.6543256470,2134:1.0010820396):0.1855581898,2114:0.6131303312):0.09307180211,((2115:0.6368898776,2118:0.8117345409):0.1043922825,2120:1.0345263527):0.1152804571):0.1032156395):0.0581854381,(2124:0.7398473646,(2154:0.4941042953,2162:1.2913901886):0.9872711322):0.2905897665):0.0734393838):0.05434449017,2135:1.2522870856):0.03170581779,2142:1.0160511745):0.2198771187,(2144:0.1941697553,2148:0.1000550057):1.184888194):0.4872263203,1468:1.1773035751):0.2943546656):0.03601723447):0.102256224):2.614315714e-06,((((964:1.7574664968,1053:0.7950036952):0.10087834,1185:1.7666707006):0.2737283463,1047:2.0861310602):2.508462044e-06,1048:1.0866758193):0.09546943932):2.104227673e-06,(((((926:0.4710726440,947:0.6250773937):0.06776462055,933:0.6068348916):0.08918031647,931:0.6549850372):0.1559549847,937:0.7154949983):0.4283415917,945:1.3596065701):0.2278930319):0.09423714222):0.01802024213):0.02416653923,(32:0.2389177431,((77:0.3545032196,80:0.4763270199):0.05341270315,83:0.5441223406):0.08215806752):1.169168723):0.01799395761):0.02615620366):0.02441397964,(50:0.9242303145,(((((((((((1055:0.3637265324,1057:0.2552955922):0.1696261645,1071:0.5510998537):0.0597650983,((1067:0.2238142829,1083:0.6281097206):0.1241136647,1115:0.6769532993):0.0741255137):0.02722536803,((1059:0.3185660296,1060:0.3086668536):0.1801108749,(1066:0.4273133124,1070:0.4552272441):0.08840072881):0.04457063605):0.02141615679,((1056:0.1766181657,1076:0.4176611325):0.09617808977,(1061:0.2994965638,1091:0.5209243193):0.07607248788):0.1149498397):0.0494667656,((1062:0.3594429869,1064:0.3715323225):0.05675140763,(1075:0.4253369920,1092:0.5832563435):0.07153258233):0.08075161953):0.02308975795,((((((1058:0.1974678872,1065:0.2379953234):0.07037492081,1081:0.2395911675):0.06944442924,1074:0.4999746075):0.06608136615,1078:0.4620357360):0.06852014562,((1068:0.3800362857,(1080:0.5270205948,1088:0.3904931713):0.06923595661):0.04720237586,(1079:0.5509011925,(1086:0.5807600296,1089:0.7044945463):0.1274908865):0.07743073767):0.06977165614):0.01957783956,((1069:0.3399241012,1101:0.2468724844):0.06262210362,1073:0.3544085810):0.1098902926):0.02798227751):0.03751232367,((1063:0.3825783222,1110:0.2910170289):0.09403992889,1090:0.8657493922):0.1241626131):0.05160669088,(1072:0.3841129282,1082:0.3810320045):0.1044496447):0.04106160298,((((1077:0.3369725762,1087:0.7095585364):0.1036605951,1093:0.8138904513):0.08868360913,1085:0.5965109439):0.05488043866,1084:0.5312232231):0.05125028553):0.2083266252,(1094:1.0174496575,(1098:0.3908626898,1554:2.2817771311):0.4853595583):0.1421226352):0.3851525697):0.4234443041):0.01928937325,((((27:0.9763623123,70:1.0760022951):0.2668703127,(61:0.9434643229,312:1.7476273551):2.697975708e-06):0.09200989364,(147:0.7300738293,(853:1.0674174651,929:0.6874201996):0.3174396397):0.1208184323):0.1097510744,(((38:1.4353953534,(1198:1.1787100764,(((((((((2023:0.2507028798,2024:0.1831911206):0.2043110747,2035:0.5250073893):0.04700757591,((2027:0.2606220131,2039:0.5313653200):0.08869552522,2060:0.5336479508):0.03000602143):0.1187719371,((2030:0.3543305236,(2064:0.2393188897,2069:0.6172545734):0.1518976269):0.1105125634,2059:0.7137676434):0.08515190391):0.06047069124,((((2025:0.3952602048,2026:0.1992250677):0.1846826835,(2036:0.4406798014,(2037:0.3345907027,2065:0.4294748673):0.09743881659):0.1115909014):0.06284189055,((((((2028:0.3285657501,2031:0.3184035736):0.01753546102,(2055:0.6716919631,2058:0.7910733087):0.1651967952):0.06680984306,(2044:0.6027364738,2105:2.5052598484):0.368768997):0.03282112913,2040:0.6238741374):0.04132295209,(2033:0.4313122894,(2057:0.4767942066,2062:0.5394322686):0.132294205):0.0780858056):0.01075977947,(2029:0.4050097880,2034:0.3611003814):0.06618159785):0.04640469973):0.04792245104,(2053:0.6705912160,2063:0.5103303899):0.1915300923):0.07432785554):0.06025247505,((2032:0.2981900396,(((2042:0.5586249672,((2073:1.1822034989,2082:0.3825022415):0.3815601719,2094:2.5355522524):0.03972868755):0.06091651327,2049:0.7983783712):0.06325015972,2045:0.9131584476):0.09809920763):0.05228144149,(2043:0.8114725106,(2046:0.6776635692,2061:0.8342014311):0.07595860601):0.08429664351):0.03779040043):0.07939129516,(2038:0.5263134127,((2048:0.7087542829,((2052:0.3428660552,2054:0.6547362669):0.3587135785,2083:0.5738998237):0.1229134033):0.03708651803,2050:0.8846695160):0.1053368886):0.05823490607):0.09181457353,2041:0.6086950532):0.1576561108,2047:1.1021714860):0.4512169874):0.1200123428):0.1770673422,837:1.0673380366):0.03917992305,((45:1.1245178918,75:1.5781758330):0.1965079171,(((48:0.7831017989,770:1.0832049094):0.2446348432,((436:1.2561333200,((1173:0.6785583497,1205:1.2523438954):0.4916790744,1202:1.3587682547):0.3742322915):0.06140901092,(1748:0.5508976374,1750:0.3738134787):0.9322402423):0.1175731811):0.01822643373,90:1.3148464645):0.1342040443):0.05588702614):0.06078740432):0.04251923285):0.002972994671,(((((((25:0.1924425683,39:0.6059527129):0.07709206337,41:0.2386792893):0.4106562852,(434:0.3252570095,925:0.1773199248):0.5361841573):0.1912677327,(1046:0.1085446499,1052:0.1562292057):0.5970075035):0.6620377263,((((149:0.2022154378,((722:0.1668283986,1015:0.2193898824):0.1095683833,739:0.3315286045):0.07523523634):0.1147862225,(162:0.5037623071,738:0.4558913679):0.1155991943):0.05689024065,729:0.3969126903):0.1092153903,723:0.6202673895):0.2868417443):0.2181872437,(1006:0.5906201237,1013:0.8168075304):0.2821913615):0.05047485494,(((59:0.9770354119,(876:0.4094718560,2159:2.0418195992):0.5601861287):0.1859034054,(753:0.9338326559,((843:0.3473909727,1370:1.3985337032):0.2728926158,870:0.5189258295):0.5844020678):0.04880704127):0.2519016412,((86:1.0659983543,((((138:0.7712230518,1050:1.1471142363):0.09775467042,842:1.2011763148):0.06739039753,727:1.0300130921):2.926863736e-06,(1757:1.4502187168,1762:1.4335511677):0.3894614774):0.06714489411):0.02887996515,(492:0.9790525881,961:1.5390130175):0.2827425304):0.05048915019):0.0523371537):0.06501714153);
Q.pfam+C20+F+R4: -835183.6238 4610 1723.496458
Q.pfam+C20+R+F+F+R4: -835183.6298 4610 1723.581815
Q.pfam+C20+R+F+R4: -835183.6298 4610 1723.581815
Q.pfam+C20+R4: -847709.1283 4571 2001.916588
Q.pfam+C40+F+R4: -835023.212 4630 1774.692863
Q.pfam+C40+R+F+F+R4: -835017.9453 4630 1773.165102
Q.pfam+C40+R+F+R4: -835017.9453 4630 1773.165102
Q.pfam+C40+R4: -845093.2463 4571 2057.435017
Q.pfam+C60+F+R4: -834130.8177 4650 1781.213225
Q.pfam+C60+R+F+F+R4: -834130.747 4650 1781.488099
Q.pfam+C60+R+F+R4: -834130.7696 4650 1781.455895
Q.pfam+C60+R4: -842707.9281 4571 2027.850854
Q.pfam+F+R4: -837799.1857 4590 1648.766221
Q.pfam+R4: -838240.6915 4571 1586.42253
RateFree4:
 prop: 0.1289054297, 0.2156988832, 0.3600662222, 0.2953294649
 rates: 0.4357826022, 0.7044518805, 1.021355164, 1.436091984
RateGamma:
 gamma_shape: 4.911229733
StopRule:
 curIteration: 0
 start_real_time: 928658.3548
 time_vec: 
WAG+C20+F+R4: -837520.522 4610 1615.692093
WAG+C20+R+F+F+R4: -837520.518 4610 1615.644542
WAG+C20+R+F+R4: -837520.518 4610 1615.644542
WAG+C20+R4: -850724.2907 4571 1874.890789
WAG+C40+F+R4: -836956.8751 4630 1670.235432
WAG+C40+R+F+F+R4: -836956.8723 4630 1670.231961
WAG+C40+R+F+R4: -836956.8723 4630 1670.231961
WAG+C40+R4: -847794.9343 4571 1989.009411
WAG+C60+F+R4: -835946.484 4650 1658.5045
WAG+C60+R+F+F+R4: -835946.4755 4650 1658.629826
WAG+C60+R+F+R4: -835946.4755 4650 1658.629826
WAG+C60+R4: -845557.8681 4571 1896.390319
WAG+F+R4: -842193.2062 4590 1534.947384
WAG+R4: -844192.6852 4571 1515.688391
best_model_AIC: Q.pfam+C60+R+F+F+R4
best_model_AICc: LG+G4
best_model_BIC: Q.pfam+C60+R+F+F+R4
best_model_list_BIC: Q.pfam+C60+R+F+F+R4 Q.pfam+C60+R+F+R4 Q.pfam+C60+F+R4 LG+C60+R+F+F+R4 LG+C60+R+F+R4 LG+C60+F+R4 Q.pfam+C40+R+F+R4 Q.pfam+C40+R+F+F+R4 Q.pfam+C40+F+R4 Q.pfam+C20+F+R4 Q.pfam+C20+R+F+F+R4 Q.pfam+C20+R+F+R4 LG+C40+R+F+R4 LG+C40+R+F+F+R4 LG+C40+F+R4 WAG+C60+R+F+F+R4 WAG+C60+R+F+R4 WAG+C60+F+R4 LG+C20+R+F+F+R4 LG+C20+R+F+R4 LG+C20+F+R4 WAG+C40+R+F+F+R4 WAG+C40+R+F+R4 WAG+C40+F+R4 WAG+C20+R+F+F+R4 WAG+C20+R+F+R4 WAG+C20+F+R4 Q.pfam+F+R4 Q.pfam+R4 LG+F+R4 LG+R4 LG+G4 LG+R3 LG+R5 LG+R2 WAG+F+R4 Q.pfam+C60+R4 LG+C60+R4 WAG+R4 JTT+C60+R+F+F+R4 JTT+C60+F+R4 JTT+C60+R+F+R4 Q.pfam+C40+R4 WAG+C60+R4 LG+C40+R4 JTT+C40+R+F+R4 JTT+C40+R+F+F+R4 JTT+C40+F+R4 JTT+C20+R+F+R4 JTT+C20+F+R4 JTT+C20+R+F+F+R4 Q.pfam+C20+R4 WAG+C40+R4 LG+C20+R4 WAG+C20+R4 JTT+C60+R4 LG JTT+C40+R4 JTT+R4 JTT+F+R4 JTT+C20+R4
best_score_AIC: 1677561.494
best_score_AICc: 43393795.06
best_score_BIC: 1694594.26
best_tree_AIC: (0:2.0221431194,(((((((((((((((1:0.7152910392,3:0.5458768624):0.08096626218,13:0.9215990995):0.07691556309,4:0.5577291624):0.04822696705,9:0.7524708835):0.2405000053,(((7:0.5298463987,15:0.5951208775):0.2689125235,56:0.7067643322):0.169360603,(21:0.2697320317,40:0.1594927374):0.3447651474):0.07064618271):0.08746970439,(11:0.6010489488,(22:0.8562807925,(24:0.9292090478,36:0.7890614616):0.1682337368):0.08948603776):0.1743701852):0.07907607683,((19:0.6596653796,71:0.8115551109):0.3558272289,74:0.4888514803):0.1252638182):0.2174197327,(14:0.7012978407,62:1.2675863139):0.462785496):0.1448046378,1160:1.0775352952):0.4176764395,1545:2.4596384269):0.08338181733,((731:0.6137229397,1043:0.8583160435):0.4664143616,((((732:0.4854687546,743:0.2550518498):0.1424065246,752:0.4787275102):0.1027489149,(941:0.5285707052,943:0.5615629219):0.2412791109):0.449673946,1181:0.6725653004):0.3249869898):0.1910148984):0.09050681753,(((37:0.6951557532,85:0.7391401738):0.2283858758,1036:1.2373594297):0.06180368269,(((310:1.0495015255,773:1.1245398828):0.4475842338,((((1023:0.4428152263,1040:0.5578063392):0.3419972831,1031:0.6828697940):0.164578153,1044:0.8610172808):0.2403079038,1548:1.6294057538):0.2945211741):0.02038536722,1054:1.2393891317):0.1155259308):0.09173348845):0.03825030682,(((((((((((2:0.1963708172,6:0.4097256389):0.1493752296,29:0.3744304567):0.6736334484,26:1.0067091213):1.008168659,1155:0.8330180733):0.1450017958,((((((28:0.7279241820,76:0.5415133246):0.1647767513,(31:0.2342261241,34:0.5962751135):0.1102766498):0.1249570718,748:0.3720723889):0.1191789408,504:0.6738255986):0.07508832875,42:0.6771629404):0.2900767731,954:0.9581469705):0.2439013576):2.796274437e-06,(777:2.2876366789,1377:1.4099273971):0.4109845082):0.05085439132,(35:1.0655585521,(948:0.6592254931,(965:0.3039537175,966:0.4183611216):0.3564096165):0.9023126009):0.3449729554):0.1352292861,((((58:1.0529597577,932:1.0415110936):0.1263622145,(768:0.9620883978,873:1.7643434973):0.07269639412):0.195257,(395:1.3306365975,(525:0.2685608887,(527:0.0000010397,530:0.0000010397):0.09905796664):1.169970394):0.2547433916):0.09147897123,((((((142:0.2039281159,((((152:0.3514976252,161:0.3234984324):0.04725676142,157:0.4341592705):0.07055360422,((158:0.3071210477,((170:0.3411010035,717:0.2314254287):0.04218708923,726:0.2769686258):0.04455502017):0.02837793003,160:0.2065273227):0.02896375069):0.04216203722,166:0.5217380523):0.04166682005):0.06316928111,155:0.2414747271):0.0816984975,153:0.4442928877):0.138405252,1022:0.6038008202):0.2281805363,(416:0.7704971618,(418:0.3200239562,1150:0.3741635955):0.1264916864):0.3125973116):0.2884453176,(520:0.7173947526,522:0.5509459306):0.8104724847):0.06178768094):0.07942051829):0.08429307761,((((((((((5:0.9859156450,251:1.9041440267):0.08424100944,1171:1.7788825155):0.1260602903,55:1.2654404682):0.1616839464,((((((30:0.3229065680,(49:0.2490133748,((497:0.2058334570,(500:0.2986395505,505:0.3848572566):0.08758201958):0.05016070957,((733:0.6400990111,747:0.2568509276):0.1008455277,(737:0.2729987148,742:0.3874366185):0.05716854444):0.1067650313):0.05714415493):0.152042345):0.08145589496,79:0.5884456220):0.07704324403,417:0.4373598424):0.03306473881,508:0.5729367718):0.07389074694,836:0.7198896189):0.225643791,840:0.6788326421):0.3916314888):0.1636012809,((((47:0.1625904830,720:0.0093102877):0.2447998403,1016:0.2359688442):0.2194857876,(((((((159:0.3611792090,(177:0.2009978082,178:0.3096021100):0.05451392747):0.07704292776,173:0.4817376604):0.05711756124,168:0.1296860130):0.03077650436,169:0.1786028065):0.04371449695,((712:0.3302871600,718:0.2220875816):0.04356587439,724:0.1199550790):0.03738749287):0.04811479751,(730:0.3660742886,((1020:0.2012288494,1042:0.7220564751):0.1602699737,1024:0.6667607275):0.09393708881):0.1069513616):0.07412082231,(716:0.2070653454,719:0.2911637569):0.05997919356):0.1619626219):0.5768677577,(((632:1.0041234347,(779:0.3116755012,781:0.7288112133):2.024890321):2.339269412e-06,(1151:1.5698343125,1180:1.6572534529):0.3342799653):0.1752332758,2280:1.0495894093):0.05288407629):0.1123905333):0.0522706696,((((((((((((((266:0.2773430883,267:0.1046072553):0.1211796516,271:0.2395978048):0.08411756832,(272:0.3594240113,282:0.5064160680):0.08547119606):0.2035045713,292:0.6256879462):0.05686251318,(((((268:0.2834704078,(301:0.0118645604,303:0.0000010397):0.5702193627):0.1249247206,(270:0.3500239167,(273:0.3629625624,(299:0.3868345706,(306:0.0449941739,309:0.4301991094):0.350921866):0.5353123369):0.06673742507):0.05760931776):0.1014197746,(276:0.3689540576,293:0.6390869111):0.2087465696):0.04816303307,((269:0.2644035479,275:0.4951813655):0.1622263288,291:0.5719618634):0.04221581579):0.08685534981,288:0.4035346353):0.03214572553):0.03919430445,((277:0.5224737572,((287:0.4923402164,295:0.7533805850):0.1456672097,(289:0.4898226565,290:0.5728735336):0.1251484811):0.088149163):0.0595322212,(284:0.6174785934,286:0.5236032547):0.07681118855):0.0973615889):0.01822356948,((274:0.3780051516,(281:0.3670290221,294:0.5028253491):0.1895878761):0.09693872799,(280:0.2538861336,283:0.2188197993):0.2693033614):0.03310010279):0.04334235683,((278:0.3671173271,279:0.3558508840):0.1590205367,(285:0.4722348052,(297:0.5098141677,298:0.5356716891):0.2715396042):0.1288856012):0.07175602258):0.08876316409,((296:0.5334413643,302:0.9275142965):0.1713969007,300:0.8914644904):0.08044920871):0.1223452803,304:0.9083216895):0.4230399472,2158:2.2635476389):0.1252171766,(314:1.4923445955,(413:0.0969749114,415:0.4529804106):1.090376126):0.04267020983):0.1136682304,(315:1.9288457260,960:1.2778356806):0.1648258785):0.1563174411,(((((((((((((((((((((359:0.1326259719,362:0.2685857946):0.05867404005,((360:0.2792368940,371:0.2728530476):0.3019164212,378:0.4061500665):0.09728114382):0.04685439312,((((((367:0.1302137313,((377:0.2183011298,388:0.4265414210):0.02170494881,((390:0.3776542602,399:0.5581924974):0.08815091808,405:0.7075036536):0.04462540687):0.1038787056):0.1119748613,(375:0.2366817063,((379:0.2867088835,(384:0.2318237790,391:0.4275282849):0.05478260873):0.04449185727,(386:0.3027935655,(409:0.7771747311,410:0.9033918265):0.2274591982):0.1830119369):0.04269200939):0.06739222074):0.0498971491,368:0.1648991813):0.0227294031,(398:0.4336938011,401:0.5878150837):0.1561379915):0.08013825231,(((380:0.1977550163,382:0.2470099458):0.08801719678,(397:0.1383179440,403:0.3087691346):0.3443377731):0.08499563165,(387:0.2068707975,404:0.3135556724):0.3230668224):0.07248024237):0.04348764163,370:0.3543316578):0.06703397376):0.04069664405,408:0.1442347475):0.02214496578,372:0.3226055057):0.01157642835,(361:0.1618416979,364:0.1839028020):0.004168046425):0.01506226757,(363:0.1533572784,383:0.4087051321):0.07249854616):0.0300560027,366:0.3121897170):0.03760857375,373:0.4238858250):0.03187772599,369:0.2769883122):0.05651774519,((374:0.2409145906,((376:0.0878524217,392:0.1951711732):0.1503186327,381:0.3499677588):0.06178621005):0.06067451817,385:0.4682280763):0.07315289655):0.02814891854,((365:0.1994311776,389:0.2828928242):0.1490593682,393:0.4053750595):0.2437865674):0.0538744825,(394:0.5003673546,406:0.6763371976):0.05705366558):0.06484923173,((396:0.2253977617,429:0.2198912654):0.3222072384,400:0.6185953786):0.1099833952):0.05815748816,402:0.6612711708):0.1192044536,(407:0.0000010397,411:0.0000010397):0.5993354587):0.1756951522,(412:0.8378344045,433:1.3365643161):0.2531768143):0.06585078516,428:1.1428116942):0.198909217,1175:1.7412887136):0.03226801041,(435:0.8202600793,849:1.2554501669):0.383823408):0.1215745984,1383:2.9833974041):2.583259714e-06):0.2055212526):0.04362961689,((((((((((((180:0.3350619759,203:0.5154094763):0.1745172578,204:0.5116415380):0.1711537865,(((((((181:0.1449426658,190:0.3733677403):0.1112847118,(((184:0.1948181385,186:0.2960187748):0.2450723913,(189:0.2888335335,(201:0.4019965589,(207:0.5546616341,214:0.5700795171):0.05806841015):0.09266663292):0.06712934088):0.04916349871,193:0.3135586844):0.05503476248):0.03924152777,((((187:0.2286868508,195:0.2676054841):0.04278435898,188:0.3879367979):0.0300726216,191:0.2516962659):0.05619891939,(194:0.3347899762,(198:0.2637783556,200:0.3478087710):0.1124668478):0.06317239324):0.04637988897):0.02991427327,(((182:0.2943053244,196:0.3385359392):0.04477478627,183:0.2322509574):0.07726372517,192:0.2719479948):0.2174112347):0.06958724371,202:0.4734955919):0.02715153656,((185:0.5364272936,197:0.3731930949):0.153143305,199:0.3910838260):0.05204681745):0.05428630325,(205:0.4210612553,(206:0.4234510609,209:0.7211460014):0.1087646309):0.08919748677):0.09220296666):0.09821692065,(210:0.6347802304,(((211:0.6619013530,(216:0.3531895146,1470:1.9023160161):0.3995093149):0.04381478252,217:1.2862350970):0.09530443537,215:0.6582471171):0.126592894):0.08788492443):0.04224298018,(208:0.4699188064,213:0.8560914611):0.1745909105):0.06118554179,212:0.9806108492):0.2132373367,((218:0.4014942983,(220:0.2817526070,236:0.5469754606):0.07637603751):0.2000735466,228:0.7405463183):0.7446717067):0.1799739304,((((((221:0.4022291035,248:0.6454104425):0.03291732095,(254:0.5820752806,261:0.4068708335):0.08623822081):0.05442851713,((238:0.7330939957,265:0.6443451478):0.1497913438,239:0.6343062175):0.04976254382):0.02772463993,(232:0.3311790507,(242:0.4145893611,249:0.5204668207):0.07759229278):0.0709009002):0.09212846595,257:0.6527783463):0.4904331115,577:1.6464157815):0.07198896741):0.3159040962,(936:0.1131624070,962:0.9282299431):1.084596013):0.1666826311,(((330:0.9177897896,1544:1.2482474120):0.4420416162,(((((780:2.7082887349,1534:1.3305972821):2.368297455e-06,(((((1501:0.4449118253,1509:0.4842019944):0.1329504955,1514:0.8545928977):0.08110586326,1502:0.6773518716):0.07865690698,((1511:0.6939061642,1538:0.4820058218):0.299995936,1522:0.9235592190):0.3067096122):0.09696080927,((1506:0.6892354742,1519:0.9413074168):0.218270003,(1513:0.7954100513,1526:1.0972832891):0.2849953527):0.02442764764):0.1895926821):0.3252364012,(((((((((1476:0.2039719694,(1481:0.0487272227,1523:0.0174783645):0.2498970265):0.1473160225,1480:0.4298216703):0.2193874731,(((1477:0.3934177333,1503:0.3576584422):0.1794611835,(((1483:0.4245327096,((1493:0.4592742962,1539:1.4606031271):0.2971190959,1495:0.7680787340):0.1472803287):0.04423204131,1496:0.6090048984):0.07026402425,(1484:0.4454550281,1510:1.2068438770):0.2160473504):2.106447042e-06):0.05007688373,(((1478:0.2113568295,1479:0.2126655019):0.2385289248,1497:0.3755388466):0.1140425339,(((1486:0.2925459484,1529:1.7100871947):0.2523215432,(1490:0.7201279503,1491:0.5576956972):0.1933355139):0.01561833424,1494:0.6632240789):0.08301343208):0.06777359953):0.08465286187):0.0567247036,(((1482:0.1418906354,1485:0.0936891200):0.07724768956,1488:0.2659610485):0.5046629504,1487:0.6609114862):0.1268357182):0.0786669581,((1499:0.3076951151,1549:1.4031816991):0.4065133064,1500:1.3308499079):0.1303645178):0.1121884008,1489:0.7071770357):0.06202147402,(1492:0.4616335835,1504:1.0910899333):0.2962651253):0.1106992836,1498:1.3025963969):0.1421549933,1512:1.1085645321):0.1468107897):0.04721946669,((782:1.9019716648,(((((1505:0.5204792223,1550:0.3582216565):0.197957764,1516:0.8284315408):0.1593574445,1508:0.8480702503):0.02288617781,(((1515:0.6991693292,1517:0.8597443788):0.1907217677,1532:0.9991489941):0.107136048,(1521:0.1971552731,1551:0.0078561292):0.7956341989):0.1832672056):0.0844154284,1507:1.0757785440):0.07862494207):0.03905919619,(1518:1.5020779992,1524:1.3744648804):0.1070540786):0.30556189):0.1555876883,((1542:1.5499562247,1543:1.4661720913):0.04301885939,(1547:1.0521586010,1553:0.9060280054):0.3148070272):0.2263762569):0.09714854126):0.1419726098,(((1214:1.7434995720,(((1452:0.2482173390,((1456:0.1830368894,(1458:0.2454448656,2212:2.9068899334):0.09602147783):0.07830269085,1472:0.1607029306):0.04071268549):0.06790614611,((1469:0.2605313155,1475:0.3378292911):0.1628221773,(1473:0.2688682913,1474:0.2172867984):0.1243548307):0.03153998116):0.006910708642,(1465:0.1717556308,1467:0.2728533651):0.06358024571):1.361855336):1.364398485,1525:0.9736381849):0.375249725,(1527:1.4317420633,1546:1.4746789829):0.1688528719):0.3446638438):0.1478431231):0.07717879829,(((((834:0.4575101080,839:0.3077319923):0.3062615416,845:0.0000028058):3.208443466,((((((1437:0.2451480952,1448:0.2482913027):0.1153577473,1444:0.2036362979):0.2173503416,1459:0.5575121483):0.1236377605,(1460:0.5148635080,1464:0.2998289983):0.1891128693):0.1029068016,((1455:0.1809062828,1457:0.1533024911):0.3285213744,1461:0.3443895707):0.1782127652):0.2733652785,(1463:0.1530809347,1466:0.1756458269):0.09485623416):1.386349523):0.5835713198,1438:1.6773258462):0.1547341597,1608:1.6698168603):0.5275502808):0.0240059638,(((((318:1.4155230169,778:1.2333836654):0.6398086518,(((((498:0.3746442491,1129:0.3865635576):0.08865240211,(((510:0.2057446722,1134:0.3355059514):0.06848736109,1137:0.2545342593):0.05985644697,1126:0.2051212705):0.08383698161):0.119642236,749:0.7181949907):0.406744062,(506:0.6891376394,648:0.3543980013):0.4302166428):0.3551188971,(((519:0.9113608110,528:0.7567032780):0.0848334446,653:0.6528310416):0.1212825719,666:0.7186078869):0.4586178057):0.07667160935):0.05930794814,(327:1.3019457947,((((651:0.4591277589,654:0.5320470385):0.08606464556,(656:0.5195388257,(662:0.2403159092,664:0.3897600911):0.1095263113):0.08290580399):0.09350556353,1138:0.5347981630):0.6405534616,844:1.3691840312):0.07478812297):0.2193666332):0.09951399291,((((((((((((482:0.3256841344,488:0.2856861566):0.05460670584,((490:0.2961615851,496:0.6814747017):0.07661737746,(616:0.2373337799,((620:0.3078008718,1114:0.4084358171):0.05020465695,1123:0.5611160673):0.08375163189):0.05811863073):0.05970943401):0.04180340815,(((483:0.1640787828,502:0.4744348281):0.048943613,512:0.8294482552):0.0459711451,(486:0.3972851445,489:0.5712527937):0.1362778564):0.05163928386):0.02292024321,(491:0.4970336263,493:0.3732104902):0.07741453566):0.0323309747,615:0.3091212007):0.0261726188,(619:0.4687337079,((623:0.4845703621,624:0.8051956350):0.04187057736,665:0.5401819499):0.07217721507):0.09668912751):0.06800067615,(618:0.3366496236,622:0.5692446372):0.1031988295):0.08321401936,621:0.6045629159):0.03662651452,(625:0.6672730546,631:0.7857523416):0.05414000112):0.07350538529,(626:0.8657215685,629:0.6651217410):0.09450204364):0.4199002719,((487:0.4777572988,1131:0.7449743289):0.08708386896,(((((((((628:0.5321439799,((1109:0.3644456426,1121:0.5836333730):0.0737451419,1120:0.5012369202):0.03745296192):0.05794984821,1099:0.2486861309):0.05200325824,(((1095:0.1335528167,1128:0.3500187801):0.07416008326,(1097:0.2181853611,(1102:0.2607760450,(1106:0.1429791531,1112:0.3466850370):0.0745079069):0.05225235656):0.01962001397):0.03604398191,((1096:0.1469273229,(((1104:0.2343807383,1111:0.5360352762):0.09951889388,(1108:0.2315898700,1132:0.6627068356):0.1212087737):0.06129872455,1117:0.3518634988):0.04054989469):0.02492590183,(1100:0.2190188791,(1103:0.3712168700,1119:0.3100601839):0.06316730919):0.03466605308):0.03394075276):0.05458460709):0.0608541756,(1105:0.4303586538,1113:0.4317605242):0.08474381318):0.05636101944,1107:0.2893813952):0.09151364882,1124:0.7509633273):0.04492766734,647:0.9749250442):0.01637268592,1116:0.6010972382):0.03544288841,1118:0.7159006409):0.03762801195):0.3145723785):0.05468251119,((((613:0.7559238514,614:0.9600350446):0.25966682,1605:1.4640698281):0.2623279263,((1785:2.0034935114,1786:1.1612383614):0.8571442673,1939:0.9971314519):0.4467959819):0.1200644529,(((((((643:0.2934888193,1772:0.8613554723):0.1085283394,658:0.3361513154):0.0816550656,(652:0.2533724932,1780:1.1446927650):0.4507153021):0.06247293564,((646:0.2060299266,655:0.3206795294):0.1620680695,649:0.4867366743):0.05070932786):0.04107293994,663:0.3695182184):0.03378054162,659:0.4857634440):0.08797594844,657:0.3286203456):0.7689862884):0.1000538291):0.05589729727):0.05944765503,((((((((499:0.2283385799,503:0.3512295987):0.1222775679,660:0.3330489051):0.05510904897,(642:0.2888768698,644:0.3932947972):0.09904535745):0.03440698548,(((((501:0.3696204664,509:0.3614774824):0.159784587,630:0.1416337089):0.0934542986,(627:0.2160098057,637:0.2480171149):0.1429633332):0.03960171543,((526:0.7525263835,645:0.3080794962):0.1347840655,636:0.2812408006):0.09627058671):0.0385779122,(634:0.2399877734,(639:0.3781638942,641:0.2661658701):0.1032576063):0.04208782325):0.0187849894):0.02367938425,638:0.2250616513):0.08758434264,635:0.2974420537):0.1347131848,650:0.5155389614):0.6841805233,1796:1.5961759729):0.2729928659):0.1048330157):0.06175174276):2.929231677e-06,1190:1.8367828421):0.04068839282,((46:0.8529380297,1034:0.9338985092):0.3040768194,(176:1.0890721424,(((1152:3.2922276686,1165:0.8246105016):0.3468595385,1537:0.6269244314):0.1739953922,1882:1.4804851238):0.3458532653):0.1324578552):0.1303849316):0.02829121213,(((((((((((((438:0.2820586095,444:0.5117215939):0.1454506999,(439:0.0000010397,440:0.0000010397):0.6285745117):0.3154871354,469:0.8582418313):0.1278125063,(((441:0.3031750270,(443:0.3288431108,475:0.8986695266):0.08395742133):0.08362932227,464:0.3374158284):0.1124454593,445:0.3989149457):0.05863017613):0.05578045577,((446:0.4427635468,(454:0.6087484889,455:0.7217688639):0.007089732983):0.0574764937,465:0.8233548057):0.06461307522):0.08450678147,((451:0.3228031590,467:0.5296321691):0.2598039044,((453:0.4120542578,456:0.3726359577):0.1757500588,457:0.6986263719):0.09573696766):0.05305161004):0.02927071028,(448:0.3515722888,468:0.8610581513):0.1403683487):0.04725026096,(((((((442:0.4422318120,450:0.3908792014):0.1481304964,447:0.2447839687):0.343706576,471:0.6767604259):0.08711899359,476:1.0258908705):0.1114939962,((459:0.7990276264,470:0.8611808962):0.1379216706,((460:0.6554570089,477:0.9475562686):0.04513946008,474:1.2971130534):0.113916316):0.09195130756):0.01607035398,(449:0.3245172250,473:1.1237029327):0.2895888943):0.06471401543,((((452:0.5243189550,458:0.6737043563):0.1326423384,462:0.6383795088):0.1375583924,(461:0.5910296273,481:1.1539225776):0.1318113093):0.1155268511,(466:0.6209233926,(472:0.5971574127,479:1.1317074853):0.1550699728):0.1224617841):0.1241548218):0.03718613328):0.07433409975,463:0.9214497699):0.1605238658,484:1.3218352067):0.06354835456,478:1.5709895234):0.1857797967,(518:0.7430566307,750:0.5983115664):0.8719708028):0.0627072776,(516:1.2340929358,772:1.0328809967):0.1927047532):0.1963470672):0.02710248883):0.004310953429,(((((((10:0.6155685711,751:0.8667301233):0.04599633929,(735:0.8697620856,950:1.0385906920):0.2059252416):0.12371932,(81:0.6904240093,959:1.2858654474):0.2245792254):0.2563682748,((((((511:0.5763080640,514:0.4467689776):0.0925514465,524:0.6211423910):0.2173877684,529:0.9032581129):0.1865077608,521:0.5762552835):0.9435128588,(1159:1.1092657323,((1162:0.9171530906,1193:1.3492740241):2.956791911e-06,1164:1.3522229842):0.1382456891):0.3015265176):0.03934592857,((846:1.0588269569,924:1.8774812537):0.1374521285,(1614:2.4920544597,2156:2.6279535647):0.3276941232):0.3268912341):0.09372056555):0.06742962845,(((((64:0.8227482146,(((1122:0.2533174453,1127:0.2187000246):0.06248189854,(1125:0.3507500131,(1135:0.2173859008,1136:0.2047545975):0.04773307061):0.06922434454):0.07402427036,1133:0.1661786148):0.5687124952):0.5109532529,(423:0.7769839634,523:1.0834461727):0.1009937008):0.1016952244,(1041:0.7859119420,1191:2.2465619250):2.373052013e-06):0.1316988834,(((((89:1.2946906741,(854:0.6333479603,869:1.0793182372):0.9525275724):2.4200215e-06,((305:3.6392772141,783:1.7457694880):2.397982008e-06,307:2.0945610290):0.1591541661):0.1410459476,938:1.2382705811):0.05481482572,((((((((((((311:0.5662272022,320:0.6112140277):0.1983442085,((317:0.4740182050,346:0.6323243240):0.1002272165,(350:0.5294529416,355:0.5707987849):0.165220756):0.02242432258):0.09188103512,(((316:0.6121226637,348:0.5669462647):2.803203009e-06,336:0.6150206363):0.09663015622,322:0.7887358915):0.1025893623):0.07994705516,(344:0.5001535547,354:0.4799855846):0.09044519322):0.0320255584,339:0.7844251697):0.0315187838,332:0.6592791221):0.04030463941,((((323:0.5561223012,329:0.3072119824):0.1027370279,358:0.5182956284):0.0990413695,(324:0.5918563468,((325:0.6911114609,349:0.5938060947):0.1063576615,338:0.6113828142):0.1209914438):0.07829425471):0.0760951918,(((326:0.4952280711,342:0.4479541623):0.1703312,337:0.3179951981):0.04133237326,((343:0.3799184173,347:0.9536674489):0.06995330868,356:0.7403635723):0.1045562203):0.02133172914):0.01942582812):0.1087810794,(345:0.6066239886,357:0.5625224101):0.0717366863):0.04338856759,(((319:0.6282159027,331:0.6029882604):0.1075679962,321:0.7121827022):0.0150948895,((((328:0.5573607712,333:0.6780386271):0.1369846157,341:0.4668270676):0.0150837929,340:0.7652151004):0.0479992408,352:0.6087209530):0.05174208063):0.02096825892):0.03592198387,351:0.5610550829):0.2819788483,334:0.4908104024):2.355712048,(((335:1.8103281881,((((((((((((((1391:0.4680675951,1416:0.3541978613):0.2352765162,(1392:0.2876429505,1393:0.2483341029):0.2561954194):0.1274795756,(1411:0.8557714814,1419:0.3833095001):0.06098906493):0.0378996314,(((((((1395:0.4700923727,1399:0.4472226195):0.1569522557,(1418:0.8076691714,(1427:0.8009853642,(1435:2.0441723781,1439:0.6139803629):0.2239362531):0.04633740968):0.1584530188):0.08220451494,1400:0.6643882133):0.05107066871,1396:0.5648938442):0.03295496791,1421:0.8737052187):0.03206319081,(1412:0.5899261014,1430:0.3374204162):0.1591924519):0.04498788352,(1410:0.6284942092,(1414:0.4541938390,1432:0.6408988839):0.1920426537):0.08265456476):0.06631227689):0.001876320041,1401:0.3826373725):0.03939903201,1394:0.2914656223):0.07751992022,(((1403:0.8270228872,((1404:0.4401183606,1428:1.2140349153):0.109793859,(1425:0.7218105748,1434:1.2699350871):0.2492281754):0.07410132555):0.09651915595,((1405:0.4038049847,1413:0.4481471468):0.189907404,1406:0.6463148374):0.07410226382):0.09903786562,(1409:0.6501924786,1415:0.6089304306):0.1789141239):0.04419811822):0.05946231477,(1397:0.3187781924,1402:0.3095748320):0.2383930621):0.03178178125,(1407:0.8170690869,((1423:0.7106044791,((1431:1.0284306812,1436:0.9908251259):0.2454758477,1433:0.9970153878):0.2603777325):0.07206542729,1424:1.0588871719):0.06711768766):0.1731192199):0.08574937001,((1420:0.6267947058,1449:0.5663561331):0.08374627962,(1422:0.8665264407,(1426:1.0364089111,1429:0.9718072316):0.1605400788):0.08903987171):0.04682013992):0.1035494418,1417:0.7651425675):0.08307853517,1408:0.5061697943):0.2485407781,1453:1.7435362577):0.3942046617,1462:1.6807653005):2.028808179e-06):0.1074493218,861:1.5988245491):0.07794839103,946:1.2859461982):2.530534285e-06):0.1229882766):0.04097302333,2100:5.0533710354):0.05239627852):0.05714323276,1039:1.7317403403):0.01684095252):0.02610819963,(((((88:0.8048802272,852:0.6931947623):0.4453986695,((((((((((((((786:0.5036379301,801:0.5230758406):0.06230562575,788:0.2596267413):0.1575196981,(((787:0.2576445708,(798:0.2990186428,802:0.4237297196):0.0987074629):0.03024425224,(794:0.4022664491,806:0.3575045685):0.105801429):0.0702442692,(789:0.2375299871,792:0.3842194591):0.1757683806):0.01624273204):0.03348433751,(796:0.2924645765,799:0.2953235105):0.1485625156):0.06378526861,(790:0.4823354110,(((791:0.3246327197,816:0.6365504680):0.07209465545,793:0.4208571983):0.06663472062,803:0.5427583891):0.01592695678):0.03808567431):0.08796393629,(((((795:0.2220744296,805:0.3659827621):0.1213544827,(800:0.2541519037,809:0.7435027698):0.09956168542):0.1468905343,830:0.6124981073):0.01315257198,(((824:0.5368903448,827:0.7351299093):0.2207433757,835:0.6988812146):0.0967004768,829:0.3571930062):0.1660298785):0.04338681488,(((797:0.5072284124,807:0.4316032547):0.09142297876,814:0.7644480108):0.05553072825,((815:0.4891173062,822:0.6140864847):0.3581318884,817:0.7528899292):0.06667806932):0.04295243252):0.03294306249):0.01077218338,826:0.5520107348):0.03919471703,(810:0.6484234693,((811:0.5446814455,820:0.5556444628):0.1078601445,813:0.6256650975):0.1002958573):0.08909293348):0.005262772164,812:0.6339548035):0.05438553763,804:0.6013981929):0.02394770559,(819:0.7177546875,((823:0.6807487700,828:0.9988652139):0.2118002504,(831:0.5076051264,833:0.8373553371):0.1191554968):0.08168869476):0.06102445383):0.07611362918,808:0.5030393786):0.165380423,((818:0.8087823565,825:0.6986301311):0.1178225413,821:0.8651839682):0.01472907172):0.1337969811,(832:0.7649570448,1884:1.1682491386):0.5836506223):0.3676888757):0.03195943001,940:1.3310269378):0.1266783724,((((437:0.9196835593,874:1.6464728824):0.1923881348,(862:0.5726663101,863:1.5135663849):0.08595039838):2.437659061e-06,((867:0.8360017433,872:0.8075408915):0.47017308,871:1.3278042278):0.2269310015):0.08709179745,(1032:0.3802400142,1037:0.2926222751):0.7796601076):0.02205656497):0.07784405341,(((((480:0.8708292032,515:1.0029553857):0.2899556287,485:1.5247914689):0.2238158262,1163:1.2932709112):0.1254899043,(927:0.7855044355,1179:1.2267819722):0.0966626496):0.1306952806,(((939:0.6305162550,1026:0.6102810236):0.05110804231,1028:0.3882067733):0.06886329274,1038:0.5036678314):0.6768794325):0.1282575221):0.02129725338):0.07739707555,(((((44:0.2373112523,53:0.2956711028):0.236820608,68:0.6192364150):0.6602633936,((1167:1.1964111265,1184:1.3696294348):0.380253323,(1177:0.4768210663,1536:0.3996835028):0.8263320683):0.2154843139):0.1085074272,(((713:0.2249339551,(714:0.1599366391,715:0.4755226416):0.05232772237):0.1931406566,1130:0.6013051261):0.1648450757,728:0.7875238015):0.4238525629):0.1456385625,(((((313:1.1542707137,((((((574:2.8278438320,2005:0.5643820613):0.2137654287,2019:0.6500218369):0.1541560689,((((((((((((((1943:0.1914635586,(1944:0.1466690092,1974:0.4792694411):0.1761176722):0.06538793571,1948:0.1920700868):0.05219277379,1945:0.1062911781):0.02886874279,1964:0.4077497047):0.05717952213,(1961:0.2620176142,((1975:0.3000923089,1993:0.8448762742):0.0644393469,(2006:0.6679733588,2016:0.5953506688):0.2543990768):0.1673878733):0.05475499063):0.05238087096,(((1965:0.2628870331,1977:0.6311501582):0.05398935977,1994:0.4308769408):0.05728634066,(1967:0.3447047475,(1978:0.4480379527,1986:0.6115016786):0.1448352165):0.01986642524):0.06971492733):0.0462304583,(1957:0.2784482564,1982:0.5393702983):0.05516194494):0.04355897527,(((((1946:0.1456891965,1951:0.1808956169):0.02561133983,(1963:0.2963759236,1976:0.3863994646):0.1330414244):0.02870253257,(1947:0.1085306328,1970:0.4258730679):0.06702937297):0.02107531243,(((1949:0.1330992024,1956:0.2356730231):0.08054601816,1950:0.1768644840):0.01545333949,1960:0.2023888176):0.03007446867):0.04056238329,(1955:0.1754161459,1984:0.7575122475):0.0729604302):0.004899757537):0.06843285204,(((1952:0.2115701659,(1971:0.3952613594,2000:0.8962529087):0.1380228554):0.03071083444,(1954:0.1838748984,1969:0.3963065069):0.09118931364):0.01118338464,1962:0.3382053487):0.0247642082):0.01888104758,1966:0.4490794019):0.04337800271,(1972:0.4834806446,(1981:0.5354612388,1998:0.6806927910):0.144511341):0.07290107616):0.05876042975,(((1953:0.2266615419,1959:0.2523672878):0.03018174818,(1968:0.2108316964,1979:0.2613047525):0.4031520671):0.08028691164,((1958:0.2190680715,1983:0.7048442929):0.1524539195,((1980:0.3950302308,1985:0.3410130408):0.08429944402,1989:0.7384777691):0.1176229251):0.03608191377):0.1220177335):0.08321045015,(1973:0.5727103788,(((((((((1988:0.2970683064,(1996:0.2508141078,(2009:0.6258952042,2022:0.3996763133):0.04288577843):0.07744431617):0.0379681297,(1995:0.2515359407,2014:0.3734156554):0.0804731923):0.03687962126,((1991:0.2161311982,(1992:0.0959938182,2001:0.1577293404):0.06583690838):0.07513678539,(1997:0.2770041390,2020:0.3524446224):0.1247762841):0.0136396304):0.05722892116,(2007:0.4361933189,2018:0.4307399514):0.07608267225):0.07050744934,(((2004:0.2836066742,2015:0.3795089553):0.02805584488,2011:0.3184491004):0.07895648085,2012:0.4980409546):0.05378286703):0.08004719792,(2013:0.5037593031,2017:0.6466771280):0.1093519969):0.1224866639,2021:0.4945050362):0.2771748498,2002:0.9212191719):0.09330882105,1999:0.9635498869):0.04440621485):0.07273282662):0.06472645829,((1987:0.4684925346,1990:0.6137026015):0.1225114294,2010:0.6409195756):0.1160097884):0.03581365074):0.1870568297,2008:0.6071525809):0.1119516416,2003:0.4039581137):0.9758014764,((((((((((2243:0.0000010397,2244:0.0000010397):0.01767176116,(((2245:0.0000010397,2246:0.0000010397):0.01545637147,2248:0.0051082125):1.039642845e-06,2247:0.0102715378):0.02935403368):0.07563841408,2250:0.1256053162):0.06378011607,(2249:0.0812423296,2252:0.2259230764):0.03814556744):0.2030490283,(2251:0.2245903798,((2264:0.1038164852,2268:0.1634727753):0.2386111518,(2269:0.0018043063,2278:0.2870469350):0.3003746693):0.1177897374):0.04167444388):0.09216985748,(((2260:0.0000010397,2261:0.0000010397):1.039642845e-06,2276:0.0000010397):0.380007474,(2262:0.0000010397,2263:0.0000010397):0.3456476478):0.3718977771):0.1233501249,(((2253:0.0101162303,2256:0.0000010397):0.1704793329,(2257:0.2633222073,2265:0.1667272594):0.02951838837):0.05389941717,(((2254:0.0000010397,2255:0.0000010397):0.2411234518,2258:0.1543201668):0.2028781373,2259:0.3671328564):0.1385643432):0.1810546543):0.3616158655,(2266:0.0000010397,2267:0.0000010397):1.355367372):0.4486639961,2277:1.1379327299):0.2786372814,(((2270:0.0000010397,2271:0.0000010397):0.8691051705,(2274:0.0000010397,2275:0.0000010397):0.6803675301):0.2289256868,(2272:0.0000010397,2273:0.0000010397):0.6856923616):0.7643284228):1.060418211):0.1132282338):0.3101403829,((((((((((1226:0.2982000208,1228:0.1799335903):0.09489038309,1232:0.4901575316):0.1047530793,(1239:0.4424914558,1264:0.7133769828):0.1372223706):0.100153505,((((((1227:0.2482437816,1231:0.2512692274):0.05189633709,1233:0.3834433336):0.115903951,1230:0.2714645289):0.1145179413,((1229:0.3238164601,1258:0.5757438023):0.08136007431,1274:0.3184960096):0.09649253841):0.05893323061,((1237:0.2846470190,1243:0.4022505466):0.2581382653,1250:0.5380343237):0.1302226342):0.07670277,((((((1234:0.3411936867,1238:0.4701366481):0.07826153394,(1260:0.4886465930,1261:0.5635205237):0.104971512):0.09427383807,(1235:0.2554870700,1236:0.2709153385):0.07067661398):0.05359884681,((((1241:0.4429551001,1262:0.4118700167):0.1272703957,(1244:0.3706341742,1265:0.3529273854):0.04165637571):0.07553591899,(1249:0.2139929805,1255:0.2816184296):0.281574625):0.01916201527,1246:0.4813367259):0.02841246552):0.07529355298,(((1240:0.4403609161,(1245:0.3852423773,1254:0.5132450367):0.1094153721):0.07591105101,(1257:0.5577043204,(1268:0.3395176523,1269:0.4465987785):0.5311020043):0.07742691476):0.02599286507,(1242:0.3954329761,1253:0.3552836021):0.198096474):0.0187476954):0.04435140271,(((1251:0.5340443035,1256:0.4590538907):0.06589517913,(1259:0.4374942588,1272:0.7622350360):0.1487556654):0.03254864125,(1267:0.5058920458,(1270:0.4778358673,(1278:0.3983322789,1279:0.5413523406):0.2933828233):0.1892685695):0.1317798766):0.04140970564):0.04116522213):0.01144250467):0.04006477183,1275:0.9673220118):2.528141351e-06,(1248:0.3358988540,1266:0.5663709724):0.1556968404):0.06855208227,1271:0.8010988827):0.03118316092,(((((((1263:0.5864923976,1277:0.3942857430):0.2348172078,1295:0.6084879009):0.1303113441,((1288:0.1609027031,1300:0.1821257817):0.4764886427,1290:0.4526042206):0.2162715041):0.08519174147,(1280:0.2622860984,1281:0.2130391771):0.210264454):0.07100279896,(1282:0.3532418136,(1284:0.5372557285,((((1289:0.1751380721,1293:0.2612859755):0.3370610534,1301:0.4591497407):0.09354439773,(1292:0.4290224817,1294:0.7244450095):0.199162818):0.06377336172,1299:0.6173385905):0.04875993716):0.09907446678):0.07403982227):0.1313758054,((((1283:0.0482190283,1296:0.2874025933):0.03815266694,1285:0.2562015136):0.12167849,1287:0.3244867972):0.09317139153,((1286:0.4910164172,1297:0.4957766829):0.1810748854,1291:0.3538773488):0.1337766885):0.08432842062):0.1963434708,1298:0.5142028295):2.200397562):2.084336614e-06,(1247:0.4041732233,1252:0.3892000180):0.1870451358):0.1526191933,(1273:0.5707614472,1276:0.8546063096):0.1753707238):0.6629706035):0.1046051628,2283:1.7828606371):0.07873613406,((785:1.8324250774,((((((((((2051:0.3613089698,2068:0.3280024746):0.1387044011,((2066:0.5313456176,2086:0.9128046864):0.06534692795,2074:0.2922568278):0.07794475583):0.1361311677,(((((2056:0.1510306147,(2097:0.3352429724,2103:2.5339995423):0.4043587293):0.1920737961,2090:0.5227586288):0.1679202029,(2067:0.6019543907,(2081:0.2502405361,2092:0.1739279907):0.2857940081):0.2313459086):0.09531035192,(2076:0.4318207250,2078:0.4572185832):0.1699287157):2.907008317e-06,2104:1.4006189351):0.03990793449):0.1204278931,2088:0.8004155994):0.04806384709,2101:0.8828028230):0.05325848328,((2072:0.3254389769,2080:1.1085640264):0.04105879107,(2089:0.4345359192,2098:0.3296848572):0.1835537872):0.0717940972):0.2156090126,2095:0.5586611924):0.1420693229,((2084:0.3509417482,2106:1.6509983668):0.1265719766,2091:0.2921918658):0.06806741159):0.05912073547,((((2070:0.3248699864,2077:0.4621080530):0.1113581737,2071:0.5665692727):0.1152642667,(((2075:0.2389568487,(2085:0.3949311776,2099:0.5338189698):0.2497636193):0.05623807696,2087:0.1753297666):0.05087326,2079:0.4706334880):0.0882664875):0.08841361313,2093:0.3772442533):0.1232810857):0.619931008,2096:0.0000020734):2.486648871):0.3667701545,(((((1838:0.2045747798,(1848:0.1830412474,1851:0.2474752315):0.05953956489):0.02735303665,(((((1841:0.1482112017,1843:0.2031777586):0.04698722202,1862:0.3165218625):0.02053512579,(1845:0.1616789598,1857:0.2553376584):0.04760821892):0.0590300574,((((((1844:0.2154531642,1854:0.2433858312):0.0495568846,(1864:0.2512869433,1878:0.2730513192):0.02577644541):0.03882314272,1873:0.4963516975):0.02303281137,(1852:0.2538403827,(1871:0.3020255888,1877:0.4116515992):0.1107797596):0.06289713179):0.02421732985,((1846:0.1651467487,1866:0.2116808114):0.07221151662,1856:0.2523260905):0.06246458426):0.03570338574,(1855:0.2183512338,1865:0.2013573836):0.0649418598):0.02272743228):0.02340198732,((1842:0.1603127996,1861:0.2462440785):0.02878624284,((1850:0.2097875316,(1853:0.2170634265,(1860:0.2549776239,1863:0.1783750086):0.05683078248):0.05862161882):0.06866356973,(1868:0.2405748728,(1876:0.2835755729,1879:0.2094823256):0.4143583989):0.1208067503):0.03027125681):0.03197689466):0.03730820069):0.08293550596,1858:0.1955777669):0.0879851729,1867:0.2700838722):0.2680267623,1885:1.1094514551):2.028750949):0.6288565893):0.05984102709,1552:1.9344192724):0.02934219184):2.400119217e-06):0.02090201069):0.03165122974,((((((8:1.1605163903,((((17:0.2030462740,776:1.1658561569):0.2624702572,18:0.1567951707):0.1074012821,(23:0.7413215077,87:0.5343527873):0.1736606727):0.07138770903,(((427:0.4612333084,((1005:0.1959339183,1018:0.2357103381):0.1145234825,1049:0.3927091791):0.03570581891):0.08570892675,1030:0.4113164771):0.04793954559,949:0.5163235137):0.07246802008):0.2539910011):0.01691948442,(((51:0.8095722787,((65:0.6933043583,425:0.4238797520):0.2134048634,426:0.4735230305):0.03129635249):0.02913527037,(1019:1.1440889973,1029:0.4849847516):0.0591355791):0.09506194392,(54:1.0896490503,72:1.1999133319):0.1475294661):0.04385368241):0.1330093227,((((12:0.7130475997,1610:1.5497636675):0.5262801411,740:0.8802322281):0.2034098358,507:1.8933939066):0.1221438368,((((((16:0.6662878767,43:0.7739955963):2.357274405e-06,864:1.6249914722):0.07632372569,(33:0.4489088275,((495:0.1588088750,517:0.2017344109):0.1869532539,1045:0.3953949166):0.2554841311):0.2080031656):0.2846608179,858:0.9593379501):2.80936083e-06,775:2.0305458794):2.671734957e-06,(63:0.7149765489,1027:0.8897941727):0.1926230588):0.06957245839):0.082353979):0.113965194,((((82:1.0239735673,1158:1.0401912650):0.2064195798,(774:1.7623055350,(935:0.6762998480,1379:1.9873845603):0.4229969698):0.3660625323):2.727485018e-06,(1520:1.3976199210,1611:1.7281980133):0.1917293332):0.103373156,(((((308:1.7700548263,1792:1.4961461721):2.452674428e-06,(((((1373:1.8380363542,1793:0.9275644687):0.2304758551,(1760:0.8528122811,1768:0.8852051330):0.74154517):0.05804051768,((1759:0.6720165784,1769:0.6742211506):0.5578320132,1770:0.3899224702):0.6276445405):0.2178671383,(((1764:0.7166238967,1788:0.7244243058):0.8913674525,1799:1.7216883183):0.1884731302,((((1777:0.3962913046,1791:0.3139078447):0.2138601614,1797:0.7585483620):0.2826990049,1789:0.9749926784):0.9214239511,(1790:1.6773253992,(1795:1.5921202476,1798:1.5790922701):0.154929297):0.1239992983):0.1155120488):0.1642433488):0.2608667425,1766:1.6164281303):1.999529416e-06):0.04695641594,((((578:2.5232400710,855:0.3498345593):0.5218299906,1763:1.1978476732):0.601702008,1942:1.9640744382):0.08218826887,1775:1.7757210081):0.1567663328):0.1721176417,(353:2.5177630459,((((((((((((((((((579:0.2093634670,587:0.1780103615):0.6674313967,588:0.3604636478):0.04872598262,584:0.5417587050):0.0588464569,580:0.1937120010):0.1486559275,581:0.1975030903):0.1016287381,597:0.4411693733):0.03308759632,589:0.3775949560):0.05727861563,(((582:0.2888883110,583:0.4135210456):0.1248087535,585:0.4755008231):0.04293016618,(593:0.4330835831,601:0.6114418621):0.1504084756):0.0727818251):0.01361555043,586:0.2228946276):0.08897067418,(((590:0.5148367395,595:0.5469864746):0.1334980131,(606:0.4720945540,609:0.3411038094):0.3323467914):0.02713642226,(((592:0.4968581199,598:0.7422711964):0.05208290433,617:0.9766312935):0.08942734436,(608:0.6383028172,610:0.7361000406):0.1259827264):0.0853407884):0.04870643494):0.02450754396,(599:0.6341363332,607:0.4371824029):0.1555335238):0.04605694981,(591:0.4935860272,600:0.7160507485):0.1481738395):0.04519645978,(((594:0.3168003228,602:0.7741409145):0.2255261875,603:0.8435770028):0.05300534576,604:0.7063558632):0.05181190984):0.1301609241,(605:0.7143506022,(611:1.0942478353,612:0.9399216768):0.11765299):0.05534457055):0.07633686159,596:0.6726844021):0.146282035,(633:0.9523470992,667:1.2091482506):0.2725799263):0.09709438416,640:0.6510594786):0.1489984943,(661:0.7774698910,1880:1.2867331953):0.5014311105):0.2331324074):0.0830605002):0.06265333412,(((1157:0.3190881507,1182:0.3106508191):0.7662548881,((((((((((((1302:0.3465573327,(1306:0.2137527125,1348:0.6402942006):0.04594410109):0.1023671669,((1307:0.2949548364,(1311:0.3561183346,1321:0.6120296208):0.06556667633):0.04691281618,(1309:0.2811020615,(1331:0.4786789489,1363:0.4315331138):0.1755715398):0.1464649663):0.02027977618):0.03124221171,((1308:0.3732190112,((1314:0.3789086866,(1315:0.3381125336,1319:0.3637869605):0.03233648644):0.06262989326,1361:0.9264911444):0.07494490039):0.09192993275,(((1316:0.2879657434,1317:0.3765509841):0.06975238101,(1326:0.5600802027,(1333:0.4648640375,(1335:0.4999097008,(1342:0.3711763746,1374:1.8445648728):0.02878325216):0.3985344756):0.1743312685):0.05257682637):0.08417547415,(1325:0.5627168557,1329:0.5579543853):0.09565811168):0.01852749612):0.07413903645):0.02800081207,(1312:0.3677335061,((1328:0.4395307495,(1341:0.5578838339,1349:1.0407926497):0.2116144028):0.1039837359,1343:0.6973610872):0.115858426):0.08793238329):0.02956330252,(((((1303:0.3755728548,(1324:0.5035202561,1353:0.4920992070):0.07566053301):0.06402908118,1304:0.2299398855):0.05927365654,(1322:0.4734005208,1330:0.4964399063):0.104868709):0.07499253553,((1313:0.5003344156,(1336:0.5483057212,(1347:0.3172795830,1376:1.1838955202):0.5193585953):0.1244196063):0.08237234538,((1337:0.4861459681,1345:0.7485446333):0.0851380355,1602:0.7755546540):0.1282552782):0.06015765355):2.008050362e-06,(1305:0.2752517845,(1310:0.3452713096,1320:0.4419658618):0.06525237918):0.0654070392):0.02755665332):0.06287430933,((1323:0.4828393804,1339:0.7477370311):0.06651840796,(1327:0.6063607872,1344:0.5561950946):0.1164527383):0.1540956118):0.06110143742,((1318:0.4706716934,(1334:0.4976572354,1360:0.9527399440):0.1786977971):0.05802053483,((1338:0.5907613960,1375:2.4175532700):0.1919016889,1346:0.8028427244):0.2267122785):0.06028594163):0.02357180072,(((1332:0.4513215688,1371:1.6657301470):0.05288994209,((1384:0.5410574402,1385:0.5119259414):0.1747693428,(1387:0.5596173384,1389:0.7282767058):0.3467170071):0.1211286995):0.07494759526,(((1364:0.5304122331,1388:0.2611367320):0.1659620093,(1386:0.3707719307,1390:0.4039078389):0.2632534118):0.08962249489,1366:0.4753584858):0.4301814719):0.1108874354):0.09420552335,1340:0.9339437224):0.06023400247,((((1350:0.7595460211,1355:1.2553385296):0.199601526,1367:1.6041611928):0.03642080238,(((1351:0.7361179187,(1354:0.9257160335,1357:1.0076886327):0.09193347879):0.1604314093,((1352:0.5070996610,1359:0.8241928559):0.2386802787,(1369:0.9768317973,1609:1.6004244307):0.6409887929):0.1699948966):0.09602562176,1356:1.3904220882):0.1182628135):0.01579932169,((1358:0.4955198640,1382:1.2884737413):0.5558006176,(1365:0.0000018767,1368:0.0741202883):1.397697286):0.1773185941):0.04104229115):0.1531920717,1372:1.7073291302):0.1793195233,(((((((((1362:1.5873494305,1572:0.2491984568):0.2013469513,((1585:0.4803969883,1604:1.3022072121):0.2079614899,1612:1.7155973384):2.112640082e-06):0.06763942052,((1579:0.4840846286,1589:0.8515364451):0.138520433,(1613:1.6263184355,1615:1.4191441071):0.6181629432):2.72912302e-06):0.06567345439,(1576:0.5547374380,((1582:0.5549846989,1588:0.7268031516):0.1317729348,1598:0.7299674728):0.04766490061):0.1252658349):0.04185415358,(((((1556:0.1575254729,1578:0.5127652031):0.1444068337,1558:0.2142957375):0.1994031218,(((1581:0.3905565907,1600:0.9965913696):0.1474828211,1597:0.2202565254):0.0644358177,1583:0.4782528315):0.05512427414):2.47168859e-06,1606:2.0334195141):0.07936894696,1599:0.9904591632):2.340655596e-06):0.03580379573,((((((1557:0.3274472355,1560:0.2647184477):0.06138070582,(((1561:0.2490903588,1570:0.3785999858):0.1201398385,1563:0.2759915246):0.06673178383,(1565:0.3388242288,1568:0.3875262317):0.03910590441):0.03715505709):0.02669287105,((1559:0.3069292597,1566:0.3884156704):0.1772460958,(1575:0.3872204765,1577:0.4860035389):0.07410553242):0.1182187291):0.01691213416,(1562:0.3084156542,1571:0.4381437337):0.07384840916):0.05424164017,(1564:0.4572341776,1567:0.3751925635):0.07284483904):0.04344656829,(((1569:0.4157407470,(1573:0.4342236557,1574:0.3473313584):0.1167808615):0.06410554051,((1584:0.5057035037,(1595:0.6044900552,1601:0.3100685921):0.1315126233):0.09922135622,1603:0.9562315736):0.1053007793):0.04742969934,(1587:0.6226973473,(1591:0.5466781712,2281:0.2660991079):0.3512365601):0.1456077567):0.07495578983):0.05976922729):0.1028675872,((1580:0.6797920717,1590:0.5577332683):0.2245267054,(1592:0.6225996122,1593:0.4699178368):0.08646833367):0.06877139632):0.04857180315,1596:0.9487916436):0.05569553087,(1586:0.6249188302,1594:0.7355487538):0.09689055253):0.1482131083):0.5618520966):0.1741115442,(((1778:2.0983685553,((((((((2164:0.1465424355,2165:0.2498608990):0.2652759611,(((((2166:0.4293242156,(2176:0.7180215266,2205:1.5135034540):0.3243853739):0.09848969771,(2167:0.1972054611,2201:1.6024279772):0.2469546128):0.07210803001,(2172:0.3603522567,2179:1.0298768243):0.2424854867):0.04938455748,(2171:0.4505569225,2177:0.7062469672):0.1345558093):0.05592254833,(2168:0.4777247480,(2169:0.3998046511,(2170:0.4459022939,(2180:0.8394708010,2181:0.7083772382):0.2045582387):0.1273581786):0.02905239641):0.06665634763):0.05348309882):0.09911661981,(2178:0.8191804299,2200:1.4718358739):0.1655757138):0.05114872223,(2173:0.9048303658,2174:0.5379172369):0.1685356835):0.02361805001,2175:0.7824361791):0.05435594501,(((2207:0.7401163891,2209:1.0348991149):0.1952868862,2208:0.9273651527):0.1588923807,2210:1.2477939839):0.598696907):0.2400854213,(((2182:0.5965192203,2187:0.8892610022):0.05524271122,(((2183:0.9852920431,(((((2185:0.3579370541,2194:0.5032899456):0.1608281119,((2186:0.2992002577,2192:0.5076456720):0.1454668625,(2188:0.3478902002,(2189:0.1846771722,2191:0.3416247192):0.02701601981):0.1190386064):0.06882198196):0.07369386442,(2190:0.6329869905,2195:0.4663374429):0.07986795259):0.01899016492,2198:0.6980956700):0.06073270392,((2196:0.5885962045,2197:0.7954173262):0.1079837398,2199:0.7776738996):0.113682703):0.09506461703):0.08552467437,2193:0.7142818450):0.08502196173,2184:0.4143790637):0.1402575967):0.2405696556,(((2202:0.3869651274,2203:0.2981183510):0.5672915866,2206:0.4985099059):1.154458046,2214:1.5015216745):0.004942381261):0.07105984418):0.3017036225,2211:1.0235101446):0.2779788031):2.898721619e-06,2150:2.3715162390):0.1418493637,(((((((((2215:0.1578117737,(2226:0.1402697178,2233:0.3266349971):0.0530297623):0.05123848138,(2216:0.1380141772,2230:0.2231532166):0.04428786837):0.01768906743,((2219:0.0893955208,2220:0.2033838537):0.03812163742,((2221:0.1488010649,2224:0.2084059151):0.02690252647,(2227:0.1527147060,2228:0.1727378074):0.03288129333):0.0405927722):0.01203172317):0.01632354167,2225:0.2430812168):0.01949591456,((2218:0.1630370565,2234:0.1213525193):0.03488339325,(2229:0.2559588841,(2231:0.1601359869,2236:0.2884070240):0.08321662025):0.03366937781):0.01371389762):0.03787995434,(2222:0.2369947376,2223:0.1648112177):0.03374942359):0.05190919903,2232:0.2788439713):0.01250490268,(2237:0.2471813381,((((2238:0.1583651863,2239:0.1800341610):0.02808292058,2240:0.2297522980):0.01834164272,2242:0.1813020749):0.06855345804,2241:0.2137934976):0.06995833643):0.1228796319):0.5386535991,(2217:0.4729292870,2235:0.4052786153):1.027958158):0.5807083376):0.004962312338):0.1254086111):0.04985261948):0.0607384561):0.01662012992,((((((((20:0.8781872484,((73:1.0407964985,958:0.8226659749):0.4134245651,1154:0.7081234183):0.02515073301):0.07254642626,(741:1.1836416788,(((745:0.4909834914,746:0.5100425091):0.1612038446,1156:0.5496216361):0.5427853811,1535:1.4364634679):0.1861788375):2.747493037e-06):0.0473734774,(175:0.8937383867,725:0.6973738000):0.2262087254):0.05464822822,((((((((((((((((((91:0.1227657113,100:0.3244441457):0.1178192914,114:0.4261489652):0.06402005232,(105:0.2671778632,108:0.3435476120):0.07318263042):0.04091839118,(((98:0.1783627574,129:0.4182654681):0.05664136077,99:0.2764498139):0.02725727763,103:0.2875033673):0.03250307819):0.0205859919,(((((92:0.0852583579,(94:0.1814500190,95:0.1409944985):0.0687823032):0.01640144158,125:0.4839323173):0.01922954431,(93:0.2226670029,112:0.3738575724):0.0641238918):0.01472070639,(((96:0.1673763704,107:0.4148101438):0.06151559101,106:0.3065599405):0.01257723724,97:0.1758429400):0.03579694159):0.04529612201,(104:0.2277189529,118:0.2202079898):0.06846957007):0.02996267802):0.0174109934,102:0.3709114853):0.04986115325,113:0.4830497027):0.02710112881,110:0.4743907925):0.03132868323,(109:0.3296471808,119:0.5579000970):0.03678726009):0.0570824973,((115:0.4512973091,(120:0.4287784737,((130:0.3540643893,134:0.2656186731):0.8601978118,(131:0.4980123147,(2102:0.2619997063,2107:0.4768172577):4.463257003):0.585805874):0.1405451642):0.150890407):0.0909711446,116:0.4702150764):0.1017938605):0.07158483118,((117:0.5926542880,126:0.8383892553):0.08379788364,(122:0.6852095390,123:0.5969387422):0.07987228708):0.07411960354):0.05734042309,(101:0.6636591960,111:0.3327243832):0.05798323126):0.07101050841,(121:0.6187575765,(133:1.1159690766,154:1.6386197574):0.1598086407):0.1214360324):0.04904097114,124:0.6959728456):0.1416538448,(127:0.6037672385,128:0.7325285821):0.1898796963):0.3229032435,572:2.1554339218):0.1559877129,((((((838:0.5366654591,(847:0.4392970615,851:0.6850638247):0.1016793014):0.05892843938,850:0.5501102049):0.1133966803,848:0.6430252955):0.06563797095,(841:0.4154672007,1787:0.3393482011):0.1063299741):0.347079898,1754:1.1890864998):0.5288547824,((((((1172:1.3833395376,2213:0.8532019598):2.813610558,1779:0.0000021850):0.91680022,((1755:0.6633731800,1758:0.6612668569):0.606418149,1761:1.1491478744):0.5837563779):0.1228497653,1756:1.5800574390):0.1799047904,1774:1.9952279295):0.07013639808,(((((((((((((((1706:0.2306438156,(1709:0.3618669485,1713:0.4035231978):0.04312854688):0.04095057447,1714:0.3805647376):0.03254087343,(((((1707:0.3382478271,1711:0.4706329324):0.04958660844,1744:0.6164336250):0.09310392849,1712:0.4612659437):0.023714957,1708:0.2444793992):0.05319369916,1710:0.3667623487):0.02866675393):0.03780328194,1724:0.6790581111):0.009500158407,((1716:0.4013037815,(1721:0.4158576676,1736:0.8272336048):0.138723182):0.04247546907,1717:0.5018051462):0.09587488273):0.06237421449,(1718:0.4609327573,(1720:0.4314818521,1723:0.4951006206):0.1360808736):0.04286627586):0.04650143071,(1715:0.6293192894,((1719:0.6051504441,((1722:0.4918999534,(1734:0.9021805332,1740:1.3137481247):0.03914088847):0.06202252521,1725:0.6578584689):0.1089214961):0.03744937377,1735:0.9251523549):0.0481978232):0.06904691556):0.0489599574,(((1728:0.6597638587,1729:0.7150617763):0.1355178694,1731:0.8908100016):0.07297896599,1737:0.4876097718):0.009674085186):0.0353117569,(1726:0.6179192667,1730:0.7803218311):0.2137228274):0.07618470544,(1727:0.8383006144,1749:0.7740350263):0.09470665928):0.06528170489,(1732:0.6463285075,(1739:1.1794375772,(1752:1.2007724450,1771:1.6587247133):0.5682146538):2.42445569e-06):0.1406676994):0.05268247862,(1733:0.8915323939,((1746:0.0000010397,1751:0.0000010397):0.994230963,1784:1.8213124453):0.02569837652):0.1977607369):0.04506073527,(1741:0.9219925898,(1742:1.2032284706,1745:1.1414475420):0.1945844837):0.09583997647):0.05931054458,((1738:0.8172537542,(1743:1.4631949261,1747:1.1818572538):0.3376545278):0.1520095146,1783:1.1729273105):0.04292244343):0.1461090255,(1767:0.6281889817,1781:1.0940348230):0.7710576626):0.1458598167):0.2709904376):0.1679947902):0.1300956936,(((424:0.7063610652,((1009:0.2585181852,1012:0.2202106938):0.07376998791,((1011:0.2540000130,1017:0.4630665576):0.1958215492,1014:0.4770624564):0.02105289379):0.2706950671):0.2636639712,1219:1.7576573173):0.09843485881,1166:1.1799664814):0.05081587959):0.05610579965):0.04750909783,((((132:0.7684892964,164:0.5911360567):0.639273416,866:1.2301805395):0.08553485993,(877:1.1499447027,(1753:0.6625546163,1773:0.9652852428):0.9301898255):0.2162688097):0.0928658857,944:1.5783164811):0.09050424089):0.01182449256,(((67:1.4068437689,414:0.6805084061):0.01666923861,(((((136:0.3489127584,144:0.3333732112):0.04782499267,((137:0.3330864822,(151:0.2183532844,156:0.2934250308):0.1228700312):0.02609658615,165:0.3671862555):0.05251707043):0.03223755962,((140:0.6947542661,171:0.2002745219):0.05118090326,150:0.3407371681):0.06204351602):0.03579655383,139:0.3914579224):0.1900004221,143:0.5834103063):0.5178348638):0.05771050282,(((((((((((((668:0.4384817623,696:0.8455130875):0.1255800764,(669:0.2122569733,675:0.3046565558):0.06653671738):0.1007914895,692:0.5761014855):0.05942382274,690:0.5708589901):0.1127541316,(680:0.5300369932,754:0.5134709707):0.184009622):0.054391291,(683:0.5181620274,(687:0.3608656930,710:0.6541897169):0.149802037):0.1502048482):0.05080457868,(((679:0.4305009083,682:0.6091941796):0.06264030785,684:0.3689726404):0.0489643464,(691:0.6299602531,705:0.7725124864):0.09255419478):0.04557823968):0.05422833271,((((((((670:0.2242613130,698:0.8752720794):0.09621836059,672:0.2610415318):0.08624728592,693:0.5849420627):0.1063722245,(674:0.4626467540,676:0.3462238972):0.1097132911):0.04446176922,((677:0.4594142064,700:0.8080540688):0.1085248841,688:0.5464231613):0.06405476923):0.08151634414,((681:0.3527452452,694:0.6104575978):0.08376745869,744:0.4973276433):0.1049044314):0.06680238475,((686:0.4640433928,707:0.9478961201):0.1519411571,706:0.7790985455):0.07618879443):0.01655829511,((((671:0.3490401147,678:0.3870134213):0.4517093197,703:0.7502326035):0.0572812841,697:0.8086481755):0.03384141059,(673:0.4776001667,699:0.6056912195):0.1629344496):0.08341045759):0.02993386407):0.05001964972,721:0.7469134451):0.02594787692,((702:0.5857302662,709:0.5222759268):0.2082909436,711:1.1863336375):0.1486107755):0.03701646848,((((685:0.5068126706,704:0.7947901896):0.05680172697,736:0.8851990720):0.04365003591,708:0.6925853733):0.07438218001,695:0.5811793362):0.108277566):0.09971694789,(689:0.4553037456,701:0.5790183044):0.2525831708):0.1957320591,734:1.1950211080):0.3945412701):0.07425421688):0.03580667891,((((((((52:1.2039257311,1161:1.0366282535):0.06470554096,167:0.7780470942):0.1148491243,(((146:0.3137184696,955:1.1088129798):0.2144880698,172:0.4879787413):0.3657318871,(148:0.8037398940,1531:1.8445110058):0.1544563301):0.1145038328):0.07052665506,135:0.9163760478):0.005533322328,(((((57:0.5095518837,((60:0.4083342465,422:0.5158309947):0.2048183784,419:0.2562612746):0.1440518037):0.2467476309,1540:1.2899807933):0.005775764345,1607:2.3201845710):0.1276165285,((145:0.5863876104,174:0.3047923104):0.1168912328,163:0.4648375175):0.5162547372):0.3774414247,(((857:1.3217800590,2149:1.6975332666):0.1415907967,(((865:0.8635324308,951:0.7895846805):0.3944595088,(2157:0.6045869296,2163:1.1764675677):0.8773641664):0.2724972596,928:1.1207194772):0.03361562439):0.1173164423,2279:0.9825185952):0.1972342023):0.02535587859):0.05289011054,(66:1.2792762064,((((((((223:0.7581570309,229:0.6427261745):0.139383517,((224:0.9060894146,234:0.9072256917):0.1287123587,230:0.6046237318):0.2544403354):0.04580013056,260:0.8856433835):0.3354881214,233:1.8682569040):0.1730010081,((868:1.0010177417,(1454:0.8515816911,1541:1.6459111072):0.3111264349):0.6090795941,(1380:1.5409456296,(1471:1.2606317302,1794:1.8914567299):0.3010094651):0.6752330879):0.07345828254):0.205743005,((((431:1.1956677724,(((((((((((((((1800:0.2397600264,1801:0.2288645063):0.1309029139,((1807:0.4191982252,(1817:0.4855666833,1826:0.6674059948):0.1106395416):0.1579398026,1811:0.4462777062):0.05063804476):0.1274357095,((1819:0.5435644329,1833:0.9510394480):0.07133825763,(1835:0.6500104046,1840:0.7288768624):0.1505308908):0.07160434011):0.04269512952,(((1816:0.4423062143,1822:0.5320651874):0.1025869797,1836:0.6604499391):0.09342576544,1821:0.7411449889):0.009791837852):0.04687830186,(1818:0.5382055527,(1820:0.5314891078,1849:0.6810501419):0.03158432669):0.06303810839):0.04532717371,(1812:0.5275015565,1824:0.5490814292):0.09977685559):0.04651696839,(1809:0.4394885273,(1814:0.4871481148,(1815:0.4676878053,1825:0.4680508576):0.124991921):0.04665804142):0.05276099845):0.04548275178,(((((1804:0.2075685965,1805:0.2206532079):0.06183557761,1806:0.2555304848):0.0493093187,(1827:0.5452478211,1837:0.5563751527):0.1618013789):0.04327754007,1831:0.8759354423):0.03285660875,(1808:0.2821017433,1813:0.4934145836):0.09232789586):0.02665244141):0.07666390629,((((1802:0.1118399760,1810:0.3551039394):0.1055335778,1803:0.4591669243):0.1959122667,1829:0.5879924208):0.09199948166,1828:0.6244257330):0.07126265388):0.1262085636,(1834:0.7703862814,1839:0.8625738822):0.1524601814):0.03340652914,(1823:0.7775409592,(1874:0.7472594812,1875:1.1959700994):0.1219678735):0.02941361737):0.09528867716,1830:0.7524110154):0.07319392691,(1832:0.9639403945,(1859:0.6366875304,1869:1.1280102761):0.6104144507):0.07370660182):0.09008071503,(1870:0.9930271570,1872:0.4836877080):0.3588906005):0.103179202,(1847:1.0791399427,1881:1.4004142737):0.2076272505):0.2149699265):0.1706214099,860:1.4834881875):0.04838388468,(1188:0.9972817954,1203:1.4066896007):0.3778733513):0.1211176663,859:1.3902517289):0.06785184191):0.05364656249,((((256:0.5551417207,421:0.4020136631):0.1591069135,420:0.4311215291):0.7976856383,856:1.0572379400):0.1209339023,(((494:1.2031476573,1210:1.3657028922):0.4184485874,1183:1.1171337138):0.3998488235,((((1139:0.3989335055,1140:0.3458215206):0.3833527723,((((1144:0.5095359489,1178:0.7231652077):0.05103013508,(1146:0.6142861798,1153:0.4400963412):0.2934948984):0.05593786563,1148:0.7530567036):0.0890624318,1145:0.9825406191):0.08973537818):0.03902288416,1147:0.9036157949):0.07219144865,(((1141:0.6335480157,1192:1.2267097703):0.1369724596,((1143:0.5579367576,1168:1.0565007328):0.2050478762,1149:0.4946855812):0.08531733903):0.0147920371,(1142:1.0605390330,1174:1.0957767893):0.130908802):0.1290959883):0.4467190662):0.05305663797):0.03048923303):0.1050874168,(((((575:1.2984838480,(((((((((((((1616:0.2050454310,1619:0.1616976380):0.1113101308,1636:0.1500198946):0.1341589632,(1628:0.2919889777,1639:0.2613410923):0.101914488):0.08454750214,(((1635:0.2786993799,1667:0.6130362633):0.09217613045,1651:0.4052828978):0.09057133353,1638:0.4177663555):0.06768592978):0.03803029588,(1637:0.3246631933,1641:0.3733791617):0.04370003131):0.02775786686,(((((((1617:0.1381460320,1618:0.2177445921):0.1173467861,(1627:0.3616224336,(1631:0.2522770740,1633:0.2961806048):0.03371813778):0.05618715551):0.03878916518,1664:0.4998343573):0.01941334581,((1620:0.2812722454,(((1646:0.2747200523,1653:0.3013131480):0.1999849025,1663:0.5740563218):0.07487310114,((1648:0.1317918253,1662:0.4321350688):0.3468082048,((1661:0.2836700338,1665:0.4196742084):0.2846584052,1666:0.5658033257):0.1012614195):0.001871962249):0.0138290474):0.07593735566,(((1621:0.3312211731,1622:0.2143641001):0.09368842354,1629:0.2934760959):0.05515354107,1632:0.3501164894):0.04221013105):0.02700044038):0.03786742669,(1625:0.2479781621,1644:0.3566545244):0.04517044479):0.02822999942,(((1626:0.2940098211,1640:0.3785924586):0.04651184189,(1650:0.3518827726,1656:0.3968919369):0.1107082041):0.03980833836,((1634:0.2110440550,1695:0.9821857793):0.05862138061,1643:0.3795281109):0.05031107821):0.04659280984):0.02709305052,((((1624:0.1472283627,1630:0.2447929571):0.1475068207,(1649:0.3274281692,(1668:0.3802454181,1675:1.0736330696):0.3580208187):0.08324807704):0.02609692731,1658:0.4376056561):0.04884792741,((1645:0.3935365781,1647:0.4230840330):0.06683038632,1652:0.5193266407):0.05808435963):0.01775837787):0.06279024221):0.03965607642,((1654:0.4640354536,1659:0.6008677385):0.09909905904,1669:0.7717077502):0.04839920958):0.04331191186,1623:0.2214953977):0.07514340764,(1655:0.3925638282,1657:0.3953069402):0.1253387418):0.07095607142,1642:0.3902166068):0.1384812834,1660:0.5358879096):0.1571367292,1694:0.8996308502):0.270802162,((((((((((((1670:0.3035992144,(1677:0.3058961189,1698:0.6601534253):0.07122030907):0.07418234118,(1671:0.1925686389,1676:0.2534273404):0.05212632961):0.02690100713,(1672:0.3108635762,((1680:0.4346465993,1690:0.2651174579):0.1077404446,1697:0.5186738175):0.1170779907):0.03923712307):0.03864187657,(1673:0.3106585721,1692:0.3163819302):0.05120515861):0.00975588236,1684:0.4351518425):0.03520952037,(((1674:0.2893663164,(1682:0.3278147343,1687:0.6134594462):0.05677658589):0.07289920081,(1691:0.6533447010,(1704:0.3600049070,1705:0.9501111146):0.06271386802):0.08160595092):0.03835290441,(1681:0.3206038353,(1683:0.1761657182,1689:0.2423709816):0.2188230962):0.1080757581):0.02991359907):0.04203733778,1693:0.4182852020):0.03601683302,(1678:0.2890352157,1702:0.9216394070):0.04548467619):0.05004592263,(1688:0.4654245562,1696:0.6059072335):0.1387786064):0.09051286916,((1679:0.5064061448,(1699:0.7041824107,1701:0.7954900451):0.06686293648):0.08201343148,1686:0.5512316499):0.07728015518):0.08502998474,(1685:0.3324339997,1700:0.5774527340):0.2672390848):0.1219437894,1703:0.5609960976):0.2775119431):0.433060938):2.075107593e-06,(1940:0.3485702643,2204:1.4682428834):0.8049129547):0.3710312291,2282:2.6761802789):0.06299506811,((((((((((((878:0.4145404344,885:0.3589796187):0.2187429051,(880:0.2660128921,884:0.6446126185):0.2864688413):0.04766901105,((((883:0.7668816272,(902:0.7330412735,911:0.9495136604):0.2673040861):0.07440089463,923:0.6565343294):0.1233996323,((887:0.5724564069,894:0.9043945538):0.02778494722,909:1.1037639518):0.1356436679):0.1401390198,(890:0.5628305122,892:0.6777127483):0.0820944286):0.06444789764):0.07273747002,(888:0.4851761161,(898:0.6279134205,905:0.8436914174):0.1232184871):0.105016481):0.05649984282,(889:0.6199977467,(907:0.9612532558,908:1.0130963098):0.05689866042):0.204893562):0.1117257989,((((893:0.4595606650,910:0.8059109377):0.1637976615,((899:0.5378033327,953:1.6213818728):0.2203083866,(900:0.6495287989,921:1.4809510390):0.001019191838):0.0796560953):0.08707621351,(914:1.0724593316,915:0.6952334536):0.2773103531):0.05951234681,((895:0.8856398452,(896:0.5615850997,916:0.9951248962):0.12583814):0.2008393183,(897:0.5578209406,901:0.6752123107):0.1557269308):0.08046937355):0.05096322578):0.06540007292,(((879:0.5310592727,881:0.2846271202):0.1336920351,882:0.4093909358):0.4065790069,((886:0.7093695122,(904:0.8225743814,922:0.7959381867):0.07816950217):0.07993831105,(891:0.6985813770,912:0.8480994545):0.2167777749):0.03799448802):0.08608886318):0.128928551,(906:0.3577164391,1381:1.6769004993):0.5276142131):0.07565706218,(917:0.7953910820,(919:0.1106679087,942:0.2466050139):0.4461355717):0.5853842552):0.07106662835,(903:1.0042926757,(913:0.6304143032,918:0.9110141961):0.4539810147):0.1660497076):0.2185077909,(920:1.1314251432,1176:0.9677280819):0.2128197848):0.07364043243,((930:1.1613128134,(952:0.5365922975,957:0.6248897772):0.8333612243):0.1458624131,968:1.2918844044):0.1119326695):0.1850160132):0.1445414682,1170:1.4655712137):2.936174773e-06):0.01797534679):0.08340859413):2.621412139e-06,(((69:1.1515117691,((430:0.5933558354,513:0.4079216744):0.2417371392,769:0.5635537511):0.5758368936):0.1445539214,(((1035:0.5415965580,1051:0.3687755253):1.126957939,(1186:1.2967537186,1765:1.6625434241):0.2325117969):0.0681734028,1883:2.3001059690):2.361493228e-06):0.1196393053,(((((((((((755:0.2815340401,756:0.2334078304):0.08387402469,758:0.6256428969):0.1437096673,(757:0.4373530567,(763:0.7345835357,765:0.8977831668):0.13319318):0.06261481692):0.03480574885,767:0.7635755355):0.04943168078,761:0.5933181259):0.08833589641,(759:0.7174912120,(760:0.5881988174,764:1.1625575957):0.1182753361):0.09855344983):0.06236100252,766:0.8377719640):0.1028043662,762:0.6454161271):0.5451701734,771:1.3309059363):0.1148448835,(((((((((((969:0.2177184912,1000:0.4573086153):0.05994447326,974:0.2913493762):0.08090625916,(((((972:0.2388121247,1025:1.5402632263):0.05266062352,(973:0.2170283666,979:0.1449510981):0.3898206834):0.09156783415,(1001:0.3437284972,1003:0.8381378638):0.0821831042):0.02816568413,(985:0.2706280425,992:0.4126784049):0.130177846):0.04488545422,((((980:0.3168982973,(993:0.4940304926,995:0.5031868103):0.0928233483):0.02811870837,(988:0.3251032669,990:0.2793166279):0.2059784458):0.07923512415,998:0.4452496049):0.02282826045,(989:0.4430959213,996:0.4342445423):0.1288425832):0.05913373204):0.01260206213):0.04054595558,975:0.3319356008):0.01590957502,((((971:0.2484918053,981:0.3131427846):0.05059497528,983:0.3004502160):0.04327112702,(((976:0.2440232687,999:0.1874080404):0.05942952669,(986:0.3447271563,991:0.4601246041):0.0354950789):0.02185899302,(977:0.3150789695,978:0.3535392233):0.06566812302):0.03352647927):0.02213188651,(982:0.2687127480,987:0.5214601155):0.1265225386):0.02682690029):0.02879132973,(970:0.0495425357,984:0.3898924129):0.1851552214):0.158838537,(994:0.5881020532,1002:0.6604749188):0.08630815318):0.005777852699,997:0.5028313681):0.1152652744,1004:0.7371104108):0.1694763944,(((1007:0.5241037371,1008:0.5244173375):0.1261625871,1010:0.6386804977):0.7361154209,1021:1.1752505182):0.1211819832):0.4170214283,((((((((1194:0.2707066077,1201:0.4466390034):0.1006805091,(1208:0.4136846495,1223:0.5815547608):0.2044151137):0.0635289106,(((((((1196:0.2523249344,1216:0.1486270081):0.05477725045,1204:0.1602902666):0.07259342637,1225:0.1970359055):0.05492368807,1220:0.6325548061):0.1802119802,1217:0.4398119681):0.0787319821,1222:0.6476604616):0.04307569339,(((1206:0.4994910443,1215:0.6610349981):0.05090740272,1218:0.5924738030):2.484859855e-06,1221:0.1129051787):0.07270199661):0.1314543646):0.1073165588,(((1195:0.0000025053,1207:0.0579945336):0.3305305251,(1199:0.4567505257,1209:0.4343792650):0.09878661778):0.06976922579,1212:0.8602266549):0.07185562225):0.2273822957,(1200:0.5791198236,1555:1.0023748298):0.009741814808):0.2229394312,(1211:0.3072245701,1224:0.4351299543):0.3455817488):0.2043016754,1197:0.6877943109):0.4035519975,1213:0.9216920029):1.727899782):0.3131589516):0.02731518002,1189:1.3500910677):0.02834967799):0.1081598122):0.03480591316,((141:0.7649556042,956:1.0819353163):0.1370512102,1187:1.3367924056):0.1824599589):0.01660665144):0.03227781863,(((((78:1.5259644835,(((432:1.4358082478,1782:1.4886298464):0.07138762847,2155:2.3766651687):0.4219471572,875:1.7277730918):0.1415856946):2.705451321e-06,1033:1.6835871666):0.1007993256,(((((84:1.1426491359,1528:1.2712803236):0.4346659103,1169:1.6534291282):0.1145331628,((((((179:0.6497964544,((227:0.1928458111,258:0.3472798777):0.1328958622,264:0.3279087990):0.06538412872):0.0757173005,((219:0.2921958361,243:0.5801024947):0.09839464374,222:0.4620624609):0.06079986095):0.02583331969,(226:0.3637865545,262:0.4875103102):0.07734249027):0.3159325656,244:0.5240900352):0.9718206394,(1776:1.9166658991,((((((((((1886:0.1012287286,1887:0.1947742375):0.1779206902,(1889:0.2790639545,1892:0.2696171945):0.06118399858):0.09993894887,(1890:0.2842625320,1894:0.3687742171):0.07948089322):0.05566677731,1893:0.3234797028):0.1070983635,((((1891:0.2057804486,1900:0.2187403892):0.08485154283,(((((((1895:0.3212572508,1897:0.1738223307):0.1174466119,1909:0.2855528380):0.1474376749,((1903:0.3774119187,1918:0.5234533095):0.0931159139,1911:0.4218148333):0.1737940944):0.08172937724,(((1908:0.1826068636,1932:0.6140978796):0.1161238088,1914:0.4791739850):0.05996230968,1910:0.3809861856):0.06161862652):0.04540890228,((1898:0.3116688563,1919:0.5106654287):0.07605181474,(1902:0.2457184661,1921:0.4355777496):0.06763328558):0.08380002162):0.02599669978,((1905:0.3280757244,1907:0.2772795158):0.08359198081,1922:0.6278606798):0.1316881982):0.02385840917,1899:0.2702403091):0.02425887016):0.01698457953,((1896:0.2281555062,(1904:0.1649962982,1930:0.3566762768):0.2437384536):0.06111314538,1901:0.3523884138):0.07900846075):0.04440507129,1912:0.4225332723):0.04038101888):0.02696827437,((1925:0.3123071639,(1926:0.3072605171,1928:0.3638006892):0.2319682428):0.05005018981,1941:1.7375567706):0.07579501097):0.03900359195,(1906:0.6118965897,((1920:0.4487241874,1931:0.6646720901):0.08655744803,(1929:0.5491338264,1935:0.8330133307):0.1120548553):0.05997506438):0.0782003317):0.0453111427,((1924:0.4824331977,1927:0.4431395876):0.105619475,(1933:0.8442082063,(1934:0.4954625425,(1936:0.5833457396,1937:0.5588403353):0.2368854257):0.2509598346):0.1154205502):0.07412569428):0.03307412089,(1916:0.3192701371,1923:0.5563939012):0.2297651623):0.04153619291,((((1888:0.3905795945,1917:0.2914673832):0.2178534711,1913:0.3115493239):0.1696232986,1938:0.8004044327):0.01785087056,1915:0.4203026343):0.06810135621):0.9252672774):0.202293732):0.08915264326,(((((((225:0.3497187014,245:0.2740085519):0.09543668996,((((231:0.1823447818,250:0.3548423263):0.05509412389,((237:0.3095112383,255:0.2623557931):0.03479275209,259:0.4727610304):0.01618411522):0.0367602415,(235:0.4100778276,240:0.2953767881):0.07156893738):0.04379071577,(((241:0.4218374875,247:0.3297251411):0.06722355547,253:0.1622552227):0.04255402452,246:0.4041789065):0.03308932303):0.04360636181):0.1050385949,252:0.3967422327):0.2287504158,263:0.7731458801):0.445853937,((934:0.5738910153,967:0.8978805489):0.08993625037,963:0.8192459128):0.572021877):0.1915541939,571:1.0063980553):0.1925981936,((((((((((((531:0.1844136104,(550:0.4131134724,559:0.3498965123):0.100450152):0.03989256205,532:0.1661406914):0.03287203766,551:0.4272413553):0.03141432847,540:0.2773311207):0.03779873249,(548:0.3297050851,557:0.3744532199):0.1051097446):0.02151312138,((533:0.2237290090,((((((535:0.1664627714,((538:0.1512271539,544:0.2042800949):0.04448706861,543:0.2512763325):0.02834026994):0.01327642558,546:0.2192826850):0.154246623,(((545:0.3204148698,(555:0.3716664507,567:0.6406169184):0.01935048882):0.05558930938,547:0.2510877077):0.03384954267,(549:0.2249502470,563:0.4013927641):0.09883719756):0.01542111098):0.01386524642,((553:0.1711022300,558:0.4170090209):0.07037578899,568:1.0286858197):0.04098820844):0.03448495293,(536:0.1623901570,(537:0.4142708591,552:0.3989317617):0.04902336215):0.01114265546):0.002377869648,542:0.2961492345):0.02842088107):0.01052601236,((534:0.1893230536,(541:0.2639957416,554:0.1969223351):0.01168066776):0.05116868536,539:0.1965784981):0.0323040852):0.007816895983):0.05311582006,(556:0.3922652351,((561:0.1812857178,562:0.2566541313):0.235462668,566:0.6305286305):0.1473244992):0.05401722737):0.05199862137,560:0.3454491140):0.05460557596,(564:0.4924581372,576:1.3696825269):0.2056552435):0.06655364301,565:0.5127477480):0.2869848632,(569:1.3346615658,570:1.4246478833):0.2213921973):0.2348453248,573:1.1962266313):0.7994101752):0.1966788605):0.01722581958):0.07956632638,(((((1398:1.0910744734,1446:0.7533830099):0.1485616473,1451:1.0418623933):0.03867149328,((1440:0.5184083286,1450:0.8494506660):0.1687425565,(1441:0.6932709608,(1442:0.8556699572,1443:0.8722799938):0.139530439):0.0239248078):0.1335139688):0.1155542813,1447:1.0242850172):0.2307477538,1445:0.9678829308):0.6911120667):0.1104560666,(((784:2.5289583679,1533:0.1283029126):0.6701264802,1530:0.5251854235):0.8669365883,(((((((1378:1.3173419257,(2127:0.8023618460,2141:0.9930475820):0.1011030375):0.04085751079,(2123:1.0903816874,2137:0.9842796141):0.06963357585):0.03239656917,(((((((((2108:0.5221863282,2151:1.1931110174):0.001130678588,2110:0.7234436233):0.2502909725,((2139:1.2427730662,2143:1.4814855600):2.393851552e-06,((2152:1.3102426679,2161:1.0079550110):0.5186518048,2160:2.0235108757):0.2624147888):0.1599724432):0.07339682527,(2112:0.7905591683,((2125:0.8653013907,2147:1.3296267608):0.1032269378,(2129:1.1014056586,2138:1.3776704360):0.09239061257):0.06013772252):0.1153512161):0.1287344734,((((((2109:0.5120701459,2111:0.3572307178):0.3184421147,(2119:0.5354517789,(2131:0.8323878869,2133:0.9187254152):0.1844755515):0.1594288751):0.2083673752,(2136:1.1483599276,2153:1.5921253818):0.1429637233):0.1567319599,((2130:0.8362814005,2145:1.0350987329):0.2330716088,2146:0.5021235150):0.1285721313):0.07922260338,(2122:0.7819502199,2132:1.0684152315):0.1404224592):2.859551227e-06,2140:1.3859866167):0.1184252219):0.02160569939,(2121:0.7463719696,2128:0.7532935112):0.3414308006):0.02784889629,((2116:0.6379796155,2126:0.8905962316):0.1361527751,2117:0.8883507749):0.1120969179):0.0288861167,(((2113:0.6543256470,2134:1.0010820396):0.1855581898,2114:0.6131303312):0.09307180211,((2115:0.6368898776,2118:0.8117345409):0.1043922825,2120:1.0345263527):0.1152804571):0.1032156395):0.0581854381,(2124:0.7398473646,(2154:0.4941042953,2162:1.2913901886):0.9872711322):0.2905897665):0.0734393838):0.05434449017,2135:1.2522870856):0.03170581779,2142:1.0160511745):0.2198771187,(2144:0.1941697553,2148:0.1000550057):1.184888194):0.4872263203,1468:1.1773035751):0.2943546656):0.03601723447):0.102256224):2.614315714e-06,((((964:1.7574664968,1053:0.7950036952):0.10087834,1185:1.7666707006):0.2737283463,1047:2.0861310602):2.508462044e-06,1048:1.0866758193):0.09546943932):2.104227673e-06,(((((926:0.4710726440,947:0.6250773937):0.06776462055,933:0.6068348916):0.08918031647,931:0.6549850372):0.1559549847,937:0.7154949983):0.4283415917,945:1.3596065701):0.2278930319):0.09423714222):0.01802024213):0.02416653923,(32:0.2389177431,((77:0.3545032196,80:0.4763270199):0.05341270315,83:0.5441223406):0.08215806752):1.169168723):0.01799395761):0.02615620366):0.02441397964,(50:0.9242303145,(((((((((((1055:0.3637265324,1057:0.2552955922):0.1696261645,1071:0.5510998537):0.0597650983,((1067:0.2238142829,1083:0.6281097206):0.1241136647,1115:0.6769532993):0.0741255137):0.02722536803,((1059:0.3185660296,1060:0.3086668536):0.1801108749,(1066:0.4273133124,1070:0.4552272441):0.08840072881):0.04457063605):0.02141615679,((1056:0.1766181657,1076:0.4176611325):0.09617808977,(1061:0.2994965638,1091:0.5209243193):0.07607248788):0.1149498397):0.0494667656,((1062:0.3594429869,1064:0.3715323225):0.05675140763,(1075:0.4253369920,1092:0.5832563435):0.07153258233):0.08075161953):0.02308975795,((((((1058:0.1974678872,1065:0.2379953234):0.07037492081,1081:0.2395911675):0.06944442924,1074:0.4999746075):0.06608136615,1078:0.4620357360):0.06852014562,((1068:0.3800362857,(1080:0.5270205948,1088:0.3904931713):0.06923595661):0.04720237586,(1079:0.5509011925,(1086:0.5807600296,1089:0.7044945463):0.1274908865):0.07743073767):0.06977165614):0.01957783956,((1069:0.3399241012,1101:0.2468724844):0.06262210362,1073:0.3544085810):0.1098902926):0.02798227751):0.03751232367,((1063:0.3825783222,1110:0.2910170289):0.09403992889,1090:0.8657493922):0.1241626131):0.05160669088,(1072:0.3841129282,1082:0.3810320045):0.1044496447):0.04106160298,((((1077:0.3369725762,1087:0.7095585364):0.1036605951,1093:0.8138904513):0.08868360913,1085:0.5965109439):0.05488043866,1084:0.5312232231):0.05125028553):0.2083266252,(1094:1.0174496575,(1098:0.3908626898,1554:2.2817771311):0.4853595583):0.1421226352):0.3851525697):0.4234443041):0.01928937325,((((27:0.9763623123,70:1.0760022951):0.2668703127,(61:0.9434643229,312:1.7476273551):2.697975708e-06):0.09200989364,(147:0.7300738293,(853:1.0674174651,929:0.6874201996):0.3174396397):0.1208184323):0.1097510744,(((38:1.4353953534,(1198:1.1787100764,(((((((((2023:0.2507028798,2024:0.1831911206):0.2043110747,2035:0.5250073893):0.04700757591,((2027:0.2606220131,2039:0.5313653200):0.08869552522,2060:0.5336479508):0.03000602143):0.1187719371,((2030:0.3543305236,(2064:0.2393188897,2069:0.6172545734):0.1518976269):0.1105125634,2059:0.7137676434):0.08515190391):0.06047069124,((((2025:0.3952602048,2026:0.1992250677):0.1846826835,(2036:0.4406798014,(2037:0.3345907027,2065:0.4294748673):0.09743881659):0.1115909014):0.06284189055,((((((2028:0.3285657501,2031:0.3184035736):0.01753546102,(2055:0.6716919631,2058:0.7910733087):0.1651967952):0.06680984306,(2044:0.6027364738,2105:2.5052598484):0.368768997):0.03282112913,2040:0.6238741374):0.04132295209,(2033:0.4313122894,(2057:0.4767942066,2062:0.5394322686):0.132294205):0.0780858056):0.01075977947,(2029:0.4050097880,2034:0.3611003814):0.06618159785):0.04640469973):0.04792245104,(2053:0.6705912160,2063:0.5103303899):0.1915300923):0.07432785554):0.06025247505,((2032:0.2981900396,(((2042:0.5586249672,((2073:1.1822034989,2082:0.3825022415):0.3815601719,2094:2.5355522524):0.03972868755):0.06091651327,2049:0.7983783712):0.06325015972,2045:0.9131584476):0.09809920763):0.05228144149,(2043:0.8114725106,(2046:0.6776635692,2061:0.8342014311):0.07595860601):0.08429664351):0.03779040043):0.07939129516,(2038:0.5263134127,((2048:0.7087542829,((2052:0.3428660552,2054:0.6547362669):0.3587135785,2083:0.5738998237):0.1229134033):0.03708651803,2050:0.8846695160):0.1053368886):0.05823490607):0.09181457353,2041:0.6086950532):0.1576561108,2047:1.1021714860):0.4512169874):0.1200123428):0.1770673422,837:1.0673380366):0.03917992305,((45:1.1245178918,75:1.5781758330):0.1965079171,(((48:0.7831017989,770:1.0832049094):0.2446348432,((436:1.2561333200,((1173:0.6785583497,1205:1.2523438954):0.4916790744,1202:1.3587682547):0.3742322915):0.06140901092,(1748:0.5508976374,1750:0.3738134787):0.9322402423):0.1175731811):0.01822643373,90:1.3148464645):0.1342040443):0.05588702614):0.06078740432):0.04251923285):0.002972994671,(((((((25:0.1924425683,39:0.6059527129):0.07709206337,41:0.2386792893):0.4106562852,(434:0.3252570095,925:0.1773199248):0.5361841573):0.1912677327,(1046:0.1085446499,1052:0.1562292057):0.5970075035):0.6620377263,((((149:0.2022154378,((722:0.1668283986,1015:0.2193898824):0.1095683833,739:0.3315286045):0.07523523634):0.1147862225,(162:0.5037623071,738:0.4558913679):0.1155991943):0.05689024065,729:0.3969126903):0.1092153903,723:0.6202673895):0.2868417443):0.2181872437,(1006:0.5906201237,1013:0.8168075304):0.2821913615):0.05047485494,(((59:0.9770354119,(876:0.4094718560,2159:2.0418195992):0.5601861287):0.1859034054,(753:0.9338326559,((843:0.3473909727,1370:1.3985337032):0.2728926158,870:0.5189258295):0.5844020678):0.04880704127):0.2519016412,((86:1.0659983543,((((138:0.7712230518,1050:1.1471142363):0.09775467042,842:1.2011763148):0.06739039753,727:1.0300130921):2.926863736e-06,(1757:1.4502187168,1762:1.4335511677):0.3894614774):0.06714489411):0.02887996515,(492:0.9790525881,961:1.5390130175):0.2827425304):0.05048915019):0.0523371537):0.06501714153);
best_tree_AICc: (0:1.6568466291,(((((((((((((((1:0.5986889490,3:0.4538897065):0.07236555215,13:0.7916417167):0.05633882713,4:0.4672835423):0.03102735043,9:0.6622087199):0.2012219661,(((7:0.4490430529,15:0.4983383332):0.2107337324,56:0.6198807821):0.1463392895,(21:0.2215617806,40:0.1518425684):0.3014700642):0.07005717141):0.08223672316,(11:0.4690972310,(22:0.7265083495,(24:0.7826901306,36:0.6763643093):0.1137523692):0.1052241118):0.1289272392):0.06369265798,((19:0.5494400889,71:0.6871595609):0.3086023427,74:0.3960601416):0.1394609173):0.1564535715,(14:0.5694849306,62:1.0463874344):0.3838831382):0.1570145164,1160:0.8434598677):0.2505037132,1545:1.7799139223):0.1053789769,((731:0.5246716497,1043:0.7034288361):0.3534990344,((((732:0.4159304695,743:0.2133101059):0.1240582106,752:0.3822643516):0.1187375326,(941:0.4537118827,943:0.4810191087):0.1605182629):0.2743668792,1181:0.6116322367):0.3581395702):0.1394170669):0.09550216921,(((37:0.5546187732,85:0.6213264556):0.1818720606,1036:0.9115785859):0.04606855728,(((310:0.7047662947,773:0.9767183877):0.2858286723,((((1023:0.3747306827,1040:0.4641254015):0.282281914,1031:0.5873520957):0.1634063559,1044:0.6643800961):0.1262638813,1548:1.3221174619):0.2843121473):0.07239842283,1054:1.0231989420):0.06352371985):0.0743719114):0.02023832902,(((((((((((2:0.1706534922,6:0.3446539488):0.1407084844,29:0.2992020621):0.4532362243,26:0.9508880227):0.700680785,1155:0.7425671426):0.0966491846,((((((28:0.5972081544,76:0.4369015412):0.1580994266,(31:0.2019801476,34:0.5065028843):0.08009352182):0.0978782734,748:0.3251730622):0.09950690432,504:0.5387641357):0.06540199276,42:0.5835478734):0.2591034317,954:0.6740834139):0.1530288465):0.01674177322,(777:1.8070328775,1377:1.2993636514):0.3484872257):0.04162103688,(35:0.8803278344,(948:0.4857794093,(965:0.2379737793,966:0.3654751874):0.3358113552):0.7268943755):0.2465759413):0.1318037101,((((58:0.9044191302,932:0.8289768833):0.1277311597,(768:0.6947807587,873:1.3052514462):0.06716085714):0.1314560242,(395:1.0341232990,(525:0.2198281485,(527:0.0000010000,530:0.0000010000):0.1042752776):0.9870297666):0.2074037012):0.06483221986,((((((142:0.1815019768,((((152:0.3036243385,161:0.2699746770):0.03716240731,157:0.3656327529):0.05572336868,((158:0.2563127575,((170:0.2819079343,717:0.2017771588):0.03023655645,726:0.2397807754):0.03626724007):0.02516987909,160:0.1700123411):0.03153876598):0.03352325573,166:0.4439600225):0.03509465644):0.04240048878,155:0.2188999128):0.08256895045,153:0.3690125203):0.1235964215,1022:0.4990628869):0.1785877913,(416:0.6441094372,(418:0.2658032570,1150:0.3083790564):0.1169312594):0.2911120881):0.247430043,(520:0.5877273899,522:0.4837920825):0.6631803335):0.07043253912):0.05564602636):0.07367242419,((((((((((5:0.7999360208,251:1.5244909460):0.1319192518,1171:1.3694085523):0.1105607728,55:1.0031875314):0.1501239454,((((((30:0.2943425397,(49:0.2255832334,((497:0.1741758449,(500:0.2645090546,505:0.3264552821):0.07151551225):0.04463338244,((733:0.5285324847,747:0.2241365213):0.07339839283,(737:0.2287405931,742:0.3355181121):0.054548249):0.1017594115):0.0520524075):0.1150572552):0.07347785202,79:0.4958254492):0.07519300544,417:0.3425915621):0.02148389437,508:0.4847457678):0.08111174485,836:0.5812551947):0.1884514769,840:0.5632543632):0.3296025528):0.08384293148,((((47:0.1420046794,720:0.0072817064):0.1953011203,1016:0.2220387918):0.1761130754,(((((((159:0.3088050926,(177:0.1806659568,178:0.2569855942):0.04103669972):0.06899935585,173:0.4077730255):0.04972950152,168:0.1048708693):0.02762154994,169:0.1570609580):0.03794627877,((712:0.2807569243,718:0.1874536040):0.0444004762,724:0.0941945725):0.03550693369):0.04953404431,(730:0.3159276890,((1020:0.1783582908,1042:0.6026815998):0.1389760147,1024:0.5483959800):0.07875739709):0.07758219161):0.05971202937,(716:0.1875965445,719:0.2418294006):0.04962850792):0.1444223717):0.4327283213,(((632:0.7445114241,(779:0.0000020098,781:0.8661165654):1.57787268):0.1434615037,(1151:1.1416331837,1180:1.2271010403):0.3336299328):0.1151402558,2280:0.7994679001):0.07501094857):0.1033235228):0.07106472061,((((((((((((((266:0.2385414909,267:0.0886858285):0.1084653047,271:0.2009506367):0.07897293692,(272:0.2969883207,282:0.4321562322):0.06715186183):0.1772703043,292:0.5219949602):0.04582537426,(((((268:0.2418638568,(301:0.0103215368,303:0.0000010000):0.4855595182):0.1204651422,(270:0.2881234032,(273:0.3100976830,(299:0.3174460275,(306:0.0416629511,309:0.3553956905):0.288216844):0.4245849665):0.06456322752):0.04285507077):0.07663768,(276:0.3252175891,293:0.5371340384):0.1693136133):0.04515427025,((269:0.2170397577,275:0.4290051724):0.1360988844,291:0.4682451153):0.0283796825):0.06020048578,288:0.3630255036):0.02537027045):0.04018322836,((277:0.4482909581,((287:0.4164400614,295:0.6254410689):0.1072816921,(289:0.4066817354,290:0.4800448467):0.1118148283):0.07331773262):0.05887875563,(284:0.5106561410,286:0.4487849841):0.07328095127):0.06381336433):0.02890043596,((274:0.3418275196,(281:0.2976496797,294:0.4264094612):0.1614247008):0.07283816672,(280:0.2342362227,283:0.1753815169):0.2320811107):0.02959735863):0.0482662732,((278:0.2947857978,279:0.3220126373):0.1398635718,(285:0.4140306459,(297:0.4145771311,298:0.4628520095):0.1953575533):0.1050835416):0.03112765538):0.07602729281,((296:0.4433257153,302:0.7412430202):0.1555809644,300:0.7339642355):0.05675138219):0.116979051,304:0.6716220477):0.2586563546,2158:1.7882498186):0.2017167095,(314:1.2729997099,(413:0.1258762865,415:0.3479888714):0.8434771151):0.06023447711):0.09456436815,(315:1.4462448759,960:1.0040103483):0.238649092):0.06783145608,(((((((((((((((((((((359:0.1085363419,362:0.2335481137):0.04844412371,((360:0.2454868513,371:0.2212189540):0.2536654945,378:0.3340070255):0.09652116636):0.04377072148,((((((367:0.1157048624,((377:0.1862886864,388:0.3714630950):0.01902109395,((390:0.3264015117,399:0.4709085872):0.07356114271,405:0.5977196339):0.04563022664):0.08670117616):0.09471212397,(375:0.2038469257,((379:0.2512885196,(384:0.1944735315,391:0.3737330407):0.04854921287):0.03707014814,(386:0.2568772572,(409:0.6493161861,410:0.7724742896):0.1898330988):0.1532135641):0.03867563125):0.05983229206):0.0376802458,368:0.1510994746):0.01991406382,(398:0.3693575251,401:0.5075494543):0.1387433397):0.06695486811,(((380:0.1771947137,382:0.2017809740):0.08108542319,(397:0.1238272079,403:0.2604166130):0.2998321355):0.0713280077,(387:0.1749377738,404:0.2707055693):0.2668795951):0.05161278668):0.04418428194,370:0.3181350888):0.05360586109):0.03306672121,408:0.1236668702):0.02100578367,372:0.2782825910):0.0100599929,(361:0.1414996510,364:0.1581160475):0.004305996349):0.01356685418,(363:0.1321861899,383:0.3468322731):0.06232757572):0.02466041433,366:0.2713899085):0.03413673412,373:0.3640093783):0.02594329104,369:0.2329299305):0.05049340497,((374:0.2143988880,((376:0.0832679900,392:0.1587497752):0.1281012909,381:0.2944039494):0.04954117178):0.05227818691,385:0.4015960047):0.06146777244):0.03021203338,((365:0.1754256754,389:0.2367368313):0.115910244,393:0.3565769725):0.199453025):0.0416521975,(394:0.4164479325,406:0.5627133665):0.04322533164):0.05387844175,((396:0.2082539735,429:0.1768090593):0.2611194386,400:0.5194830316):0.08239788797):0.05465190434,402:0.5670681130):0.1036901728,(407:0.0000010000,411:0.0000010000):0.4782988536):0.1397422595,(412:0.6775294303,433:1.1229812974):0.2234512205):0.04466656774,428:0.8988714518):0.153734199,1175:1.3789374421):0.04031140705,(435:0.7215142416,849:1.0066855587):0.2706393498):0.06612548137,1383:1.9813809237):0.055226777):0.1110321131):0.04219418548,((((((((((((180:0.3013859032,203:0.4361379594):0.1532529091,204:0.4025943010):0.1516856665,(((((((181:0.1188428224,190:0.3199114439):0.08865887743,(((184:0.1696115681,186:0.2484638006):0.2076830191,(189:0.2436684279,(201:0.3442815643,(207:0.4688294060,214:0.4865341879):0.05339616176):0.07831270291):0.0631742063):0.04071449615,193:0.2717456814):0.06615620425):0.04004560167,((((187:0.1920007357,195:0.2296343745):0.03127332708,188:0.3391927940):0.03038424613,191:0.2065875485):0.04787029449,(194:0.2793389900,(198:0.2331617551,200:0.3004155883):0.09577000361):0.05542174659):0.04670702564):0.02729424048,(((182:0.2499580620,196:0.2998441499):0.03454725367,183:0.2095977417):0.07350963263,192:0.2243811825):0.1886238492):0.05496005328,202:0.4020205331):0.02200975356,((185:0.4548446168,197:0.3167816932):0.1435310185,199:0.3308706585):0.04033086127):0.06546240997,(205:0.3599245512,(206:0.3433213949,209:0.6366281541):0.09806228062):0.05819262554):0.08847601019):0.06793455698,(210:0.5434209829,(((211:0.5565271611,(216:0.2457387369,1470:1.4822279397):0.3620076283):0.02933348379,217:1.0684737721):0.1097967236,215:0.5479087671):0.08851639538):0.08059084663):0.05745181158,(208:0.3933329573,213:0.7116300999):0.1255310837):0.08509991387,212:0.7688177498):0.1812743883,((218:0.3446658112,(220:0.2184214944,236:0.4766709115):0.06041457044):0.1886632158,228:0.5733119719):0.551531926):0.1808221568,((((((221:0.3460451936,248:0.5322831664):0.03641096956,(254:0.4961506208,261:0.3463494454):0.07841680083):0.0610973369,((238:0.6069182232,265:0.5281211454):0.1102498007,239:0.5225543579):0.0485236251):0.01473611098,(232:0.2752394234,(242:0.3309764784,249:0.4420652326):0.08099255643):0.05373462221):0.1409226097,257:0.4935510942):0.3572742022,577:1.4587745483):0.03967117049):0.2278384427,(936:0.1624155131,962:0.7214891041):0.8053812076):0.1185643653,(((330:1.1249880024,1544:1.1990121182):0.07533527547,(((((780:1.9036717089,1534:0.9166645032):0.2276208272,(((((1501:0.3597221310,1509:0.4269654465):0.1073277811,1514:0.7359625314):0.07668671862,1502:0.5925201169):0.06422154939,((1511:0.6139489486,1538:0.4047145232):0.2196548079,1522:0.8628286542):0.193672257):0.0506765841,((1506:0.5616043366,1519:0.7721104836):0.1849279206,(1513:0.6597790202,1526:0.9351345113):0.2611866247):0.04722676183):0.1383915034):0.263939878,(((((((((1476:0.1751091073,(1481:0.0269811763,1523:0.0006753200):0.2322860239):0.1212230995,1480:0.3814673175):0.175349026,(((1477:0.3363214491,1503:0.3143706134):0.1338069311,(((1483:0.3518714113,((1493:0.4255911237,1539:1.2421249921):0.2329810091,1495:0.6322640533):0.1357697075):0.03275114216,1496:0.5121427755):0.04751747857,(1484:0.3877857384,1510:1.0331956735):0.1825873061):0.03113272125):0.04158627142,(((1478:0.1825922367,1479:0.1861810377):0.1984462841,1497:0.3269684779):0.08636369027,(((1486:0.2421363369,1529:1.3566140382):0.2233998242,(1490:0.5918876623,1491:0.4951964334):0.1570772251):0.02433086549,1494:0.5499493317):0.07124606258):0.05792175057):0.08758446187):0.0592695123,(((1482:0.1242439990,1485:0.0836320605):0.06990406654,1488:0.2250085093):0.3851045141,1487:0.5840850896):0.1008935475):0.05749029119,((1499:0.3949016742,1549:1.0242863817):0.2195591373,1500:1.0620432095):0.1207959071):0.0647971277,1489:0.6264512210):0.05517639052,(1492:0.4240326428,1504:0.9012390925):0.2401092568):0.1290720487,1498:1.0418081685):0.0864281244,1512:0.8502316827):0.1187125846):0.07151043042,((782:1.4448079006,(((((1505:0.4839859946,1550:0.2954700223):0.1167768704,1516:0.7344827299):0.1270049684,1508:0.7053237020):0.05490615333,(((1515:0.6235451780,1517:0.7612757350):0.1739251677,1532:0.8162146000):0.06242317999,(1521:0.1821957533,1551:0.0109634369):0.6627740546):0.1565158478):0.06079049465,1507:0.9380124295):0.09046778128):0.05059720617,(1518:1.1599098315,1524:1.1266772551):0.08868474318):0.1889349406):0.1056480863,((1542:1.1660020173,1543:1.0450760510):0.2077319714,(1547:0.9036479589,1553:0.8665180881):0.1810669662):0.1343572656):0.1124608177):0.0880867097,(((1214:1.4729832568,(((1452:0.2030136230,((1456:0.1613318374,(1458:0.0620366644,2212:2.8162726861):0.2234059198):0.06181417334,1472:0.1385243679):0.03139832589):0.06271052298,((1469:0.2395144106,1475:0.2744552475):0.1264126508,(1473:0.2369485802,1474:0.1773661386):0.09526479591):0.03488842392):0.03304770595,(1465:0.1455235212,1467:0.2352695897):0.0338650132):1.037066804):0.9129325032,1525:0.6814677854):0.3312361611,(1527:0.9800859260,1546:1.1163419731):0.1697699413):0.2742000801):0.1251032655):0.05310614472,(((((834:0.3903389927,839:0.2692670991):0.1938325313,845:0.0780232075):2.207901076,((((((1437:0.2070095481,1448:0.2085677170):0.09697324968,1444:0.1727833662):0.1784709566,1459:0.4494883110):0.104783111,(1460:0.4317598286,1464:0.2459939297):0.1627699791):0.05488003625,((1455:0.1600441447,1457:0.1262588684):0.2423794757,1461:0.3385710176):0.1365730639):0.202675891,(1463:0.1264020938,1466:0.1583512073):0.1326984225):1.386071498):0.2660502533,1438:1.2865964381):0.1969894905,1608:1.3331786066):0.3274895083):0.1145764616,(((((318:1.1675327176,778:0.9652310846):0.579766299,(((((498:0.3259239219,1129:0.3203789499):0.07471054531,(((510:0.1821321528,1134:0.2838361736):0.05996224479,1137:0.2122415334):0.06248353069,1126:0.1748042634):0.07309699115):0.112402606,749:0.6170952653):0.3339227768,(506:0.5594633520,648:0.3242220595):0.3254991412):0.2962331984,(((519:0.7387574266,528:0.6330228436):0.08386775937,653:0.5450936343):0.08509927063,666:0.6379530491):0.3332021785):0.04092038661):0.06487306546,(327:1.0548279964,((((651:0.3967959328,654:0.4678796675):0.09470212127,(656:0.4392369258,(662:0.2063165464,664:0.3331745952):0.0943345003):0.07218758171):0.09457609863,1138:0.4439216950):0.4844454187,844:1.0928987731):0.1035281147):0.1978279861):0.04344459458,((((((((((((482:0.2821751189,488:0.2449854872):0.04179577662,((490:0.2580234667,496:0.5915117415):0.06694052605,(616:0.1954209108,((620:0.2622924582,1114:0.3623621939):0.04645068286,1123:0.4975942888):0.07443803554):0.05165081098):0.04642950492):0.0396438636,(((483:0.1368415363,502:0.4316757014):0.04444327008,512:0.7066140317):0.03514605907,(486:0.3466592520,489:0.4872215925):0.1222286504):0.04557594638):0.03421258772,(491:0.4201436202,493:0.3103908154):0.06988354255):0.02922626283,615:0.2493644635):0.02441231052,(619:0.3866979208,((623:0.4081465242,624:0.6889421984):0.04485702209,665:0.4731117842):0.04663641176):0.0814908179):0.06445467514,(618:0.2908210308,622:0.4623830016):0.07179926658):0.07035432281,621:0.4936249425):0.03556070333,(625:0.5316207716,631:0.6799150266):0.05644912368):0.0496603576,(626:0.6913072918,629:0.5677389481):0.0956985326):0.310848976,((487:0.3907581153,1131:0.6237231437):0.06999856105,(((((((((628:0.4605477210,((1109:0.3084807360,1121:0.5039165360):0.07632973944,1120:0.4213174160):0.02225113824):0.05555426788,1099:0.2107633469):0.05263911942,(((1095:0.1264813803,1128:0.2989924456):0.06396803343,(1097:0.1842821873,(1102:0.2135839841,(1106:0.1266488229,1112:0.2995708743):0.07050257726):0.0498397105):0.02043817424):0.02569382542,((1096:0.1231396643,(((1104:0.2133880523,1111:0.4465612011):0.08418481488,(1108:0.2050322014,1132:0.5605622561):0.09115173875):0.04614154744,1117:0.2995048667):0.04908210287):0.02341164143,(1100:0.1825868735,(1103:0.3255665655,1119:0.2659565438):0.04781775315):0.03386353764):0.03063940554):0.04332645314):0.05360646372,(1105:0.3561977161,1113:0.3519426799):0.06846443748):0.06273362348,1107:0.2512012237):0.07904932565,1124:0.6454668125):0.03756640709,647:0.8291261846):0.02522762442,1116:0.4868169454):0.03159177592,1118:0.6100090990):0.04533122938):0.2583566498):0.04485018479,((((613:0.6337857823,614:0.8051399404):0.2023753515,1605:1.0374730072):0.1613223459,((1785:1.6291886537,1786:1.0610680964):0.3867627079,1939:0.8586403580):0.3745340387):0.1535295821,(((((((643:0.2521139839,1772:0.7074512757):0.09191057146,658:0.2677706404):0.07856981107,(652:0.2129934588,1780:0.9270261118):0.3966276997):0.05836671728,((646:0.1665551628,655:0.2955836637):0.1572640434,649:0.4015634904):0.03590747228):0.03972909005,663:0.2998527955):0.02754141622,659:0.4149352211):0.08284887286,657:0.2623307060):0.6086518705):0.1198624318):0.05304265576):0.05955643315,((((((((499:0.2064048218,503:0.3010037512):0.09909598844,660:0.2912654297):0.04563885635,(642:0.2432059044,644:0.3408804511):0.09581683306):0.02903852369,(((((501:0.3233420688,509:0.3205346511):0.1423716614,630:0.1214258079):0.07888615325,(627:0.1802533418,637:0.2261818644):0.1315188876):0.02845244119,((526:0.6383192379,645:0.2572802498):0.1163974581,636:0.2405022732):0.08912828199):0.03391507586,(634:0.2196727528,(639:0.3308337042,641:0.2369900388):0.09054464436):0.03602053106):0.01924254647):0.02592886929,638:0.1930788005):0.08397057761,635:0.2297862823):0.1283578001,650:0.4505444307):0.4951826021,1796:1.3440882052):0.2922577448):0.05263618257):0.04445362085):0.02153811036,1190:1.4463404959):0.01407717558,((46:0.6621509953,1034:0.7856931079):0.2263575564,(176:0.7924948564,(((1152:2.3915231927,1165:0.7001203635):0.2627112919,1537:0.5324835348):0.1188989949,1882:1.2455322268):0.3628242938):0.09082863401):0.1270846949):0.01291349236,(((((((((((((438:0.2505339841,444:0.4197581044):0.1270208942,(439:0.0000010000,440:0.0000010000):0.5159838964):0.2443960905,469:0.7337930912):0.1000881437,(((441:0.2644114349,(443:0.2772557747,475:0.7406133408):0.07337986498):0.07666263395,464:0.2773930774):0.08673355226,445:0.3371670022):0.04232371334):0.04656791149,((446:0.3636222406,(454:0.4965781106,455:0.6097009871):0.02191488925):0.03998439097,465:0.6773250352):0.05408492228):0.0842214499,((451:0.2909938087,467:0.4305783030):0.2311865106,((453:0.3324268956,456:0.3271292088):0.1289850483,457:0.5986572097):0.07811767289):0.05142881868):0.02115887496,(448:0.3029779483,468:0.7271336941):0.13393802):0.03802296643,(((((((442:0.3667276705,450:0.3376044499):0.09484293807,447:0.2515339257):0.2743741349,471:0.5360233151):0.09126280738,476:0.8336461458):0.07676384558,((459:0.6749989577,470:0.7358309483):0.1181127071,((460:0.5224451528,477:0.7926063215):0.0737896051,474:0.9944421825):0.08949048348):0.06245911575):0.04632602781,(449:0.2698965923,473:0.9416566579):0.237321482):0.03341719758,((((452:0.4415661237,458:0.5628313677):0.1008345496,462:0.5475037401):0.1040252657,(461:0.4922206374,481:0.9497951942):0.1253192145):0.09013071039,(466:0.5004448994,(472:0.5093671458,479:0.9329103990):0.1369149949):0.1016724035):0.1075238199):0.03179828047):0.06000559065,463:0.7357344186):0.1574303287,484:1.0725371320):0.07871857445,478:1.2924450794):0.1158393635,(518:0.6191416561,750:0.5219179214):0.6355641815):0.06574823744,(516:1.0644917015,772:0.8208652029):0.1314281507):0.1123752026):0.01435773126):0.02034368583,(((((((10:0.5365609315,751:0.7062033867):0.07349608866,(735:0.7397314971,950:0.8698636111):0.1442122118):0.116306501,(81:0.5844459898,959:1.0028980283):0.1831321027):0.1187978291,((((((511:0.5081539080,514:0.3775697955):0.06576353228,524:0.5061419981):0.1786651841,529:0.7523148464):0.1882700268,521:0.5133464798):0.6798584923,(1159:0.8914189100,((1162:0.7352955217,1193:1.0330839983):0.002789075273,1164:1.0546641580):0.1582344915):0.2311548553):0.07557992959,((846:0.8490220240,924:1.4555414498):0.1356186776,(1614:1.4628941853,2156:1.7822133551):0.497121843):0.2601258009):0.1193015378):0.04249643353,(((((64:0.6730681618,(((1122:0.2186182076,1127:0.1844664950):0.05420974488,(1125:0.3042542310,(1135:0.1944751302,1136:0.1649773457):0.03994792321):0.05900698248):0.07828913455,1133:0.1318260055):0.4819485079):0.4259444972,(423:0.6772950821,523:0.8741660208):0.05163950345):0.07286176601,(1041:0.6166758357,1191:1.7876101220):0.03247929015):0.1125836192,(((((89:1.0301450232,(854:0.5797053083,869:0.8617246321):0.7047625753):0.04759559051,((305:2.7218955152,783:1.6134297033):2.367077512e-06,307:1.6436649032):0.08549208312):0.1073205338,938:1.0208640761):0.0469617531,((((((((((((311:0.5021812178,320:0.5156686172):0.1749393148,((317:0.4037946594,346:0.5606017552):0.09767684294,(350:0.4293675113,355:0.5060612570):0.1360740541):0.004816839357):0.05607088786,(((316:0.4871711237,348:0.4774788229):0.0648386656,336:0.4708023343):0.05730171177,322:0.6582979133):0.08612326461):0.05905557743,(344:0.4255747821,354:0.4041760256):0.09804081352):0.03690469387,339:0.6455376109):0.03484234708,332:0.5341243705):0.02001473395,((((323:0.4508021120,329:0.2490946337):0.0896546966,358:0.4366533681):0.08604369064,(324:0.4970554535,((325:0.5916858986,349:0.4900129339):0.08560233995,338:0.5359581252):0.1106926534):0.07049170101):0.04726206382,(((326:0.4244606432,342:0.3840440147):0.1307648958,337:0.2917903795):0.04178200655,((343:0.3576507433,347:0.7642895130):0.04950030138,356:0.6367933957):0.08655433903):0.01567325837):0.02865063655):0.05819353632,(345:0.5062973743,357:0.4817760565):0.07216618995):0.05449122837,(((319:0.5636366482,331:0.4869904621):0.09411880851,321:0.6193584794):0.01115194749,((((328:0.4844756433,333:0.6011868970):0.08979312617,341:0.4154945738):0.04462569275,340:0.6312169827):0.01406714171,352:0.5236184066):0.05085473594):0.02261170057):0.03644557656,351:0.4959504688):0.2278413388,334:0.4365366979):1.997781921,(((335:1.3733731199,((((((((((((((1391:0.3808449213,1416:0.3085456703):0.1806086918,(1392:0.2472819098,1393:0.2133473549):0.2057553159):0.0912010898,(1411:0.6833793854,1419:0.3269944014):0.05526754601):0.03357809086,(((((((1395:0.4049832740,1399:0.3649103289):0.1659057961,(1418:0.6834426437,(1427:0.6403386587,(1435:1.6656486653,1439:0.5278507994):0.1600768149):0.04958945898):0.1165980582):0.05467312021,1400:0.5518161889):0.05488299033,1396:0.4553471016):0.02374277781,1421:0.7023145243):0.02853599592,(1412:0.4899531637,1430:0.2862629569):0.132597351):0.03146402171,(1410:0.5468989454,(1414:0.3714249429,1432:0.5363553586):0.1846689546):0.07390862627):0.05650951622):0.0161317542,1401:0.3039851988):0.0362414215,1394:0.2240279109):0.08539377279,(((1403:0.6282105907,((1404:0.3807366320,1428:0.9807822917):0.08799250487,(1425:0.5898459043,1434:1.0437265170):0.202542795):0.08267724429):0.07936413204,((1405:0.3356341022,1413:0.3787285938):0.1570209575,1406:0.5343057902):0.07032711243):0.08066213747,(1409:0.5117181388,1415:0.4894598717):0.142737398):0.0258485111):0.05118039655,(1397:0.2752735242,1402:0.2661443538):0.2042828624):0.04906437499,(1407:0.6972240552,((1423:0.6114179788,((1431:0.8810003548,1436:0.8379739295):0.1710663466,1433:0.8551578463):0.2185727285):0.04607257091,1424:0.8719899134):0.06332803368):0.114768781):0.06630726853,((1420:0.5392524609,1449:0.4690757683):0.102948039,(1422:0.6858716234,(1426:0.7987484770,1429:0.8126153729):0.1358562877):0.07058438673):0.03565313321):0.0754073995,1417:0.6466493077):0.048922387,1408:0.4272182669):0.2178725256,1453:1.3801274987):0.294227924,1462:1.2014276509):0.008429339029):0.08279681586,861:1.2724594359):0.1000817152,946:0.9893234046):0.1126191435):0.02247469345):0.08825841053,2100:3.7582005355):2.44085934e-06):0.03971840452,1039:1.3639368247):0.02188649202):0.02197004271,(((((88:0.6966170593,852:0.5480936172):0.3169848257,((((((((((((((786:0.3993970282,801:0.4434707836):0.07348063384,788:0.2344734293):0.1167107198,(((787:0.2382066551,(798:0.2569380385,802:0.3541152621):0.08078405048):0.02703176938,(794:0.3624844381,806:0.2847168972):0.09604536328):0.03960737937,(789:0.2052783984,792:0.3232463461):0.1768451864):0.02531698215):0.03301050279,(796:0.2483644502,799:0.2480893717):0.1077494224):0.04799981679,(790:0.3989654114,(((791:0.2833438878,816:0.5402525426):0.06839694511,793:0.3244992759):0.05117063393,803:0.4624088292):0.01656395164):0.02542535198):0.07263236199,(((((795:0.1967474067,805:0.3002952081):0.1164122981,(800:0.2071590680,809:0.6297373393):0.0853516826):0.09423198595,830:0.5188690415):0.03785270899,(((824:0.4486983811,827:0.5740059865):0.1618239441,835:0.5126255043):0.08331564273,829:0.3030883646):0.1453247904):0.02995860771,(((797:0.4213608850,807:0.3438202295):0.06180799034,814:0.6429785723):0.05664632685,((815:0.4143207274,822:0.5010455922):0.2874203784,817:0.6110578759):0.03983905328):0.03649339277):0.04780170295):0.02451414892,826:0.4295008478):0.02596065682,(810:0.5271723238,((811:0.4581911629,820:0.4826456513):0.0696665392,813:0.5147910016):0.07721792031):0.062171583):0.02074848955,812:0.5458606916):0.03418515807,804:0.5179769076):0.05029704702,(819:0.5765514928,((823:0.5144310354,828:0.8586565182):0.1860774379,(831:0.4208697057,833:0.7541992034):0.09960686577):0.06545801993):0.07385325482):0.06793369318,808:0.4208853866):0.1291093354,((818:0.6489013114,825:0.5650424140):0.07437144987,821:0.7215790132):0.01957201737):0.09759395119,(832:0.6049420143,1884:0.9304552915):0.4933206352):0.3151814884):0.04409252863,940:1.0469528446):0.08671307769,((((437:0.6828259042,874:1.4330713297):0.1533275261,(862:0.4951025782,863:1.2080275719):0.08100739243):0.006137207777,((867:0.7358968824,872:0.6412572752):0.3410349084,871:1.1023748249):0.1735387356):0.06633053306,(1032:0.3198888462,1037:0.2633233579):0.6193490547):0.0402375251):0.04409732525,(((((480:0.6171334262,515:0.9134968849):0.264422891,485:1.1675293239):0.1123248153,1163:0.9817481542):0.1217277318,(927:0.6059096221,1179:0.9487568951):0.06918886894):0.09613040658,(((939:0.5602471944,1026:0.4913727730):0.05093272261,1028:0.3305016380):0.09867152774,1038:0.3762510712):0.5802202041):0.1137994998):0.04833652411):0.04576664157,(((((44:0.2109384946,53:0.2605789435):0.2557238332,68:0.4866659769):0.523017971,((1167:1.0731859808,1184:0.9528488902):0.2633635369,(1177:0.3832967325,1536:0.3296575097):0.6931076278):0.158474393):0.1297995407,(((713:0.1877373201,(714:0.1426737235,715:0.4102375131):0.05148920671):0.1396134258,1130:0.5371669307):0.1305297109,728:0.6638940626):0.3023283997):0.09442754932,(((((313:0.9314888434,((((((574:2.2000635256,2005:0.4482160637):0.2055659473,2019:0.5621879933):0.1211477086,((((((((((((((1943:0.1760244702,(1944:0.1282810416,1974:0.4170376044):0.1448806514):0.05437852934,1948:0.1614269855):0.05014971474,1945:0.0976233981):0.02974858415,1964:0.3388611875):0.04464886554,(1961:0.2215510212,((1975:0.2715242394,1993:0.7328588849):0.04612246075,(2006:0.5645237860,2016:0.5140932116):0.2283183992):0.1355944719):0.05731195118):0.034149229,(((1965:0.2281443643,1977:0.5477980768):0.04086979208,1994:0.3797925334):0.06312530116,(1967:0.2955540158,(1978:0.3611513378,1986:0.5150395477):0.1307597685):0.01632346022):0.05621458045):0.03993123431,(1957:0.2254666470,1982:0.4689199135):0.03450103557):0.04325055134,(((((1946:0.1332497254,1951:0.1436300865):0.02935674263,(1963:0.2571152071,1976:0.3292504106):0.1161400319):0.01794123193,(1947:0.1062829678,1970:0.3615694337):0.05983998931):0.01600700766,(((1949:0.1248897343,1956:0.1923544260):0.06191626298,1950:0.1613064745):0.01546379165,1960:0.1758744864):0.02388674518):0.03564623593,(1955:0.1729134002,1984:0.6353713447):0.05127176759):0.004018767133):0.05096725699,(((1952:0.1756660064,(1971:0.3241776499,2000:0.7766693656):0.1280941535):0.04223032358,(1954:0.1664931852,1969:0.3366841117):0.05930544693):0.02756249041,1962:0.2825693062):0.02801826589):0.02480753987,1966:0.3716738507):0.04638073109,(1972:0.4073336176,(1981:0.4458229512,1998:0.5995267662):0.1177724986):0.05938415174):0.04156780578,(((1953:0.2027076448,1959:0.2151308937):0.03044733879,(1968:0.1872375814,1979:0.2238151424):0.3483140076):0.08135661743,((1958:0.1870227980,1983:0.5882030509):0.1208153871,((1980:0.3355834832,1985:0.3028742925):0.07018129495,1989:0.6274279646):0.1004220428):0.03260020375):0.1009796972):0.07841590977,(1973:0.4895453884,(((((((((1988:0.2611600704,(1996:0.2256342452,(2009:0.5133869926,2022:0.3415944296):0.04553975574):0.0640053504):0.03159299832,(1995:0.2254024269,2014:0.3299388613):0.06519317817):0.04142775938,((1991:0.1832413026,(1992:0.0918086752,2001:0.1323983027):0.06029201666):0.06371574225,(1997:0.2405902017,2020:0.3083298058):0.09660397681):0.01222375045):0.05296715726,(2007:0.3838043654,2018:0.3786630309):0.06498942395):0.06057326037,(((2004:0.2325606884,2015:0.3351379224):0.02543115045,2011:0.2682017513):0.07085517507,2012:0.4292702394):0.03721472893):0.06878903324,(2013:0.4251615140,2017:0.5743840158):0.09939409927):0.1142312411,2021:0.3916304922):0.2319164283,2002:0.7851016711):0.07197513629,1999:0.7856837959):0.04753909961):0.06108305748):0.0418431533,((1987:0.3853817703,1990:0.5501399233):0.1129375656,2010:0.5659100566):0.09584086004):0.06263739978):0.150303857,2008:0.5046705344):0.1012580111,2003:0.3301415376):0.867840291,((((((((((2243:0.0000010000,2244:0.0000010000):0.01419308875,(((2245:0.0000010000,2246:0.0000010000):0.01365338173,2248:0.0045150191):1e-06,2247:0.0090803106):0.02715106588):0.06646844001,2250:0.1065094619):0.05348881189,(2249:0.0662689347,2252:0.2005428492):0.03841040428):0.1802068071,(2251:0.1968040786,((2264:0.0995676935,2268:0.1408166328):0.2092745656,(2269:0.0065831771,2278:0.2029250506):0.252139887):0.1012325851):0.03697330791):0.08277327667,(((2260:0.0000010000,2261:0.0000010000):1e-06,2276:0.0000010000):0.3228059228,(2262:0.0000010000,2263:0.0000010000):0.3034117581):0.3133677305):0.09228985269,(((2253:0.0087228865,2256:0.0000010000):0.1481677421,(2257:0.2313650298,2265:0.1440926399):0.02562902681):0.05718848192,(((2254:0.0000010000,2255:0.0000010000):0.2097164609,2258:0.1339942716):0.1785700673,2259:0.3137165196):0.1143663472):0.1549514867):0.2621834827,(2266:0.0000010000,2267:0.0000010000):1.129055012):0.4344395367,2277:0.8796423525):0.2458932163,(((2270:0.0000010000,2271:0.0000010000):0.7071387167,(2274:0.0000010000,2275:0.0000010000):0.6595924961):0.1770594779,(2272:0.0000010000,2273:0.0000010000):0.5972811464):0.5690722111):0.8664078783):0.01451867776):0.3414018168,((((((((((1226:0.2584076852,1228:0.1555849062):0.08713690501,1232:0.4100751785):0.09185638297,(1239:0.3735963997,1264:0.6131834753):0.1136776261):0.09584850465,((((((1227:0.2069340514,1231:0.2303608768):0.0520528029,1233:0.3150666567):0.09831187285,1230:0.2362140668):0.1185113598,((1229:0.2782900520,1258:0.5019643985):0.06911766375,1274:0.2648806503):0.08168501304):0.05006300183,((1237:0.2419003177,1243:0.3447833472):0.2009060269,1250:0.4596788358):0.1128146007):0.04541534458,((((((1234:0.2924961104,1238:0.3958632720):0.06091068027,(1260:0.4284098966,1261:0.4709060087):0.08528815938):0.0878986131,(1235:0.2154611862,1236:0.2377641770):0.06332837219):0.03714002763,((((1241:0.3841161299,1262:0.3468812623):0.1137614201,(1244:0.3153918487,1265:0.2954198078):0.03965671562):0.0531197042,(1249:0.1860690669,1255:0.2354612931):0.227891057):0.01957477083,1246:0.4082262745):0.0257941951):0.07555530014,(((1240:0.3805495824,(1245:0.3300764436,1254:0.4444360811):0.09973827456):0.04976892573,(1257:0.4650153664,(1268:0.3079223246,1269:0.3687216151):0.4348435283):0.07575935062):0.02220546913,(1242:0.3239000307,1253:0.3133236321):0.1874283309):0.0215029189):0.02772310495,(((1251:0.4754788705,1256:0.3858735249):0.05320396068,(1259:0.3728133041,1272:0.6546168911):0.1240562344):0.03437996568,(1267:0.4408627728,(1270:0.4162722080,(1278:0.3458817716,1279:0.4619328561):0.2284913856):0.1484880977):0.1062215787):0.03276506627):0.0454488251):0.03038007716):0.03722299144,1275:0.7918088122):0.01268932838,(1248:0.2957573206,1266:0.4683010480):0.1250474385):0.04001090094,1271:0.6567269136):0.03167544336,(((((((1263:0.5162938560,1277:0.3445645821):0.1844441465,1295:0.5294164289):0.1010368367,((1288:0.1434316381,1300:0.1558563323):0.3892388283,1290:0.4059157347):0.2058306258):0.07926952086,(1280:0.2315858183,1281:0.1884648519):0.1757548536):0.06323246978,(1282:0.3287195396,(1284:0.4432275526,((((1289:0.1494878715,1293:0.2231170284):0.2934806773,1301:0.4035595697):0.08002871148,(1292:0.3705783534,1294:0.6103533410):0.1621896418):0.0463648492,1299:0.5325396035):0.041526642):0.07794500238):0.07128979088):0.09919267876,((((1283:0.0429099781,1296:0.2543653664):0.0408637442,1285:0.2118760632):0.08964177054,1287:0.2975631406):0.06522532326,((1286:0.4329216649,1297:0.4182197299):0.1606585821,1291:0.3012711123):0.1058282254):0.06307372567):0.1663544969,1298:0.4383578406):1.846321706):0.01644082519,(1247:0.3508011188,1252:0.3266870219):0.1471183365):0.1237727784,(1273:0.4565200845,1276:0.7404851712):0.1578965873):0.4921261999):0.07641499554,2283:1.4815163282):0.06958133746,((785:1.6705975357,((((((((((2051:0.2788267327,2068:0.2783247756):0.1384919958,((2066:0.4426153223,2086:0.7854174555):0.05422959055,2074:0.2405677280):0.07480485506):0.1009335942,(((((2056:0.1291365012,(2097:0.1762243099,2103:2.0572380741):0.438538643):0.1702176765,2090:0.4181724591):0.1317417903,(2067:0.4800471665,(2081:0.1957456788,2092:0.1739299830):0.2418771033):0.1956450883):0.0458039709,(2076:0.3439186435,2078:0.3996330197):0.1360893797):0.03540968036,2104:1.2053158858):0.01922962568):0.0854041646,2088:0.6894023818):0.06632264798,2101:0.7564373808):0.01444509802,((2072:0.2932388750,2080:0.9123657668):0.0173730816,(2089:0.3479431543,2098:0.2650444919):0.1322064477):0.06667001024):0.1678919859,2095:0.4933408779):0.1201424238,((2084:0.2630291804,2106:1.4785213993):0.1407448101,2091:0.2386328088):0.05706592384):0.0407500996,((((2070:0.2663153130,2077:0.4064968482):0.1073032548,2071:0.4666379945):0.09336010461,(((2075:0.2223063562,(2085:0.3727657461,2099:0.4219559371):0.1823462388):0.03508129923,2087:0.1727182296):0.06876831407,2079:0.3822708681):0.06256622172):0.06318183113,2093:0.3128960234):0.1027013902):0.363388613,2096:0.2112835709):1.975007727):0.3958756594,(((((1838:0.1787025234,(1848:0.1711400528,1851:0.2081605251):0.0549225329):0.02355749049,(((((1841:0.1359359174,1843:0.1712330332):0.0353081414,1862:0.2720422624):0.0242802229,(1845:0.1471324283,1857:0.2144800700):0.03866008683):0.05128036014,((((((1844:0.1846660314,1854:0.2162727598):0.04095176189,(1864:0.2239605126,1878:0.2450201832):0.0223333471):0.0333150427,1873:0.4341733104):0.01839588728,(1852:0.2187994493,(1871:0.2648828642,1877:0.3539307987):0.09690367667):0.05542802724):0.01803006474,((1846:0.1481318388,1866:0.1787719556):0.06753657446,1856:0.2070721001):0.0522228216):0.03034736607,(1855:0.1968492256,1865:0.1757477287):0.05314622631):0.01866708051):0.01982041069,((1842:0.1375961775,1861:0.2133001414):0.02677333715,((1850:0.1735030770,(1853:0.1877699687,(1860:0.2261049479,1863:0.1529778340):0.05450759448):0.05288114259):0.06112394327,(1868:0.2104375817,(1876:0.2480575321,1879:0.1751202263):0.3612817983):0.1127096871):0.02521826625):0.02825620773):0.03190590236):0.07487790165,1858:0.1699721398):0.06098760291,1867:0.2516397200):0.2756768583,1885:0.8867800833):1.646448141):0.4599578953):0.02047631328,1552:1.5654890162):0.03416920896):0.05019771812):0.03896358115):0.03705338028,((((((8:0.9907157405,((((17:0.1956170795,776:0.9339417714):0.1857686096,18:0.1347094302):0.1246385475,(23:0.5891391147,87:0.4759933506):0.1513809248):0.07173396805,(((427:0.3721346766,((1005:0.1649798304,1018:0.2003111471):0.08898333543,1049:0.3269652915):0.05637618889):0.06334347709,1030:0.3306140784):0.03911926918,949:0.4333853223):0.05148337945):0.1278876949):0.05735455555,(((51:0.6444326664,((65:0.5390246530,425:0.3683049929):0.1750311115,426:0.3830178879):0.02645557857):0.05710595585,(1019:0.8718992077,1029:0.3756152164):0.03682544731):0.06701113172,(54:0.8413620701,72:1.0278553328):0.1090468032):0.06156937298):0.109296514,((((12:0.5790368511,1610:1.2423835097):0.3842167025,740:0.7757148306):0.1439508222,507:1.4696908145):0.08524318189,((((((16:0.5347002504,43:0.6685575174):0.0421194146,864:1.2696802037):0.07301748892,(33:0.3610500816,((495:0.1404614571,517:0.1662540705):0.16754212,1045:0.3296269977):0.1817182025):0.1380268656):0.1652017672,858:0.7761201828):0.06179428017,775:1.4383219433):0.02225725286,(63:0.6156658172,1027:0.6801315197):0.1683614399):0.04761895963):0.05987031122):0.08456732735,((((82:0.8000408847,1158:0.8422237191):0.149115139,(774:1.4307569141,(935:0.6733208301,1379:1.4298709426):0.2909577253):0.1896050483):2.949057846e-06,(1520:1.0885214815,1611:1.1850080442):0.3167284114):0.1172701029,(((((308:1.3889368523,1792:1.2832611104):2.005945778e-06,(((((1373:1.2314619801,1793:0.4962240562):0.3859517483,(1760:0.6698921866,1768:0.7942110164):0.6518392684):0.04224272999,((1759:0.5767768628,1769:0.5735482576):0.4467308715,1770:0.3433187680):0.4129880053):0.2088876699,(((1764:0.6209817132,1788:0.5730958714):0.6568679171,1799:1.3753054583):0.1313568108,((((1777:0.3315788897,1791:0.2664205966):0.2133105928,1797:0.6067847356):0.2333167773,1789:0.8171497348):0.8113453253,(1790:1.3778184110,(1795:1.3180011594,1798:1.2448568439):0.1367282987):0.09155748272):0.1537087262):2.11470924e-06):0.1756622618,1766:1.2915300465):0.05023645877):0.06184685935,((((578:1.8832489155,855:0.2622670002):0.4050475072,1763:1.0440425462):0.3851158847,1942:1.3426657133):0.1258275678,1775:1.4340385628):0.1314705024):0.1365832372,(353:2.1118337249,((((((((((((((((((579:0.1775501447,587:0.1559207155):0.5533396581,588:0.2969627155):0.05455102657,584:0.4740079846):0.0432771249,580:0.1681246100):0.1291336166,581:0.1698541074):0.09372703729,597:0.3776661004):0.02804879214,589:0.3106174704):0.04914268081,(((582:0.2484883249,583:0.3561661212):0.108917198,585:0.3995632536):0.03900478846,(593:0.3588637933,601:0.5310654261):0.1277143135):0.05981975176):0.01869823724,586:0.1879438411):0.07863352745,(((590:0.4341919725,595:0.4675576913):0.1208699704,(606:0.4011509732,609:0.2935077653):0.2567797846):0.02575925612,(((592:0.4187745735,598:0.6184096021):0.04321802874,617:0.8030294298):0.09250627597,(608:0.5336390190,610:0.6367650716):0.09522682756):0.07340715908):0.03327878571):0.02386604038,(599:0.5453355426,607:0.3459617368):0.1313172558):0.04416468864,(591:0.3999530011,600:0.6175006266):0.1126581016):0.02463014841,(((594:0.2574535330,602:0.6667701994):0.2166215664,603:0.6899273429):0.04536012251,604:0.5889943031):0.05146287423):0.1239097269,(605:0.6055357007,(611:0.8531506225,612:0.7739004601):0.09293810457):0.05467343588):0.07612917518,596:0.5212910811):0.1295644868,(633:0.7953109880,667:1.0167441413):0.1731076197):0.09885680046,640:0.4943544689):0.145705326,(661:0.6233137808,1880:1.0999247570):0.3834660434):0.1436280011):0.1132775919):0.02325631162,(((1157:0.2499085723,1182:0.2931050031):0.5905013501,((((((((((((1302:0.3051134767,(1306:0.1764041183,1348:0.5700374291):0.03874930128):0.09742024514,((1307:0.2656251857,(1311:0.3027696517,1321:0.5285396369):0.05383415492):0.03503845951,(1309:0.2335449425,(1331:0.4286985919,1363:0.3603723432):0.1530364008):0.1348611109):0.02029901404):0.02881401902,((1308:0.3251262642,((1314:0.3333205894,(1315:0.2983650347,1319:0.3077759891):0.02701034206):0.03071193279,1361:0.8128582749):0.07079695562):0.08357163224,(((1316:0.2606315556,1317:0.3056411081):0.05645740599,(1326:0.4634431671,(1333:0.3903165024,(1335:0.4276391220,(1342:0.3033262666,1374:1.4965907378):0.03782013243):0.3420851896):0.1513858851):0.04299291536):0.08330434664,(1325:0.4805573871,1329:0.4822013207):0.07045880412):0.02121352946):0.05157110067):0.02087242935,(1312:0.3309883102,((1328:0.3722017450,(1341:0.4861376126,1349:0.8558404414):0.186935168):0.07757074357,1343:0.5817703567):0.1107335263):0.07262844433):0.02056700659,(((((1303:0.3247794056,(1324:0.4232112101,1353:0.4221621593):0.06075129123):0.05698249014,1304:0.2019430275):0.0536279143,(1322:0.4006398384,1330:0.4191055278):0.08739656425):0.06116885706,((1313:0.4335690366,(1336:0.5075367094,(1347:0.3342235441,1376:0.9175621800):0.3701735553):0.08202725852):0.0644416738,((1337:0.4202388681,1345:0.6199707533):0.09626055108,1602:0.6885090369):0.07400075299):0.05297567983):0.00813812015,(1305:0.2337707800,(1310:0.3026359132,1320:0.3705580688):0.05934178993):0.0503525176):0.02582782701):0.05930397228,((1323:0.4057488148,1339:0.6578246843):0.064573111,(1327:0.5072406701,1344:0.4779048003):0.09650263503):0.125988097):0.05177068756,((1318:0.3980408281,(1334:0.4545537770,1360:0.7645193241):0.1514606407):0.07242878571,((1338:0.4998023668,1375:1.8214055580):0.1689670567,1346:0.6753606402):0.1866967406):0.04584856825):0.03932458611,(((1332:0.3729590826,1371:1.3643431596):0.05858691222,((1384:0.4694708821,1385:0.4331307985):0.1536300608,(1387:0.4874287513,1389:0.5958284778):0.2745124018):0.08694814678):0.05686604419,(((1364:0.4372107240,1388:0.2318497022):0.1064795422,(1386:0.3050637785,1390:0.3486284801):0.2536177276):0.06683754493,1366:0.3819272698):0.3726747075):0.08620194611):0.1060331296,1340:0.7394533968):0.05964724897,((((1350:0.6116944705,1355:0.9816380438):0.1243368589,1367:1.3154548060):0.1066312627,(((1351:0.6096684347,(1354:0.7685111860,1357:0.8268675800):0.09225279254):0.1083555394,((1352:0.4523339629,1359:0.6642143054):0.1852808544,(1369:0.8770591380,1609:1.2150517013):0.3733521077):0.1573041866):0.06166396436,1356:1.0540064997):0.09684665114):0.04202592321,((1358:0.5294109238,1382:0.9267408788):0.3694348847,(1365:0.0000020293,1368:0.0650146755):1.114135092):0.1095834122):0.03442329298):0.03721192779,1372:1.4442899204):0.1534892064,(((((((((1362:1.2058544572,1572:0.2409759103):0.1547360502,((1585:0.3473180184,1604:1.0275554815):0.241429821,1612:1.4313667568):2.613521568e-06):0.05988945996,((1579:0.4026820635,1589:0.7179360744):0.04391903841,(1613:1.1495584722,1615:1.1413013359):0.4628904603):0.07625775471):0.0566607945,(1576:0.4871980248,((1582:0.4716356228,1588:0.5903538229):0.09318321051,1598:0.6310670110):0.04293546933):0.09239680645):0.03480347356,(((((1556:0.1405857712,1578:0.4187282691):0.1100619097,1558:0.1996295971):0.1577569164,(((1581:0.3484312828,1600:0.7923863485):0.1120781973,1597:0.1876134331):0.05194196737,1583:0.4151378196):0.05915854744):0.01778161059,1606:1.4311616878):0.05033392276,1599:0.7864016291):0.0003900624506):0.02936428375,((((((1557:0.2841396803,1560:0.2316508215):0.0560393402,(((1561:0.2211242084,1570:0.3254421923):0.09800407214,1563:0.2436327110):0.05068100773,(1565:0.2850116408,1568:0.3429031194):0.03770375622):0.04138839672):0.01873890176,((1559:0.2608314193,1566:0.3381526460):0.1492111945,(1575:0.3442761718,1577:0.4271026704):0.07168862847):0.09304643755):0.01802996119,(1562:0.2589897396,1571:0.3850557983):0.06918157525):0.01736936348,(1564:0.4063559189,1567:0.3279484981):0.07591288184):0.05489826207,(((1569:0.3694403476,(1573:0.3714092492,1574:0.3021088304):0.08517107582):0.06018859558,((1584:0.4351487072,(1595:0.5174914418,1601:0.2679688389):0.1208522046):0.07587170029,1603:0.7978180519):0.08055449044):0.05341016635,(1587:0.5161941877,(1591:0.4560798350,2281:0.2341869306):0.3127574386):0.105558846):0.06790119907):0.04211755863):0.05156230804,((1580:0.5200950631,1590:0.5185740001):0.1751392977,(1592:0.4967854701,1593:0.4074562743):0.0522422865):0.07178630333):0.07284063808,1596:0.7477345039):0.03324281201,(1586:0.5647553181,1594:0.6001109456):0.08976069616):0.1668698973):0.4116908892):0.1396618066,(((1778:1.3579508540,((((((((2164:0.1212507702,2165:0.2183544930):0.1873140149,(((((2166:0.3613487896,(2176:0.5920285332,2205:1.2108945086):0.2882875816):0.07232983513,(2167:0.1525885115,2201:1.3484240140):0.2156820036):0.07315036608,(2172:0.2972311651,2179:0.8037856103):0.1914056942):0.05053672285,(2171:0.3619598688,2177:0.5920541990):0.09840982633):0.03605104942,(2168:0.3992163130,(2169:0.3387749753,(2170:0.3628559464,(2180:0.6686175508,2181:0.5605024514):0.1558361622):0.1040628962):0.03354761871):0.05251344703):0.07434003513):0.08972629938,(2178:0.7245636399,2200:1.1700190764):0.1301216684):0.04707609795,(2173:0.7646984944,2174:0.4355209231):0.134036584):0.01543197357,2175:0.6817622366):0.09424548998,(((2207:0.6654987003,2209:0.8208078273):0.1098029031,2208:0.7793500758):0.154894067,2210:0.9788495199):0.4185353717):0.1671895756,(((2182:0.5023950620,2187:0.7266066941):0.05277443771,(((2183:0.7501990276,(((((2185:0.3008330809,2194:0.4212190283):0.125603522,((2186:0.2583074439,2192:0.4226617193):0.1137985535,(2188:0.2806303106,(2189:0.1546552434,2191:0.2860764178):0.04844807662):0.1070037104):0.0452759601):0.08285955475,(2190:0.5267589716,2195:0.3890952731):0.0526842413):0.01933257397,2198:0.5725997341):0.06933766629,((2196:0.4830998848,2197:0.6371491487):0.09032764214,2199:0.6697676859):0.06222462923):0.1038829687):0.0588257927,2193:0.6188345604):0.07278718141,2184:0.3597072194):0.0870842213):0.2232594744,(((2202:0.3579111102,2203:0.2283433143):0.4438128224,2206:0.4774068379):0.6948029987,2214:0.8885532836):0.232448471):0.0656931335):0.1919834596,2211:0.8228401481):0.2267257145):0.02250960974,2150:1.6579956949):0.1024103558,(((((((((2215:0.1397369600,(2226:0.1191957495,2233:0.2899737249):0.04600136687):0.04255804887,(2216:0.1214706131,2230:0.1950390508):0.03889526652):0.01488284822,((2219:0.0752436728,2220:0.1810895204):0.0351614811,((2221:0.1371137380,2224:0.1738690621):0.02671532097,(2227:0.1278874101,2228:0.1544267524):0.02695293327):0.03042385099):0.01091656207):0.01477539472,2225:0.2064216151):0.02029730314,((2218:0.1416885945,2234:0.1044923634):0.02520828218,(2229:0.2182344122,(2231:0.1481650342,2236:0.2429650171):0.07198692371):0.02823247177):0.02017652853):0.03308535983,(2222:0.2029442446,2223:0.1409122499):0.03469722062):0.04559555893,2232:0.2413529285):0.01318219426,(2237:0.2226842422,((((2238:0.1379933111,2239:0.1588869740):0.02329410001,2240:0.1963139842):0.01608756954,2242:0.1583338839):0.05521447767,2241:0.1916063422):0.05241885915):0.1087337448):0.4583490328,(2217:0.4004512506,2235:0.3409633268):0.852542291):0.4828271385):0.07790566782):0.1207211996):0.03481127801):0.06125960074):0.009013320259,((((((((20:0.6782932315,((73:0.9278845968,958:0.6319258100):0.2707976563,1154:0.5771901603):0.06288762372):0.06091497788,(741:0.8814726580,(((745:0.4138651632,746:0.4066531173):0.1214997829,1156:0.4997514547):0.4127951762,1535:1.0141116197):0.09816726287):0.07776535238):0.03313660529,(175:0.7368146225,725:0.5661698101):0.1484632318):0.03485932941,((((((((((((((((((91:0.0983946678,100:0.2833522018):0.1117379918,114:0.3591121331):0.0637437777,(105:0.2209975819,108:0.2970792831):0.06099061666):0.03565656303,(((98:0.1557576837,129:0.3561771227):0.03790477732,99:0.2378781555):0.0323000976,103:0.2463750158):0.02774901133):0.01745176141,(((((92:0.0779330238,(94:0.1576065336,95:0.1187058303):0.05575483391):0.0185944312,125:0.4157560822):0.01717359068,(93:0.1880572028,112:0.3231465312):0.06025927658):0.01586712622,(((96:0.1402281601,107:0.3573410610):0.05172963822,106:0.2552619625):0.009022592718,97:0.1530588485):0.02694724782):0.03696459121,(104:0.1997333446,118:0.1911623534):0.05343772339):0.02187108678):0.02364958458,102:0.2964307886):0.0360636571,113:0.4116547021):0.01772982568,110:0.3953311503):0.03457497385,(109:0.2736004404,119:0.4914226948):0.02753402167):0.0474631541,((115:0.3630450398,(120:0.3669280444,((130:0.3069892828,134:0.2244106266):0.6828624288,(131:0.5117612746,(2102:0.0754683638,2107:0.5426593543):3.351602105):0.3924141053):0.1316729767):0.1156526649):0.08013740049,116:0.4044346463):0.0821978771):0.05101334111,((117:0.4751534885,126:0.6767635939):0.09140566436,(122:0.5658198301,123:0.5213089149):0.0662070583):0.03770669393):0.05468435621,(101:0.5318544459,111:0.3095060839):0.07614175048):0.0516020118,(121:0.5021714702,(133:0.9218915454,154:1.3603660428):0.1546316249):0.1077714545):0.04607742609,124:0.5763208886):0.09041525352,(127:0.5484533360,128:0.5813882182):0.1533824179):0.2493959924,572:1.5727368196):0.142306826,((((((838:0.4474633879,(847:0.3894958941,851:0.5513290015):0.08941260825):0.04870846729,850:0.4595882540):0.09034894715,848:0.5459347805):0.08711003527,(841:0.3218347431,1787:0.3069705266):0.0816814816):0.2851176636,1754:0.9620030359):0.3877195788,((((((1172:1.2322187430,2213:0.6712545898):2.007987908,1779:0.0000024161):0.8581786989,((1755:0.5712376767,1758:0.5373059409):0.4718496806,1761:1.0633927406):0.4232204079):0.1825574026,1756:1.2218238456):0.1425841623,1774:1.4686992631):0.00242800911,(((((((((((((((1706:0.2081451469,(1709:0.3189727789,1713:0.3317801435):0.0343639469):0.04320716545,1714:0.3097932759):0.027559381,(((((1707:0.2904261713,1711:0.3988260486):0.04865229366,1744:0.5369301392):0.0629203421,1712:0.3956039884):0.01321700037,1708:0.2128071032):0.04050744758,1710:0.3221993776):0.02616714007):0.03582052106,1724:0.5515609951):0.005965094229,((1716:0.3459104337,(1721:0.3416470783,1736:0.7000630802):0.1162401613):0.04109078485,1717:0.4197634868):0.08038457952):0.05838911869,(1718:0.3881960712,(1720:0.3580508167,1723:0.4275279303):0.1164486019):0.03408060486):0.04699271871,(1715:0.5127777963,((1719:0.5240824184,((1722:0.3922494673,(1734:0.7731969595,1740:1.0310851918):0.03772240762):0.06439707048,1725:0.5712721410):0.07924498616):0.03140458922,1735:0.7404713356):0.041695873):0.06385675888):0.04135759584,(((1728:0.5535712705,1729:0.6161852240):0.1171911288,1731:0.7387423092):0.03017138025,1737:0.4080703179):0.04575152238):0.03593959414,(1726:0.5000390497,1730:0.6390949369):0.1974209416):0.09253197911,(1727:0.6667332738,1749:0.6246298927):0.06697839246):0.04890955807,(1732:0.5502441484,(1739:0.9366922758,(1752:1.0099573530,1771:1.3735587122):0.3801577573):0.04913769638):0.1069187879):0.06798038358,(1733:0.7476037218,((1746:0.0000010000,1751:0.0000010000):0.8246464988,1784:1.3783510662):0.04286595481):0.1017011441):0.04539828552,(1741:0.6541604272,(1742:0.9067070397,1745:0.9390810214):0.1569235247):0.07819138353):0.04958161675,((1738:0.5925158090,(1743:1.1365513589,1747:0.8488822560):0.351944417):0.1331445406,1783:1.0260009505):0.03461873082):0.1374413069,(1767:0.5970496140,1781:0.9118367647):0.4596352148):0.1017831555):0.1823337766):0.1584686782):0.08991751574,(((424:0.5746917327,((1009:0.2245400290,1012:0.1902283264):0.06372277803,((1011:0.2098047555,1017:0.4018283022):0.1713529115,1014:0.3834887464):0.02938042993):0.2315299896):0.2284759747,1219:1.3603185063):0.07764201952,1166:0.9947506482):0.03311864742):0.03830383432):0.04136870358,((((132:0.6274605726,164:0.4967655048):0.4235832669,866:1.0676386902):0.1179336647,(877:0.9536192084,(1753:0.5804209816,1773:0.7642839531):0.6198109019):0.1993677284):0.03825196122,944:1.1698453276):0.05141873083):0.02403417778,(((67:1.0088822041,414:0.5509697795):0.05962657651,(((((136:0.2922564594,144:0.2841186797):0.03953548066,((137:0.2832028383,(151:0.1909007584,156:0.2554893873):0.1067954484):0.02333019417,165:0.3038173819):0.05098843791):0.03120819195,((140:0.5867182150,171:0.1786757769):0.03393508571,150:0.3034755437):0.04346830419):0.05213799091,139:0.2971532562):0.1367101686,143:0.5094854854):0.3961817121):0.04218725725,(((((((((((((668:0.3654968733,696:0.7215592148):0.1084172085,(669:0.1805190753,675:0.2614571706):0.07128599645):0.06597841944,692:0.4985892543):0.05440215581,690:0.4818917791):0.07138968047,(680:0.4875851996,754:0.3701791182):0.1615857847):0.04901572061,(683:0.4309805851,(687:0.3171543341,710:0.5445129526):0.1346370109):0.125480643):0.05059458863,(((679:0.3356767314,682:0.5396314362):0.04864717425,684:0.3508006537):0.02777643041,(691:0.5437542079,705:0.6427742061):0.07190277525):0.04936179556):0.04213092481,((((((((670:0.1942489032,698:0.7298057228):0.07681257833,672:0.2408297577):0.07738180537,693:0.4983377435):0.08240524383,(674:0.3747039242,676:0.3284113223):0.08129313217):0.04509677809,((677:0.3847458870,700:0.6638568763):0.0958244406,688:0.4523461947):0.05459000857):0.06607812667,((681:0.3108700305,694:0.5050551212):0.05603624219,744:0.4160978688):0.09728392479):0.05591956872,((686:0.3982831145,707:0.8253323789):0.148768699,706:0.6693161388):0.03533450869):0.02122771667,((((671:0.2771606836,678:0.3599528094):0.364052937,703:0.6629428304):0.06150246894,697:0.6579292681):0.05371346342,(673:0.4025172809,699:0.5246810581):0.1257020198):0.04106962101):0.03195292397):0.04230912813,721:0.6783252537):0.02978528842,((702:0.4712958107,709:0.4437541726):0.1687406322,711:0.9575169499):0.09563857735):0.03351309728,((((685:0.4457981595,704:0.6634825904):0.04598204819,736:0.7408269709):0.05058674377,708:0.5789873891):0.07319497795,695:0.4677045824):0.1013056047):0.06690388534,(689:0.3928096293,701:0.4865965222):0.2043746095):0.1122305869,734:0.9967402902):0.2892390624):0.04621848429):0.02999471935,((((((((52:0.9652157519,1161:0.7249409180):0.1151852305,167:0.5894101410):0.1256272192,(((146:0.2332828417,955:0.9221872863):0.233979345,172:0.3934833467):0.2817148089,(148:0.5689306270,1531:1.3258758517):0.1626155459):0.07884242447):0.07232109547,135:0.7605030002):0.05723348263,(((((57:0.4479628556,((60:0.3339446901,422:0.4400906888):0.1474402053,419:0.2470889197):0.07707338924):0.2311773034,1540:0.9566245759):0.03220131065,1607:1.6259128859):0.08887756174,((145:0.4502032412,174:0.2864523060):0.1052858949,163:0.3572962829):0.3827891987):0.2505982958,(((857:1.0915847422,2149:1.3409865623):0.1562497066,(((865:0.7565743313,951:0.6003878010):0.2693572751,(2157:0.7486301059,2163:0.9521395133):0.5580498094):0.2181911807,928:0.8647029404):0.01390624952):0.1257069347,2279:0.8739908050):0.1006113617):0.02585375218):0.04474659493,(66:0.9424273964,((((((((223:0.6056260993,229:0.5710517989):0.1507240656,((224:0.7482625567,234:0.7342025265):0.09442544695,230:0.5263091848):0.201437413):0.06954461377,260:0.6344663989):0.2240325375,233:1.4676831087):0.1414545932,((868:0.8152634521,(1454:0.7249519363,1541:1.1527971151):0.1850035385):0.3204296377,(1380:1.1041429330,(1471:0.9656607164,1794:1.6138149516):0.1021108516):0.56840662):0.1154045835):0.1352243773,((((431:0.8667501375,(((((((((((((((1800:0.2041893099,1801:0.2003693334):0.1197942817,((1807:0.3479554773,(1817:0.4304306509,1826:0.5504474983):0.09573994989):0.1396540942,1811:0.3847568479):0.0468749687):0.1105604179,((1819:0.4627635871,1833:0.7822182995):0.06496814458,(1835:0.5364945380,1840:0.6191817386):0.1227829807):0.05885956886):0.04298894383,(((1816:0.3877986557,1822:0.4599262115):0.09376981528,1836:0.5925959602):0.06229253804,1821:0.5995154893):0.01237990122):0.03060367947,(1818:0.4489285151,(1820:0.4484122132,1849:0.5355455506):0.04175971787):0.04639043271):0.03155113835,(1812:0.4213893085,1824:0.4800143282):0.08696705769):0.03954352749,(1809:0.3759039189,(1814:0.4052540023,(1815:0.3979419592,1825:0.3969947666):0.1179100281):0.03662848839):0.0420807409):0.04091361489,(((((1804:0.1862499542,1805:0.1809686906):0.04944969428,1806:0.2179593541):0.04336276093,(1827:0.4548590117,1837:0.4565073513):0.1404400132):0.04174317075,1831:0.7515588363):0.02071383246,(1808:0.2421670386,1813:0.4231006136):0.08295547876):0.03502613828):0.05703935628,((((1802:0.0903364203,1810:0.3201220343):0.1015187882,1803:0.3831888008):0.1705328191,1829:0.4949133854):0.08289826632,1828:0.5163342746):0.05501118836):0.08306120372,(1834:0.6440288844,1839:0.7042140307):0.1300447443):0.03566886113,(1823:0.6280468522,(1874:0.6482902749,1875:0.9260037640):0.1180352415):0.02839587943):0.09551830411,1830:0.6173393598):0.05595100701,(1832:0.7684788544,(1859:0.5334400338,1869:0.9476204469):0.4625534397):0.03772604951):0.05385134179,(1870:0.7622717594,1872:0.4187951022):0.281541105):0.07570539188,(1847:0.8672135650,1881:1.1670726174):0.1671136102):0.1548194717):0.07012787006,860:1.1831647116):0.0902511605,(1188:0.8325430898,1203:1.0884012623):0.2299769633):0.05417053235,859:1.0138612106):0.08742079479):0.07553048175,((((256:0.4420455352,421:0.3782854753):0.1337475245,420:0.3704291726):0.5943130341,856:0.7637410819):0.1715234234,(((494:0.8312980898,1210:0.8889101136):0.3820216481,1183:0.9634025953):0.2708028708,((((1139:0.3467085210,1140:0.2980442937):0.331817408,((((1144:0.4036604311,1178:0.6130831104):0.06092918386,(1146:0.4947550624,1153:0.4080613212):0.2616997594):0.05388434399,1148:0.6113462049):0.0837915605,1145:0.8349799827):0.05111200076):0.05334060656,1147:0.6879979228):0.05731550216,(((1141:0.5492366763,1192:1.0411795820):0.07371859251,((1143:0.4658860208,1168:0.8859855162):0.1482026819,1149:0.4365490221):0.07911438707):0.05218005161,(1142:0.8885435925,1174:0.8030412523):0.09402925774):0.08460425011):0.3350841409):0.03360186937):0.04296602278):0.06049894775,(((((575:1.0855419002,(((((((((((((1616:0.1724005695,1619:0.1426276001):0.09805612715,1636:0.1263082796):0.1260566741,(1628:0.2517713882,1639:0.2189299103):0.07359188918):0.07806985134,(((1635:0.2259157983,1667:0.5162975018):0.06807284393,1651:0.3626605020):0.0747765139,1638:0.3526752001):0.05321615809):0.03671365683,(1637:0.2599788995,1641:0.3225524492):0.0442506057):0.03254637679,(((((((1617:0.1233602541,1618:0.1833089783):0.1047923842,(1627:0.3063864243,(1631:0.2225030345,1633:0.2552409141):0.02752268319):0.045438984):0.02794698848,1664:0.4167766281):0.02210549262,((1620:0.2452443505,(((1646:0.2360349976,1653:0.2524231771):0.1548937978,1663:0.4754843214):0.06682133094,((1648:0.1235564894,1662:0.3625694362):0.2934826645,((1661:0.2388230613,1665:0.3570393062):0.2412084102,1666:0.4774937645):0.08753893849):2.757292265e-06):0.02527292616):0.05879074799,(((1621:0.2886523384,1622:0.1730565747):0.07375009019,1629:0.2555745485):0.04911953449,1632:0.2898859010):0.03441264052):0.02473634342):0.02637683211,(1625:0.2076760148,1644:0.3041272111):0.03692136516):0.03998133455,(((1626:0.2522624517,1640:0.3325152595):0.03678300234,(1650:0.2939156248,1656:0.3479029752):0.1089005566):0.02917522219,((1634:0.1763815555,1695:0.8011238641):0.05513249523,1643:0.3103695212):0.04274578919):0.03734423443):0.01786432137,((((1624:0.1207329217,1630:0.2158741459):0.1274406092,(1649:0.2793346120,(1668:0.3373583784,1675:0.8830162727):0.2977130548):0.07668498554):0.01719938318,1658:0.3829025798):0.03552774843,((1645:0.3385889408,1647:0.3465308995):0.06305561577,1652:0.4213115443):0.05516844904):0.01525428219):0.05077847824):0.04535500866,((1654:0.3654232256,1659:0.5012001014):0.09192853404,1669:0.6395618202):0.03669771149):0.02865865586,1623:0.1772164007):0.06233986895,(1655:0.3187058761,1657:0.3349776589):0.1013489424):0.05780755071,1642:0.3400458097):0.1374267427,1660:0.3952989157):0.1052542714,1694:0.7747775449):0.2108810665,((((((((((((1670:0.2465139916,(1677:0.2529227766,1698:0.5557093275):0.07335914692):0.05549714041,(1671:0.1727996641,1676:0.2102071501):0.04788125653):0.02489690497,(1672:0.2644409204,((1680:0.3537693692,1690:0.2240624531):0.08871900237,1697:0.4358561402):0.09226127138):0.03282511336):0.0302519522,(1673:0.2730090568,1692:0.2667485345):0.04779445764):0.008752042714,1684:0.3785498263):0.0375502879,(((1674:0.2597335789,(1682:0.2741033292,1687:0.5153678671):0.05200618245):0.05736951238,(1691:0.5486707890,(1704:0.3105144414,1705:0.7897249602):0.05371739722):0.06225573446):0.0389915633,(1681:0.2669028763,(1683:0.1531727068,1689:0.2079502889):0.1872255083):0.08695982081):0.02535273576):0.02016810161,1693:0.3484543953):0.02856183635,(1678:0.2187347453,1702:0.7701355231):0.06298132375):0.03691449127,(1688:0.4019997916,1696:0.5236865649):0.0917235553):0.06422924017,((1679:0.4417076365,(1699:0.5791059232,1701:0.6758499533):0.04116983095):0.06892044413,1686:0.4567349142):0.07846824061):0.07029012745,(1685:0.2779597630,1700:0.4945778852):0.2150628933):0.1355878561,1703:0.3980014559):0.2392961357):0.3264299935):0.0277246326,(1940:0.3974889588,2204:1.2797761297):0.4238091779):0.2057961601,2282:2.0664692018):0.07043568656,((((((((((((878:0.3455257262,885:0.3140364955):0.1777554161,(880:0.2253026915,884:0.5450179371):0.2283123216):0.06655775107,((((883:0.6011818417,(902:0.5968923417,911:0.7834545979):0.1937393417):0.08874591066,923:0.5435177002):0.08479323641,((887:0.4492476619,894:0.7187388243):0.03548954156,909:0.9081920374):0.1169455537):0.1098340892,(890:0.4659743250,892:0.5907232402):0.06154523172):0.0497058404):0.06414882642,(888:0.3951041135,(898:0.5124786702,905:0.6876834930):0.1313613214):0.06882608071):0.03783332557,(889:0.5249749805,(907:0.7854425224,908:0.7923376931):0.04889328149):0.1512120459):0.09253379149,((((893:0.3866429710,910:0.6651556244):0.127281438,((899:0.4483965036,953:1.2738065892):0.1869966663,(900:0.4889960758,921:1.0886945881):0.05428185504):0.05111323296):0.05883457209,(914:0.9078948286,915:0.5632109261):0.2314063301):0.04649825105,((895:0.7305700268,(896:0.4881051779,916:0.8091647457):0.1144593801):0.1466923225,(897:0.4400966019,901:0.5680515728):0.135448514):0.05296210416):0.0305984117):0.06309689754,(((879:0.4507712193,881:0.2328156878):0.1069444475,882:0.3437170318):0.2981430198,((886:0.5399655141,(904:0.6596878607,922:0.6892634587):0.08648268025):0.07868809709,(891:0.6163060202,912:0.6959118155):0.1738885183):0.03931706602):0.05552150442):0.07230241417,(906:0.3085358494,1381:1.3530769005):0.4561933939):0.09639264749,(917:0.6219345137,(919:0.0754532209,942:0.2332207635):0.4166888935):0.3836227912):0.06893446792,(903:0.7668561065,(913:0.5106490300,918:0.7752201078):0.3876071697):0.1123179255):0.1031322175,(920:0.9040929941,1176:0.7943445058):0.2269945452):0.05308015824,((930:0.8630703378,(952:0.4548199474,957:0.5216576713):0.6174138338):0.1193374623,968:0.8780165306):0.1191340398):0.1243010105):0.04981806539,1170:1.0200997908):0.06338073281):0.06749126892):0.03617204269):0.01455679813,(((69:0.9471149257,((430:0.5313680988,513:0.3250429730):0.20361669,769:0.4643292769):0.3925224148):0.1181368126,(((1035:0.4468577096,1051:0.3218347426):0.8056199963,(1186:1.0022868479,1765:1.3462129769):0.1158403809):0.05546292855,1883:1.8675041192):0.06568806226):0.06870559601,(((((((((((755:0.2489797847,756:0.1832313139):0.06662795477,758:0.5436631180):0.101501434,(757:0.3721115162,(763:0.6030250054,765:0.7200614858):0.1062803685):0.05473403276):0.02602128339,767:0.6037785751):0.03926193571,761:0.5177831661):0.06359917002,(759:0.5876724476,(760:0.5047999684,764:0.9609683029):0.07967327604):0.08196170969):0.0364526753,766:0.7272379053):0.1129202312,762:0.5408709643):0.4213771953,771:1.0471955074):0.05603770436,(((((((((((969:0.1862179874,1000:0.3908110955):0.0549782963,974:0.2394487036):0.05019031605,(((((972:0.1874070683,1025:1.3030098456):0.06842834824,(973:0.1817041476,979:0.1319801736):0.3210477733):0.06916805638,(1001:0.3111613466,1003:0.6703959841):0.05601950558):0.02527934845,(985:0.2291476884,992:0.3629949321):0.1085684133):0.04870316422,((((980:0.2938666449,(993:0.4190202925,995:0.4363721024):0.06657780908):0.02514348434,(988:0.2725562995,990:0.2481574063):0.1724474607):0.05870604465,998:0.3926086672):0.02181118359,(989:0.3716254374,996:0.3606247923):0.1092862167):0.0429844934):0.02446650895):0.03146107422,975:0.2646958030):0.02009315791,((((971:0.2025530804,981:0.2773891635):0.04536104614,983:0.2519005131):0.03933484688,(((976:0.1897199267,999:0.1743071118):0.0433813348,(986:0.2828097427,991:0.3942866666):0.03112630165):0.02733294792,(977:0.2622032225,978:0.3189919657):0.05092373704):0.02659710514):0.01966078367,(982:0.2158218638,987:0.4623960819):0.1015041894):0.02353296249):0.04487849934,(970:0.0438957504,984:0.3347892998):0.1328259484):0.1256771144,(994:0.5098680918,1002:0.5638611447):0.08513987318):0.03750867923,997:0.3677397255):0.09314649397,1004:0.5597963001):0.1392909344,(((1007:0.4373564900,1008:0.4324020985):0.1047805166,1010:0.5412539749):0.5645656053,1021:0.9774646262):0.1302893155):0.3004064727,((((((((1194:0.2201779995,1201:0.3704750793):0.104079321,(1208:0.3299462880,1223:0.4464591054):0.1756173724):0.04858919787,(((((((1196:0.2111960182,1216:0.1157444473):0.04467007418,1204:0.1233348544):0.06575457363,1225:0.1440969052):0.04470822476,1220:0.5232689274):0.1654130704,1217:0.3462518304):0.06008247843,1222:0.5346684873):0.03824456287,(((1206:0.4297994171,1215:0.4899322123):0.04286361587,1218:0.5122389227):2.686722529e-06,1221:0.0629824958):0.04351384564):0.1042132766):0.07593854719,(((1195:0.0000027089,1207:0.0480269496):0.2495033724,(1199:0.3721424389,1209:0.3440687904):0.0838991497):0.05799041432,1212:0.6789076491):0.03970206783):0.1560083206,(1200:0.4600331728,1555:0.8657766193):0.04099244577):0.1618117142,(1211:0.2548368675,1224:0.3490530795):0.3080693741):0.2066565141,1197:0.5520269229):0.3410640368,1213:0.7645388997):1.371253806):0.2191621418):0.03029190578,1189:1.1251936496):0.04782879758):0.06031856769):0.01825873135,((141:0.6344138267,956:0.8817457039):0.1235232718,1187:1.0365881198):0.1341148527):0.03666227892):0.02428345762,(((((78:1.1647521668,(((432:1.2996779690,1782:1.1995805053):0.1884318534,2155:2.1655855696):0.194888514,875:1.2701449963):0.08901029561):0.001839431881,1033:1.3802647368):0.1057924224,(((((84:0.8960793765,1528:1.0507708412):0.3443082891,1169:1.2104754388):0.1408470489,((((((179:0.5236092521,((227:0.1641350372,258:0.3020873110):0.114836838,264:0.2821647411):0.07366668738):0.06103967513,((219:0.2651071263,243:0.4767652129):0.09129711429,222:0.3712846053):0.04287101818):0.0253788435,(226:0.3048672903,262:0.4005613366):0.06233799731):0.2352592111,244:0.4513435937):0.7250055393,(1776:1.2744876566,((((((((((1886:0.0924068742,1887:0.1637845170):0.1479669613,(1889:0.2328406712,1892:0.2391711407):0.06027526921):0.08605825517,(1890:0.2563372520,1894:0.3080329150):0.06837563708):0.03604914925,1893:0.2767547448):0.07953137863,((((1891:0.1731804111,1900:0.1937022818):0.07386536341,(((((((1895:0.2838168090,1897:0.1444331844):0.09757736597,1909:0.2528433294):0.1266197505,((1903:0.3269189896,1918:0.4412173731):0.09340753501,1911:0.3448077859):0.1323535745):0.06620702188,(((1908:0.1540598020,1932:0.5229891922):0.1046514804,1914:0.4099278188):0.03834674185,1910:0.3361703413):0.06398494417):0.04137596458,((1898:0.2767481761,1919:0.4391214367):0.08323849111,(1902:0.2177144178,1921:0.3732837699):0.04701695526):0.06802338311):0.01469523334,((1905:0.2902475102,1907:0.2387118666):0.07476670305,1922:0.5425430677):0.1009686952):0.0303437341,1899:0.2334297443):0.02438976883):0.01150852968,((1896:0.1790870972,(1904:0.1462864355,1930:0.3014775511):0.2159347865):0.04973949271,1901:0.3149693648):0.05728020157):0.03235447342,1912:0.3685363005):0.04150725533):0.0320418009,((1925:0.2417305422,(1926:0.2606333601,1928:0.3227771275):0.220518701):0.0574262676,1941:1.4320066867):0.04977371411):0.03527259495,(1906:0.4899068944,((1920:0.3845227261,1931:0.5769416701):0.07123274973,(1929:0.4625690930,1935:0.6720979632):0.07778123864):0.07010527528):0.06244304389):0.04650894229,((1924:0.4160804454,1927:0.3981585513):0.09097314023,(1933:0.6862447015,(1934:0.3948038437,(1936:0.5021405835,1937:0.4917099081):0.2029215376):0.2321653514):0.1076200561):0.03250985068):0.04100735993,(1916:0.2547758002,1923:0.4902998425):0.1990601928):0.04225420697,((((1888:0.3418250570,1917:0.2484624730):0.2100500708,1913:0.2640963990):0.09226882453,1938:0.7599478355):0.06629785716,1915:0.3536612307):0.05099135011):0.7153977069):0.1560994257):0.07629719059,(((((((225:0.3060838427,245:0.2345774657):0.09025221116,((((231:0.1534714471,250:0.3054620442):0.04718726856,((237:0.2664477427,255:0.2237356816):0.03242877083,259:0.4019355662):0.0101252131):0.03029011933,(235:0.3528701209,240:0.2546932152):0.06779342357):0.03495458992,(((241:0.3530685314,247:0.2780532936):0.05667189633,253:0.1424741226):0.02813410997,246:0.3547412513):0.03077801434):0.03458696183):0.09526106588,252:0.3387770000):0.1953419478,263:0.6196220619):0.3875886443,((934:0.4709092458,967:0.7483085024):0.0683548224,963:0.6636867214):0.4999995885):0.1805368347,571:0.7577012093):0.1503369722,((((((((((((531:0.1550028083,(550:0.3507203393,559:0.2984645914):0.08782518629):0.03121019717,532:0.1465428401):0.02836262059,551:0.3733600219):0.03094984464,540:0.2291119553):0.03241048274,(548:0.2673394074,557:0.3184407652):0.09364020135):0.01685831221,((533:0.1814317009,((((((535:0.1402139507,((538:0.1294949948,544:0.1671970221):0.03460160752,543:0.2117548578):0.02377121859):0.01392971567,546:0.1829278189):0.1308466161,(((545:0.2731285950,(555:0.3087800483,567:0.5305916297):0.02481422104):0.0495466789,547:0.2025180699):0.02744437772,(549:0.2005671149,563:0.3342885702):0.08534734176):0.01441476592):0.009380686765,((553:0.1486942730,558:0.3509800645):0.066093975,568:0.8787732943):0.03428980194):0.03207643106,(536:0.1380249148,(537:0.3511042875,552:0.3449407892):0.04044949588):0.00586529395):0.006044145539,542:0.2520938693):0.02438940251):0.008092279932,((534:0.1538840135,(541:0.2270305697,554:0.1693906290):0.009550576832):0.04126577843,539:0.1772000639):0.02325254062):0.01117925382):0.05586665799,(556:0.3245410574,((561:0.1552621519,562:0.2219079297):0.1846170549,566:0.5284859749):0.1407921362):0.04135690229):0.04440145883,560:0.2859297379):0.04619317138,(564:0.4238759316,576:1.1265453590):0.1634906824):0.06713684769,565:0.4151923558):0.234324087,(569:1.0866974403,570:1.1940964867):0.2170441544):0.1855967867,573:0.9906481630):0.6070829323):0.1519292578):0.0418037512):0.03870613915,(((((1398:0.9356816177,1446:0.5952684664):0.1413332496,1451:0.8474064573):0.02416662001,((1440:0.4397863562,1450:0.7091610904):0.159082502,(1441:0.5605609021,(1442:0.7188278990,1443:0.6958267319):0.1107714327):0.02455776762):0.1037983185):0.1152956486,1447:0.8703629826):0.2138367994,1445:0.7798311448):0.5258780492):0.08401563907,(((784:2.2858991559,1533:0.0000021283):0.6597397845,1530:0.4988564914):0.6818097816,(((((((1378:1.0863012580,(2127:0.6997815257,2141:0.7534618218):0.09684240803):0.05823385384,(2123:0.8760829600,2137:0.7615163378):0.04015987634):0.04029818046,(((((((((2108:0.4785937284,2151:0.9639341164):0.0187242333,2110:0.5772427745):0.1847145409,((2139:0.9813559683,2143:1.1508444443):0.01153669822,((2152:0.9478951339,2161:0.9452289481):0.5859168242,2160:1.5073235426):0.2741910139):0.1624267417):0.07427216942,(2112:0.6925211151,((2125:0.7342848371,2147:1.0193916627):0.06505551434,(2129:0.8732740625,2138:1.1137044115):0.0841461433):0.07038796171):0.1146143974):0.1035673108,((((((2109:0.4329387104,2111:0.3050468009):0.2617098607,(2119:0.4496890847,(2131:0.7245708367,2133:0.7425536548):0.1551165201):0.1282331114):0.159372177,(2136:0.9717806056,2153:1.1706221937):0.1654403721):0.1251117213,((2130:0.6774643527,2145:0.8108206475):0.2050098706,2146:0.4739394117):0.1033126107):0.06981068575,(2122:0.6904957634,2132:0.8700967833):0.1396527957):0.0006741396166,2140:1.1367305604):0.07888925845):0.02676966197,(2121:0.6362594640,2128:0.6227806978):0.2744247402):0.03953718998,((2116:0.4839409688,2126:0.7946878301):0.1323347545,2117:0.7191795465):0.05972977142):0.04777918276,(((2113:0.4928560186,2134:0.8289160100):0.1457824954,2114:0.5366062303):0.0815637447,((2115:0.5791134902,2118:0.6408557696):0.09777461855,2120:0.8252586111):0.089620746):0.09389180645):0.01803931542,(2124:0.6598968452,(2154:0.5028544687,2162:1.1074419600):0.7752998893):0.2273736552):0.05632511828):0.04789081068,2135:0.9052006244):0.06705309891,2142:0.8976791370):0.1434205302,(2144:0.1948155445,2148:0.0544837121):0.9258590215):0.3945539623,1468:0.7731418886):0.2768573448):0.04160095548):0.0475709733):0.01093702788,((((964:1.3873500429,1053:0.6244769240):0.1359558375,1185:1.4919312860):0.08615218121,1047:1.6421514029):0.1162360346,1048:0.8509800135):0.08602428772):0.02281223761,(((((926:0.3882630474,947:0.5311528969):0.05859737805,933:0.4909239642):0.07290584334,931:0.5520605045):0.1548372332,937:0.5750352493):0.3020160357,945:1.1085792154):0.1569145975):0.0497384605):0.02999269234):0.01898027335,(32:0.1992916097,((77:0.3022290865,80:0.3940338499):0.04601035421,83:0.4474853070):0.07541677152):0.8868835269):0.01481972504):0.009928013485):0.02321522465,(50:0.7324542872,(((((((((((1055:0.3080791841,1057:0.2125659360):0.1363441721,1071:0.4879441994):0.05417854467,((1067:0.2119977829,1083:0.5277400633):0.1086947798,1115:0.5496353825):0.04992894684):0.01791563058,((1059:0.2615568098,1060:0.2862231859):0.1547675672,(1066:0.3756706848,1070:0.3970534319):0.06358497553):0.04136493322):0.02408509562,((1056:0.1521861976,1076:0.3646800968):0.06487072861,(1061:0.2661461468,1091:0.4408807721):0.08008064571):0.09851743128):0.04871108433,((1062:0.3051724778,1064:0.3155786989):0.06417405236,(1075:0.3542835618,1092:0.4988369551):0.05737660574):0.06880513073):0.01690788652,((((((1058:0.1689335790,1065:0.2057053844):0.05408511251,1081:0.2104850254):0.06723049983,1074:0.4268764372):0.05431181194,1078:0.3972287049):0.05168998751,((1068:0.3290059486,(1080:0.4501864958,1088:0.3247670581):0.06520788791):0.04658167618,(1079:0.4644615910,(1086:0.4801766182,1089:0.5912224822):0.1234133457):0.07381617254):0.04802872052):0.02843587524,((1069:0.2771770044,1101:0.2299105328):0.0525428141,1073:0.3095840100):0.08800293285):0.03474844057):0.0339957161,((1063:0.3056601222,1110:0.2636136652):0.09100317939,1090:0.7202614810):0.1010270812):0.03975419251,(1072:0.3301473465,1082:0.3217795942):0.1007442144):0.04543155916,((((1077:0.2921583019,1087:0.6041329649):0.08318730332,1093:0.6619841832):0.06994358152,1085:0.4808190934):0.05730423817,1084:0.4606707968):0.02682625085):0.1582893643,(1094:0.9102178815,(1098:0.4030171906,1554:1.8226958728):0.3344585215):0.1249439722):0.2777729641):0.3643613691):0.006920129487,((((27:0.8454183206,70:0.8401049297):0.1923469834,(61:0.7483172938,312:1.4803946025):0.04587479344):0.076482895,(147:0.6019954228,(853:0.8335395521,929:0.6025773378):0.2273536983):0.1308908963):0.08176404172,(((38:1.1501464896,(1198:0.8613788613,(((((((((2023:0.2161464646,2024:0.1562853181):0.1801596958,2035:0.4657210184):0.04033117528,((2027:0.2415792468,2039:0.4416571429):0.05191028502,2060:0.4371935741):0.03742357543):0.08169371952,((2030:0.3273204415,(2064:0.2082253526,2069:0.5069120337):0.1071358355):0.08609314813,2059:0.5988127549):0.07831988736):0.04321302586,((((2025:0.3444449555,2026:0.1720669442):0.1681760975,(2036:0.3686313331,(2037:0.2889978315,2065:0.3701551417):0.09306781896):0.0949987445):0.07590669053,((((((2028:0.3036068772,2031:0.2701459077):0.0294700546,(2055:0.5867907809,2058:0.6543443101):0.1400508256):0.05494115987,(2044:0.4805560026,2105:2.0108304780):0.3431822605):0.0310550215,2040:0.5081303005):0.02678263488,(2033:0.3589360113,(2057:0.4010658732,2062:0.4692754544):0.1087584637):0.07793551138):0.0200356678,(2029:0.3499768230,2034:0.3362924516):0.05794030193):0.02628707502):0.03786899302,(2053:0.5770679395,2063:0.4682940981):0.1491638727):0.07067434822):0.05194276903,((2032:0.2901679795,(((2042:0.4941956411,((2073:0.9916632784,2082:0.3270975815):0.2807205171,2094:2.0394250217):0.08308195762):0.04290283209,2049:0.6472227391):0.04983331411,2045:0.7678613092):0.07909122212):0.03300944032,(2043:0.6885857831,(2046:0.5910209180,2061:0.7109267466):0.05855035912):0.06765052148):0.03430064568):0.06180568526,(2038:0.4535548349,((2048:0.5932572939,((2052:0.3042203381,2054:0.5465061727):0.2917764624,2083:0.5378197509):0.137935059):0.02813029349,2050:0.7552704012):0.098900798):0.04487011244):0.06122296941,2041:0.5220813839):0.1263439107,2047:0.8980519226):0.3045587872):0.1591938563):0.1378540991,837:0.8304259736):0.06803723713,((45:0.9431696795,75:1.3155419384):0.1343416916,(((48:0.6386777007,770:0.8544003792):0.2536967187,((436:1.0153165216,((1173:0.5851758967,1205:1.0732783224):0.3572702028,1202:1.2330529026):0.3012069541):0.1070385138,(1748:0.4319752475,1750:0.3572029934):0.7332315217):0.08178397289):0.05810589553,90:1.0661414293):0.04738778844):0.05732024705):0.0617116336):0.04091702052):0.036200967,(((((((25:0.1766437115,39:0.5125372062):0.06175801018,41:0.2049311581):0.3477474621,(434:0.2845278267,925:0.1512865186):0.4573107716):0.1441205791,(1046:0.1022028849,1052:0.1288372069):0.519408549):0.5139063989,((((149:0.1686416778,((722:0.1363520988,1015:0.1951073551):0.1021119031,739:0.2651257383):0.07047577721):0.09298473399,(162:0.4156521376,738:0.3874851608):0.1003347154):0.05507790805,729:0.3423579425):0.08320022056,723:0.5187239864):0.2704014101):0.2059894658,(1006:0.4923823563,1013:0.6715616979):0.1667329608):0.04164566035,(((59:0.7673541935,(876:0.1832674896,2159:1.5831480163):0.5386920416):0.1475589941,(753:0.7400117534,((843:0.3263957726,1370:1.1286880389):0.1781571518,870:0.5090835249):0.5243453165):0.07131146864):0.1905467627,((86:0.8415684664,((((138:0.6276002889,1050:0.8987660504):0.08918796498,842:1.0395258291):0.06455066874,727:0.8119472929):0.03280189926,(1757:1.2378558342,1762:1.1621043685):0.2961162673):0.05186787026):0.01983128866,(492:0.8016339345,961:1.2422306463):0.2791307972):0.03059311892):0.03434283152):0.02257534133);
best_tree_BIC: (0:2.0221431194,(((((((((((((((1:0.7152910392,3:0.5458768624):0.08096626218,13:0.9215990995):0.07691556309,4:0.5577291624):0.04822696705,9:0.7524708835):0.2405000053,(((7:0.5298463987,15:0.5951208775):0.2689125235,56:0.7067643322):0.169360603,(21:0.2697320317,40:0.1594927374):0.3447651474):0.07064618271):0.08746970439,(11:0.6010489488,(22:0.8562807925,(24:0.9292090478,36:0.7890614616):0.1682337368):0.08948603776):0.1743701852):0.07907607683,((19:0.6596653796,71:0.8115551109):0.3558272289,74:0.4888514803):0.1252638182):0.2174197327,(14:0.7012978407,62:1.2675863139):0.462785496):0.1448046378,1160:1.0775352952):0.4176764395,1545:2.4596384269):0.08338181733,((731:0.6137229397,1043:0.8583160435):0.4664143616,((((732:0.4854687546,743:0.2550518498):0.1424065246,752:0.4787275102):0.1027489149,(941:0.5285707052,943:0.5615629219):0.2412791109):0.449673946,1181:0.6725653004):0.3249869898):0.1910148984):0.09050681753,(((37:0.6951557532,85:0.7391401738):0.2283858758,1036:1.2373594297):0.06180368269,(((310:1.0495015255,773:1.1245398828):0.4475842338,((((1023:0.4428152263,1040:0.5578063392):0.3419972831,1031:0.6828697940):0.164578153,1044:0.8610172808):0.2403079038,1548:1.6294057538):0.2945211741):0.02038536722,1054:1.2393891317):0.1155259308):0.09173348845):0.03825030682,(((((((((((2:0.1963708172,6:0.4097256389):0.1493752296,29:0.3744304567):0.6736334484,26:1.0067091213):1.008168659,1155:0.8330180733):0.1450017958,((((((28:0.7279241820,76:0.5415133246):0.1647767513,(31:0.2342261241,34:0.5962751135):0.1102766498):0.1249570718,748:0.3720723889):0.1191789408,504:0.6738255986):0.07508832875,42:0.6771629404):0.2900767731,954:0.9581469705):0.2439013576):2.796274437e-06,(777:2.2876366789,1377:1.4099273971):0.4109845082):0.05085439132,(35:1.0655585521,(948:0.6592254931,(965:0.3039537175,966:0.4183611216):0.3564096165):0.9023126009):0.3449729554):0.1352292861,((((58:1.0529597577,932:1.0415110936):0.1263622145,(768:0.9620883978,873:1.7643434973):0.07269639412):0.195257,(395:1.3306365975,(525:0.2685608887,(527:0.0000010397,530:0.0000010397):0.09905796664):1.169970394):0.2547433916):0.09147897123,((((((142:0.2039281159,((((152:0.3514976252,161:0.3234984324):0.04725676142,157:0.4341592705):0.07055360422,((158:0.3071210477,((170:0.3411010035,717:0.2314254287):0.04218708923,726:0.2769686258):0.04455502017):0.02837793003,160:0.2065273227):0.02896375069):0.04216203722,166:0.5217380523):0.04166682005):0.06316928111,155:0.2414747271):0.0816984975,153:0.4442928877):0.138405252,1022:0.6038008202):0.2281805363,(416:0.7704971618,(418:0.3200239562,1150:0.3741635955):0.1264916864):0.3125973116):0.2884453176,(520:0.7173947526,522:0.5509459306):0.8104724847):0.06178768094):0.07942051829):0.08429307761,((((((((((5:0.9859156450,251:1.9041440267):0.08424100944,1171:1.7788825155):0.1260602903,55:1.2654404682):0.1616839464,((((((30:0.3229065680,(49:0.2490133748,((497:0.2058334570,(500:0.2986395505,505:0.3848572566):0.08758201958):0.05016070957,((733:0.6400990111,747:0.2568509276):0.1008455277,(737:0.2729987148,742:0.3874366185):0.05716854444):0.1067650313):0.05714415493):0.152042345):0.08145589496,79:0.5884456220):0.07704324403,417:0.4373598424):0.03306473881,508:0.5729367718):0.07389074694,836:0.7198896189):0.225643791,840:0.6788326421):0.3916314888):0.1636012809,((((47:0.1625904830,720:0.0093102877):0.2447998403,1016:0.2359688442):0.2194857876,(((((((159:0.3611792090,(177:0.2009978082,178:0.3096021100):0.05451392747):0.07704292776,173:0.4817376604):0.05711756124,168:0.1296860130):0.03077650436,169:0.1786028065):0.04371449695,((712:0.3302871600,718:0.2220875816):0.04356587439,724:0.1199550790):0.03738749287):0.04811479751,(730:0.3660742886,((1020:0.2012288494,1042:0.7220564751):0.1602699737,1024:0.6667607275):0.09393708881):0.1069513616):0.07412082231,(716:0.2070653454,719:0.2911637569):0.05997919356):0.1619626219):0.5768677577,(((632:1.0041234347,(779:0.3116755012,781:0.7288112133):2.024890321):2.339269412e-06,(1151:1.5698343125,1180:1.6572534529):0.3342799653):0.1752332758,2280:1.0495894093):0.05288407629):0.1123905333):0.0522706696,((((((((((((((266:0.2773430883,267:0.1046072553):0.1211796516,271:0.2395978048):0.08411756832,(272:0.3594240113,282:0.5064160680):0.08547119606):0.2035045713,292:0.6256879462):0.05686251318,(((((268:0.2834704078,(301:0.0118645604,303:0.0000010397):0.5702193627):0.1249247206,(270:0.3500239167,(273:0.3629625624,(299:0.3868345706,(306:0.0449941739,309:0.4301991094):0.350921866):0.5353123369):0.06673742507):0.05760931776):0.1014197746,(276:0.3689540576,293:0.6390869111):0.2087465696):0.04816303307,((269:0.2644035479,275:0.4951813655):0.1622263288,291:0.5719618634):0.04221581579):0.08685534981,288:0.4035346353):0.03214572553):0.03919430445,((277:0.5224737572,((287:0.4923402164,295:0.7533805850):0.1456672097,(289:0.4898226565,290:0.5728735336):0.1251484811):0.088149163):0.0595322212,(284:0.6174785934,286:0.5236032547):0.07681118855):0.0973615889):0.01822356948,((274:0.3780051516,(281:0.3670290221,294:0.5028253491):0.1895878761):0.09693872799,(280:0.2538861336,283:0.2188197993):0.2693033614):0.03310010279):0.04334235683,((278:0.3671173271,279:0.3558508840):0.1590205367,(285:0.4722348052,(297:0.5098141677,298:0.5356716891):0.2715396042):0.1288856012):0.07175602258):0.08876316409,((296:0.5334413643,302:0.9275142965):0.1713969007,300:0.8914644904):0.08044920871):0.1223452803,304:0.9083216895):0.4230399472,2158:2.2635476389):0.1252171766,(314:1.4923445955,(413:0.0969749114,415:0.4529804106):1.090376126):0.04267020983):0.1136682304,(315:1.9288457260,960:1.2778356806):0.1648258785):0.1563174411,(((((((((((((((((((((359:0.1326259719,362:0.2685857946):0.05867404005,((360:0.2792368940,371:0.2728530476):0.3019164212,378:0.4061500665):0.09728114382):0.04685439312,((((((367:0.1302137313,((377:0.2183011298,388:0.4265414210):0.02170494881,((390:0.3776542602,399:0.5581924974):0.08815091808,405:0.7075036536):0.04462540687):0.1038787056):0.1119748613,(375:0.2366817063,((379:0.2867088835,(384:0.2318237790,391:0.4275282849):0.05478260873):0.04449185727,(386:0.3027935655,(409:0.7771747311,410:0.9033918265):0.2274591982):0.1830119369):0.04269200939):0.06739222074):0.0498971491,368:0.1648991813):0.0227294031,(398:0.4336938011,401:0.5878150837):0.1561379915):0.08013825231,(((380:0.1977550163,382:0.2470099458):0.08801719678,(397:0.1383179440,403:0.3087691346):0.3443377731):0.08499563165,(387:0.2068707975,404:0.3135556724):0.3230668224):0.07248024237):0.04348764163,370:0.3543316578):0.06703397376):0.04069664405,408:0.1442347475):0.02214496578,372:0.3226055057):0.01157642835,(361:0.1618416979,364:0.1839028020):0.004168046425):0.01506226757,(363:0.1533572784,383:0.4087051321):0.07249854616):0.0300560027,366:0.3121897170):0.03760857375,373:0.4238858250):0.03187772599,369:0.2769883122):0.05651774519,((374:0.2409145906,((376:0.0878524217,392:0.1951711732):0.1503186327,381:0.3499677588):0.06178621005):0.06067451817,385:0.4682280763):0.07315289655):0.02814891854,((365:0.1994311776,389:0.2828928242):0.1490593682,393:0.4053750595):0.2437865674):0.0538744825,(394:0.5003673546,406:0.6763371976):0.05705366558):0.06484923173,((396:0.2253977617,429:0.2198912654):0.3222072384,400:0.6185953786):0.1099833952):0.05815748816,402:0.6612711708):0.1192044536,(407:0.0000010397,411:0.0000010397):0.5993354587):0.1756951522,(412:0.8378344045,433:1.3365643161):0.2531768143):0.06585078516,428:1.1428116942):0.198909217,1175:1.7412887136):0.03226801041,(435:0.8202600793,849:1.2554501669):0.383823408):0.1215745984,1383:2.9833974041):2.583259714e-06):0.2055212526):0.04362961689,((((((((((((180:0.3350619759,203:0.5154094763):0.1745172578,204:0.5116415380):0.1711537865,(((((((181:0.1449426658,190:0.3733677403):0.1112847118,(((184:0.1948181385,186:0.2960187748):0.2450723913,(189:0.2888335335,(201:0.4019965589,(207:0.5546616341,214:0.5700795171):0.05806841015):0.09266663292):0.06712934088):0.04916349871,193:0.3135586844):0.05503476248):0.03924152777,((((187:0.2286868508,195:0.2676054841):0.04278435898,188:0.3879367979):0.0300726216,191:0.2516962659):0.05619891939,(194:0.3347899762,(198:0.2637783556,200:0.3478087710):0.1124668478):0.06317239324):0.04637988897):0.02991427327,(((182:0.2943053244,196:0.3385359392):0.04477478627,183:0.2322509574):0.07726372517,192:0.2719479948):0.2174112347):0.06958724371,202:0.4734955919):0.02715153656,((185:0.5364272936,197:0.3731930949):0.153143305,199:0.3910838260):0.05204681745):0.05428630325,(205:0.4210612553,(206:0.4234510609,209:0.7211460014):0.1087646309):0.08919748677):0.09220296666):0.09821692065,(210:0.6347802304,(((211:0.6619013530,(216:0.3531895146,1470:1.9023160161):0.3995093149):0.04381478252,217:1.2862350970):0.09530443537,215:0.6582471171):0.126592894):0.08788492443):0.04224298018,(208:0.4699188064,213:0.8560914611):0.1745909105):0.06118554179,212:0.9806108492):0.2132373367,((218:0.4014942983,(220:0.2817526070,236:0.5469754606):0.07637603751):0.2000735466,228:0.7405463183):0.7446717067):0.1799739304,((((((221:0.4022291035,248:0.6454104425):0.03291732095,(254:0.5820752806,261:0.4068708335):0.08623822081):0.05442851713,((238:0.7330939957,265:0.6443451478):0.1497913438,239:0.6343062175):0.04976254382):0.02772463993,(232:0.3311790507,(242:0.4145893611,249:0.5204668207):0.07759229278):0.0709009002):0.09212846595,257:0.6527783463):0.4904331115,577:1.6464157815):0.07198896741):0.3159040962,(936:0.1131624070,962:0.9282299431):1.084596013):0.1666826311,(((330:0.9177897896,1544:1.2482474120):0.4420416162,(((((780:2.7082887349,1534:1.3305972821):2.368297455e-06,(((((1501:0.4449118253,1509:0.4842019944):0.1329504955,1514:0.8545928977):0.08110586326,1502:0.6773518716):0.07865690698,((1511:0.6939061642,1538:0.4820058218):0.299995936,1522:0.9235592190):0.3067096122):0.09696080927,((1506:0.6892354742,1519:0.9413074168):0.218270003,(1513:0.7954100513,1526:1.0972832891):0.2849953527):0.02442764764):0.1895926821):0.3252364012,(((((((((1476:0.2039719694,(1481:0.0487272227,1523:0.0174783645):0.2498970265):0.1473160225,1480:0.4298216703):0.2193874731,(((1477:0.3934177333,1503:0.3576584422):0.1794611835,(((1483:0.4245327096,((1493:0.4592742962,1539:1.4606031271):0.2971190959,1495:0.7680787340):0.1472803287):0.04423204131,1496:0.6090048984):0.07026402425,(1484:0.4454550281,1510:1.2068438770):0.2160473504):2.106447042e-06):0.05007688373,(((1478:0.2113568295,1479:0.2126655019):0.2385289248,1497:0.3755388466):0.1140425339,(((1486:0.2925459484,1529:1.7100871947):0.2523215432,(1490:0.7201279503,1491:0.5576956972):0.1933355139):0.01561833424,1494:0.6632240789):0.08301343208):0.06777359953):0.08465286187):0.0567247036,(((1482:0.1418906354,1485:0.0936891200):0.07724768956,1488:0.2659610485):0.5046629504,1487:0.6609114862):0.1268357182):0.0786669581,((1499:0.3076951151,1549:1.4031816991):0.4065133064,1500:1.3308499079):0.1303645178):0.1121884008,1489:0.7071770357):0.06202147402,(1492:0.4616335835,1504:1.0910899333):0.2962651253):0.1106992836,1498:1.3025963969):0.1421549933,1512:1.1085645321):0.1468107897):0.04721946669,((782:1.9019716648,(((((1505:0.5204792223,1550:0.3582216565):0.197957764,1516:0.8284315408):0.1593574445,1508:0.8480702503):0.02288617781,(((1515:0.6991693292,1517:0.8597443788):0.1907217677,1532:0.9991489941):0.107136048,(1521:0.1971552731,1551:0.0078561292):0.7956341989):0.1832672056):0.0844154284,1507:1.0757785440):0.07862494207):0.03905919619,(1518:1.5020779992,1524:1.3744648804):0.1070540786):0.30556189):0.1555876883,((1542:1.5499562247,1543:1.4661720913):0.04301885939,(1547:1.0521586010,1553:0.9060280054):0.3148070272):0.2263762569):0.09714854126):0.1419726098,(((1214:1.7434995720,(((1452:0.2482173390,((1456:0.1830368894,(1458:0.2454448656,2212:2.9068899334):0.09602147783):0.07830269085,1472:0.1607029306):0.04071268549):0.06790614611,((1469:0.2605313155,1475:0.3378292911):0.1628221773,(1473:0.2688682913,1474:0.2172867984):0.1243548307):0.03153998116):0.006910708642,(1465:0.1717556308,1467:0.2728533651):0.06358024571):1.361855336):1.364398485,1525:0.9736381849):0.375249725,(1527:1.4317420633,1546:1.4746789829):0.1688528719):0.3446638438):0.1478431231):0.07717879829,(((((834:0.4575101080,839:0.3077319923):0.3062615416,845:0.0000028058):3.208443466,((((((1437:0.2451480952,1448:0.2482913027):0.1153577473,1444:0.2036362979):0.2173503416,1459:0.5575121483):0.1236377605,(1460:0.5148635080,1464:0.2998289983):0.1891128693):0.1029068016,((1455:0.1809062828,1457:0.1533024911):0.3285213744,1461:0.3443895707):0.1782127652):0.2733652785,(1463:0.1530809347,1466:0.1756458269):0.09485623416):1.386349523):0.5835713198,1438:1.6773258462):0.1547341597,1608:1.6698168603):0.5275502808):0.0240059638,(((((318:1.4155230169,778:1.2333836654):0.6398086518,(((((498:0.3746442491,1129:0.3865635576):0.08865240211,(((510:0.2057446722,1134:0.3355059514):0.06848736109,1137:0.2545342593):0.05985644697,1126:0.2051212705):0.08383698161):0.119642236,749:0.7181949907):0.406744062,(506:0.6891376394,648:0.3543980013):0.4302166428):0.3551188971,(((519:0.9113608110,528:0.7567032780):0.0848334446,653:0.6528310416):0.1212825719,666:0.7186078869):0.4586178057):0.07667160935):0.05930794814,(327:1.3019457947,((((651:0.4591277589,654:0.5320470385):0.08606464556,(656:0.5195388257,(662:0.2403159092,664:0.3897600911):0.1095263113):0.08290580399):0.09350556353,1138:0.5347981630):0.6405534616,844:1.3691840312):0.07478812297):0.2193666332):0.09951399291,((((((((((((482:0.3256841344,488:0.2856861566):0.05460670584,((490:0.2961615851,496:0.6814747017):0.07661737746,(616:0.2373337799,((620:0.3078008718,1114:0.4084358171):0.05020465695,1123:0.5611160673):0.08375163189):0.05811863073):0.05970943401):0.04180340815,(((483:0.1640787828,502:0.4744348281):0.048943613,512:0.8294482552):0.0459711451,(486:0.3972851445,489:0.5712527937):0.1362778564):0.05163928386):0.02292024321,(491:0.4970336263,493:0.3732104902):0.07741453566):0.0323309747,615:0.3091212007):0.0261726188,(619:0.4687337079,((623:0.4845703621,624:0.8051956350):0.04187057736,665:0.5401819499):0.07217721507):0.09668912751):0.06800067615,(618:0.3366496236,622:0.5692446372):0.1031988295):0.08321401936,621:0.6045629159):0.03662651452,(625:0.6672730546,631:0.7857523416):0.05414000112):0.07350538529,(626:0.8657215685,629:0.6651217410):0.09450204364):0.4199002719,((487:0.4777572988,1131:0.7449743289):0.08708386896,(((((((((628:0.5321439799,((1109:0.3644456426,1121:0.5836333730):0.0737451419,1120:0.5012369202):0.03745296192):0.05794984821,1099:0.2486861309):0.05200325824,(((1095:0.1335528167,1128:0.3500187801):0.07416008326,(1097:0.2181853611,(1102:0.2607760450,(1106:0.1429791531,1112:0.3466850370):0.0745079069):0.05225235656):0.01962001397):0.03604398191,((1096:0.1469273229,(((1104:0.2343807383,1111:0.5360352762):0.09951889388,(1108:0.2315898700,1132:0.6627068356):0.1212087737):0.06129872455,1117:0.3518634988):0.04054989469):0.02492590183,(1100:0.2190188791,(1103:0.3712168700,1119:0.3100601839):0.06316730919):0.03466605308):0.03394075276):0.05458460709):0.0608541756,(1105:0.4303586538,1113:0.4317605242):0.08474381318):0.05636101944,1107:0.2893813952):0.09151364882,1124:0.7509633273):0.04492766734,647:0.9749250442):0.01637268592,1116:0.6010972382):0.03544288841,1118:0.7159006409):0.03762801195):0.3145723785):0.05468251119,((((613:0.7559238514,614:0.9600350446):0.25966682,1605:1.4640698281):0.2623279263,((1785:2.0034935114,1786:1.1612383614):0.8571442673,1939:0.9971314519):0.4467959819):0.1200644529,(((((((643:0.2934888193,1772:0.8613554723):0.1085283394,658:0.3361513154):0.0816550656,(652:0.2533724932,1780:1.1446927650):0.4507153021):0.06247293564,((646:0.2060299266,655:0.3206795294):0.1620680695,649:0.4867366743):0.05070932786):0.04107293994,663:0.3695182184):0.03378054162,659:0.4857634440):0.08797594844,657:0.3286203456):0.7689862884):0.1000538291):0.05589729727):0.05944765503,((((((((499:0.2283385799,503:0.3512295987):0.1222775679,660:0.3330489051):0.05510904897,(642:0.2888768698,644:0.3932947972):0.09904535745):0.03440698548,(((((501:0.3696204664,509:0.3614774824):0.159784587,630:0.1416337089):0.0934542986,(627:0.2160098057,637:0.2480171149):0.1429633332):0.03960171543,((526:0.7525263835,645:0.3080794962):0.1347840655,636:0.2812408006):0.09627058671):0.0385779122,(634:0.2399877734,(639:0.3781638942,641:0.2661658701):0.1032576063):0.04208782325):0.0187849894):0.02367938425,638:0.2250616513):0.08758434264,635:0.2974420537):0.1347131848,650:0.5155389614):0.6841805233,1796:1.5961759729):0.2729928659):0.1048330157):0.06175174276):2.929231677e-06,1190:1.8367828421):0.04068839282,((46:0.8529380297,1034:0.9338985092):0.3040768194,(176:1.0890721424,(((1152:3.2922276686,1165:0.8246105016):0.3468595385,1537:0.6269244314):0.1739953922,1882:1.4804851238):0.3458532653):0.1324578552):0.1303849316):0.02829121213,(((((((((((((438:0.2820586095,444:0.5117215939):0.1454506999,(439:0.0000010397,440:0.0000010397):0.6285745117):0.3154871354,469:0.8582418313):0.1278125063,(((441:0.3031750270,(443:0.3288431108,475:0.8986695266):0.08395742133):0.08362932227,464:0.3374158284):0.1124454593,445:0.3989149457):0.05863017613):0.05578045577,((446:0.4427635468,(454:0.6087484889,455:0.7217688639):0.007089732983):0.0574764937,465:0.8233548057):0.06461307522):0.08450678147,((451:0.3228031590,467:0.5296321691):0.2598039044,((453:0.4120542578,456:0.3726359577):0.1757500588,457:0.6986263719):0.09573696766):0.05305161004):0.02927071028,(448:0.3515722888,468:0.8610581513):0.1403683487):0.04725026096,(((((((442:0.4422318120,450:0.3908792014):0.1481304964,447:0.2447839687):0.343706576,471:0.6767604259):0.08711899359,476:1.0258908705):0.1114939962,((459:0.7990276264,470:0.8611808962):0.1379216706,((460:0.6554570089,477:0.9475562686):0.04513946008,474:1.2971130534):0.113916316):0.09195130756):0.01607035398,(449:0.3245172250,473:1.1237029327):0.2895888943):0.06471401543,((((452:0.5243189550,458:0.6737043563):0.1326423384,462:0.6383795088):0.1375583924,(461:0.5910296273,481:1.1539225776):0.1318113093):0.1155268511,(466:0.6209233926,(472:0.5971574127,479:1.1317074853):0.1550699728):0.1224617841):0.1241548218):0.03718613328):0.07433409975,463:0.9214497699):0.1605238658,484:1.3218352067):0.06354835456,478:1.5709895234):0.1857797967,(518:0.7430566307,750:0.5983115664):0.8719708028):0.0627072776,(516:1.2340929358,772:1.0328809967):0.1927047532):0.1963470672):0.02710248883):0.004310953429,(((((((10:0.6155685711,751:0.8667301233):0.04599633929,(735:0.8697620856,950:1.0385906920):0.2059252416):0.12371932,(81:0.6904240093,959:1.2858654474):0.2245792254):0.2563682748,((((((511:0.5763080640,514:0.4467689776):0.0925514465,524:0.6211423910):0.2173877684,529:0.9032581129):0.1865077608,521:0.5762552835):0.9435128588,(1159:1.1092657323,((1162:0.9171530906,1193:1.3492740241):2.956791911e-06,1164:1.3522229842):0.1382456891):0.3015265176):0.03934592857,((846:1.0588269569,924:1.8774812537):0.1374521285,(1614:2.4920544597,2156:2.6279535647):0.3276941232):0.3268912341):0.09372056555):0.06742962845,(((((64:0.8227482146,(((1122:0.2533174453,1127:0.2187000246):0.06248189854,(1125:0.3507500131,(1135:0.2173859008,1136:0.2047545975):0.04773307061):0.06922434454):0.07402427036,1133:0.1661786148):0.5687124952):0.5109532529,(423:0.7769839634,523:1.0834461727):0.1009937008):0.1016952244,(1041:0.7859119420,1191:2.2465619250):2.373052013e-06):0.1316988834,(((((89:1.2946906741,(854:0.6333479603,869:1.0793182372):0.9525275724):2.4200215e-06,((305:3.6392772141,783:1.7457694880):2.397982008e-06,307:2.0945610290):0.1591541661):0.1410459476,938:1.2382705811):0.05481482572,((((((((((((311:0.5662272022,320:0.6112140277):0.1983442085,((317:0.4740182050,346:0.6323243240):0.1002272165,(350:0.5294529416,355:0.5707987849):0.165220756):0.02242432258):0.09188103512,(((316:0.6121226637,348:0.5669462647):2.803203009e-06,336:0.6150206363):0.09663015622,322:0.7887358915):0.1025893623):0.07994705516,(344:0.5001535547,354:0.4799855846):0.09044519322):0.0320255584,339:0.7844251697):0.0315187838,332:0.6592791221):0.04030463941,((((323:0.5561223012,329:0.3072119824):0.1027370279,358:0.5182956284):0.0990413695,(324:0.5918563468,((325:0.6911114609,349:0.5938060947):0.1063576615,338:0.6113828142):0.1209914438):0.07829425471):0.0760951918,(((326:0.4952280711,342:0.4479541623):0.1703312,337:0.3179951981):0.04133237326,((343:0.3799184173,347:0.9536674489):0.06995330868,356:0.7403635723):0.1045562203):0.02133172914):0.01942582812):0.1087810794,(345:0.6066239886,357:0.5625224101):0.0717366863):0.04338856759,(((319:0.6282159027,331:0.6029882604):0.1075679962,321:0.7121827022):0.0150948895,((((328:0.5573607712,333:0.6780386271):0.1369846157,341:0.4668270676):0.0150837929,340:0.7652151004):0.0479992408,352:0.6087209530):0.05174208063):0.02096825892):0.03592198387,351:0.5610550829):0.2819788483,334:0.4908104024):2.355712048,(((335:1.8103281881,((((((((((((((1391:0.4680675951,1416:0.3541978613):0.2352765162,(1392:0.2876429505,1393:0.2483341029):0.2561954194):0.1274795756,(1411:0.8557714814,1419:0.3833095001):0.06098906493):0.0378996314,(((((((1395:0.4700923727,1399:0.4472226195):0.1569522557,(1418:0.8076691714,(1427:0.8009853642,(1435:2.0441723781,1439:0.6139803629):0.2239362531):0.04633740968):0.1584530188):0.08220451494,1400:0.6643882133):0.05107066871,1396:0.5648938442):0.03295496791,1421:0.8737052187):0.03206319081,(1412:0.5899261014,1430:0.3374204162):0.1591924519):0.04498788352,(1410:0.6284942092,(1414:0.4541938390,1432:0.6408988839):0.1920426537):0.08265456476):0.06631227689):0.001876320041,1401:0.3826373725):0.03939903201,1394:0.2914656223):0.07751992022,(((1403:0.8270228872,((1404:0.4401183606,1428:1.2140349153):0.109793859,(1425:0.7218105748,1434:1.2699350871):0.2492281754):0.07410132555):0.09651915595,((1405:0.4038049847,1413:0.4481471468):0.189907404,1406:0.6463148374):0.07410226382):0.09903786562,(1409:0.6501924786,1415:0.6089304306):0.1789141239):0.04419811822):0.05946231477,(1397:0.3187781924,1402:0.3095748320):0.2383930621):0.03178178125,(1407:0.8170690869,((1423:0.7106044791,((1431:1.0284306812,1436:0.9908251259):0.2454758477,1433:0.9970153878):0.2603777325):0.07206542729,1424:1.0588871719):0.06711768766):0.1731192199):0.08574937001,((1420:0.6267947058,1449:0.5663561331):0.08374627962,(1422:0.8665264407,(1426:1.0364089111,1429:0.9718072316):0.1605400788):0.08903987171):0.04682013992):0.1035494418,1417:0.7651425675):0.08307853517,1408:0.5061697943):0.2485407781,1453:1.7435362577):0.3942046617,1462:1.6807653005):2.028808179e-06):0.1074493218,861:1.5988245491):0.07794839103,946:1.2859461982):2.530534285e-06):0.1229882766):0.04097302333,2100:5.0533710354):0.05239627852):0.05714323276,1039:1.7317403403):0.01684095252):0.02610819963,(((((88:0.8048802272,852:0.6931947623):0.4453986695,((((((((((((((786:0.5036379301,801:0.5230758406):0.06230562575,788:0.2596267413):0.1575196981,(((787:0.2576445708,(798:0.2990186428,802:0.4237297196):0.0987074629):0.03024425224,(794:0.4022664491,806:0.3575045685):0.105801429):0.0702442692,(789:0.2375299871,792:0.3842194591):0.1757683806):0.01624273204):0.03348433751,(796:0.2924645765,799:0.2953235105):0.1485625156):0.06378526861,(790:0.4823354110,(((791:0.3246327197,816:0.6365504680):0.07209465545,793:0.4208571983):0.06663472062,803:0.5427583891):0.01592695678):0.03808567431):0.08796393629,(((((795:0.2220744296,805:0.3659827621):0.1213544827,(800:0.2541519037,809:0.7435027698):0.09956168542):0.1468905343,830:0.6124981073):0.01315257198,(((824:0.5368903448,827:0.7351299093):0.2207433757,835:0.6988812146):0.0967004768,829:0.3571930062):0.1660298785):0.04338681488,(((797:0.5072284124,807:0.4316032547):0.09142297876,814:0.7644480108):0.05553072825,((815:0.4891173062,822:0.6140864847):0.3581318884,817:0.7528899292):0.06667806932):0.04295243252):0.03294306249):0.01077218338,826:0.5520107348):0.03919471703,(810:0.6484234693,((811:0.5446814455,820:0.5556444628):0.1078601445,813:0.6256650975):0.1002958573):0.08909293348):0.005262772164,812:0.6339548035):0.05438553763,804:0.6013981929):0.02394770559,(819:0.7177546875,((823:0.6807487700,828:0.9988652139):0.2118002504,(831:0.5076051264,833:0.8373553371):0.1191554968):0.08168869476):0.06102445383):0.07611362918,808:0.5030393786):0.165380423,((818:0.8087823565,825:0.6986301311):0.1178225413,821:0.8651839682):0.01472907172):0.1337969811,(832:0.7649570448,1884:1.1682491386):0.5836506223):0.3676888757):0.03195943001,940:1.3310269378):0.1266783724,((((437:0.9196835593,874:1.6464728824):0.1923881348,(862:0.5726663101,863:1.5135663849):0.08595039838):2.437659061e-06,((867:0.8360017433,872:0.8075408915):0.47017308,871:1.3278042278):0.2269310015):0.08709179745,(1032:0.3802400142,1037:0.2926222751):0.7796601076):0.02205656497):0.07784405341,(((((480:0.8708292032,515:1.0029553857):0.2899556287,485:1.5247914689):0.2238158262,1163:1.2932709112):0.1254899043,(927:0.7855044355,1179:1.2267819722):0.0966626496):0.1306952806,(((939:0.6305162550,1026:0.6102810236):0.05110804231,1028:0.3882067733):0.06886329274,1038:0.5036678314):0.6768794325):0.1282575221):0.02129725338):0.07739707555,(((((44:0.2373112523,53:0.2956711028):0.236820608,68:0.6192364150):0.6602633936,((1167:1.1964111265,1184:1.3696294348):0.380253323,(1177:0.4768210663,1536:0.3996835028):0.8263320683):0.2154843139):0.1085074272,(((713:0.2249339551,(714:0.1599366391,715:0.4755226416):0.05232772237):0.1931406566,1130:0.6013051261):0.1648450757,728:0.7875238015):0.4238525629):0.1456385625,(((((313:1.1542707137,((((((574:2.8278438320,2005:0.5643820613):0.2137654287,2019:0.6500218369):0.1541560689,((((((((((((((1943:0.1914635586,(1944:0.1466690092,1974:0.4792694411):0.1761176722):0.06538793571,1948:0.1920700868):0.05219277379,1945:0.1062911781):0.02886874279,1964:0.4077497047):0.05717952213,(1961:0.2620176142,((1975:0.3000923089,1993:0.8448762742):0.0644393469,(2006:0.6679733588,2016:0.5953506688):0.2543990768):0.1673878733):0.05475499063):0.05238087096,(((1965:0.2628870331,1977:0.6311501582):0.05398935977,1994:0.4308769408):0.05728634066,(1967:0.3447047475,(1978:0.4480379527,1986:0.6115016786):0.1448352165):0.01986642524):0.06971492733):0.0462304583,(1957:0.2784482564,1982:0.5393702983):0.05516194494):0.04355897527,(((((1946:0.1456891965,1951:0.1808956169):0.02561133983,(1963:0.2963759236,1976:0.3863994646):0.1330414244):0.02870253257,(1947:0.1085306328,1970:0.4258730679):0.06702937297):0.02107531243,(((1949:0.1330992024,1956:0.2356730231):0.08054601816,1950:0.1768644840):0.01545333949,1960:0.2023888176):0.03007446867):0.04056238329,(1955:0.1754161459,1984:0.7575122475):0.0729604302):0.004899757537):0.06843285204,(((1952:0.2115701659,(1971:0.3952613594,2000:0.8962529087):0.1380228554):0.03071083444,(1954:0.1838748984,1969:0.3963065069):0.09118931364):0.01118338464,1962:0.3382053487):0.0247642082):0.01888104758,1966:0.4490794019):0.04337800271,(1972:0.4834806446,(1981:0.5354612388,1998:0.6806927910):0.144511341):0.07290107616):0.05876042975,(((1953:0.2266615419,1959:0.2523672878):0.03018174818,(1968:0.2108316964,1979:0.2613047525):0.4031520671):0.08028691164,((1958:0.2190680715,1983:0.7048442929):0.1524539195,((1980:0.3950302308,1985:0.3410130408):0.08429944402,1989:0.7384777691):0.1176229251):0.03608191377):0.1220177335):0.08321045015,(1973:0.5727103788,(((((((((1988:0.2970683064,(1996:0.2508141078,(2009:0.6258952042,2022:0.3996763133):0.04288577843):0.07744431617):0.0379681297,(1995:0.2515359407,2014:0.3734156554):0.0804731923):0.03687962126,((1991:0.2161311982,(1992:0.0959938182,2001:0.1577293404):0.06583690838):0.07513678539,(1997:0.2770041390,2020:0.3524446224):0.1247762841):0.0136396304):0.05722892116,(2007:0.4361933189,2018:0.4307399514):0.07608267225):0.07050744934,(((2004:0.2836066742,2015:0.3795089553):0.02805584488,2011:0.3184491004):0.07895648085,2012:0.4980409546):0.05378286703):0.08004719792,(2013:0.5037593031,2017:0.6466771280):0.1093519969):0.1224866639,2021:0.4945050362):0.2771748498,2002:0.9212191719):0.09330882105,1999:0.9635498869):0.04440621485):0.07273282662):0.06472645829,((1987:0.4684925346,1990:0.6137026015):0.1225114294,2010:0.6409195756):0.1160097884):0.03581365074):0.1870568297,2008:0.6071525809):0.1119516416,2003:0.4039581137):0.9758014764,((((((((((2243:0.0000010397,2244:0.0000010397):0.01767176116,(((2245:0.0000010397,2246:0.0000010397):0.01545637147,2248:0.0051082125):1.039642845e-06,2247:0.0102715378):0.02935403368):0.07563841408,2250:0.1256053162):0.06378011607,(2249:0.0812423296,2252:0.2259230764):0.03814556744):0.2030490283,(2251:0.2245903798,((2264:0.1038164852,2268:0.1634727753):0.2386111518,(2269:0.0018043063,2278:0.2870469350):0.3003746693):0.1177897374):0.04167444388):0.09216985748,(((2260:0.0000010397,2261:0.0000010397):1.039642845e-06,2276:0.0000010397):0.380007474,(2262:0.0000010397,2263:0.0000010397):0.3456476478):0.3718977771):0.1233501249,(((2253:0.0101162303,2256:0.0000010397):0.1704793329,(2257:0.2633222073,2265:0.1667272594):0.02951838837):0.05389941717,(((2254:0.0000010397,2255:0.0000010397):0.2411234518,2258:0.1543201668):0.2028781373,2259:0.3671328564):0.1385643432):0.1810546543):0.3616158655,(2266:0.0000010397,2267:0.0000010397):1.355367372):0.4486639961,2277:1.1379327299):0.2786372814,(((2270:0.0000010397,2271:0.0000010397):0.8691051705,(2274:0.0000010397,2275:0.0000010397):0.6803675301):0.2289256868,(2272:0.0000010397,2273:0.0000010397):0.6856923616):0.7643284228):1.060418211):0.1132282338):0.3101403829,((((((((((1226:0.2982000208,1228:0.1799335903):0.09489038309,1232:0.4901575316):0.1047530793,(1239:0.4424914558,1264:0.7133769828):0.1372223706):0.100153505,((((((1227:0.2482437816,1231:0.2512692274):0.05189633709,1233:0.3834433336):0.115903951,1230:0.2714645289):0.1145179413,((1229:0.3238164601,1258:0.5757438023):0.08136007431,1274:0.3184960096):0.09649253841):0.05893323061,((1237:0.2846470190,1243:0.4022505466):0.2581382653,1250:0.5380343237):0.1302226342):0.07670277,((((((1234:0.3411936867,1238:0.4701366481):0.07826153394,(1260:0.4886465930,1261:0.5635205237):0.104971512):0.09427383807,(1235:0.2554870700,1236:0.2709153385):0.07067661398):0.05359884681,((((1241:0.4429551001,1262:0.4118700167):0.1272703957,(1244:0.3706341742,1265:0.3529273854):0.04165637571):0.07553591899,(1249:0.2139929805,1255:0.2816184296):0.281574625):0.01916201527,1246:0.4813367259):0.02841246552):0.07529355298,(((1240:0.4403609161,(1245:0.3852423773,1254:0.5132450367):0.1094153721):0.07591105101,(1257:0.5577043204,(1268:0.3395176523,1269:0.4465987785):0.5311020043):0.07742691476):0.02599286507,(1242:0.3954329761,1253:0.3552836021):0.198096474):0.0187476954):0.04435140271,(((1251:0.5340443035,1256:0.4590538907):0.06589517913,(1259:0.4374942588,1272:0.7622350360):0.1487556654):0.03254864125,(1267:0.5058920458,(1270:0.4778358673,(1278:0.3983322789,1279:0.5413523406):0.2933828233):0.1892685695):0.1317798766):0.04140970564):0.04116522213):0.01144250467):0.04006477183,1275:0.9673220118):2.528141351e-06,(1248:0.3358988540,1266:0.5663709724):0.1556968404):0.06855208227,1271:0.8010988827):0.03118316092,(((((((1263:0.5864923976,1277:0.3942857430):0.2348172078,1295:0.6084879009):0.1303113441,((1288:0.1609027031,1300:0.1821257817):0.4764886427,1290:0.4526042206):0.2162715041):0.08519174147,(1280:0.2622860984,1281:0.2130391771):0.210264454):0.07100279896,(1282:0.3532418136,(1284:0.5372557285,((((1289:0.1751380721,1293:0.2612859755):0.3370610534,1301:0.4591497407):0.09354439773,(1292:0.4290224817,1294:0.7244450095):0.199162818):0.06377336172,1299:0.6173385905):0.04875993716):0.09907446678):0.07403982227):0.1313758054,((((1283:0.0482190283,1296:0.2874025933):0.03815266694,1285:0.2562015136):0.12167849,1287:0.3244867972):0.09317139153,((1286:0.4910164172,1297:0.4957766829):0.1810748854,1291:0.3538773488):0.1337766885):0.08432842062):0.1963434708,1298:0.5142028295):2.200397562):2.084336614e-06,(1247:0.4041732233,1252:0.3892000180):0.1870451358):0.1526191933,(1273:0.5707614472,1276:0.8546063096):0.1753707238):0.6629706035):0.1046051628,2283:1.7828606371):0.07873613406,((785:1.8324250774,((((((((((2051:0.3613089698,2068:0.3280024746):0.1387044011,((2066:0.5313456176,2086:0.9128046864):0.06534692795,2074:0.2922568278):0.07794475583):0.1361311677,(((((2056:0.1510306147,(2097:0.3352429724,2103:2.5339995423):0.4043587293):0.1920737961,2090:0.5227586288):0.1679202029,(2067:0.6019543907,(2081:0.2502405361,2092:0.1739279907):0.2857940081):0.2313459086):0.09531035192,(2076:0.4318207250,2078:0.4572185832):0.1699287157):2.907008317e-06,2104:1.4006189351):0.03990793449):0.1204278931,2088:0.8004155994):0.04806384709,2101:0.8828028230):0.05325848328,((2072:0.3254389769,2080:1.1085640264):0.04105879107,(2089:0.4345359192,2098:0.3296848572):0.1835537872):0.0717940972):0.2156090126,2095:0.5586611924):0.1420693229,((2084:0.3509417482,2106:1.6509983668):0.1265719766,2091:0.2921918658):0.06806741159):0.05912073547,((((2070:0.3248699864,2077:0.4621080530):0.1113581737,2071:0.5665692727):0.1152642667,(((2075:0.2389568487,(2085:0.3949311776,2099:0.5338189698):0.2497636193):0.05623807696,2087:0.1753297666):0.05087326,2079:0.4706334880):0.0882664875):0.08841361313,2093:0.3772442533):0.1232810857):0.619931008,2096:0.0000020734):2.486648871):0.3667701545,(((((1838:0.2045747798,(1848:0.1830412474,1851:0.2474752315):0.05953956489):0.02735303665,(((((1841:0.1482112017,1843:0.2031777586):0.04698722202,1862:0.3165218625):0.02053512579,(1845:0.1616789598,1857:0.2553376584):0.04760821892):0.0590300574,((((((1844:0.2154531642,1854:0.2433858312):0.0495568846,(1864:0.2512869433,1878:0.2730513192):0.02577644541):0.03882314272,1873:0.4963516975):0.02303281137,(1852:0.2538403827,(1871:0.3020255888,1877:0.4116515992):0.1107797596):0.06289713179):0.02421732985,((1846:0.1651467487,1866:0.2116808114):0.07221151662,1856:0.2523260905):0.06246458426):0.03570338574,(1855:0.2183512338,1865:0.2013573836):0.0649418598):0.02272743228):0.02340198732,((1842:0.1603127996,1861:0.2462440785):0.02878624284,((1850:0.2097875316,(1853:0.2170634265,(1860:0.2549776239,1863:0.1783750086):0.05683078248):0.05862161882):0.06866356973,(1868:0.2405748728,(1876:0.2835755729,1879:0.2094823256):0.4143583989):0.1208067503):0.03027125681):0.03197689466):0.03730820069):0.08293550596,1858:0.1955777669):0.0879851729,1867:0.2700838722):0.2680267623,1885:1.1094514551):2.028750949):0.6288565893):0.05984102709,1552:1.9344192724):0.02934219184):2.400119217e-06):0.02090201069):0.03165122974,((((((8:1.1605163903,((((17:0.2030462740,776:1.1658561569):0.2624702572,18:0.1567951707):0.1074012821,(23:0.7413215077,87:0.5343527873):0.1736606727):0.07138770903,(((427:0.4612333084,((1005:0.1959339183,1018:0.2357103381):0.1145234825,1049:0.3927091791):0.03570581891):0.08570892675,1030:0.4113164771):0.04793954559,949:0.5163235137):0.07246802008):0.2539910011):0.01691948442,(((51:0.8095722787,((65:0.6933043583,425:0.4238797520):0.2134048634,426:0.4735230305):0.03129635249):0.02913527037,(1019:1.1440889973,1029:0.4849847516):0.0591355791):0.09506194392,(54:1.0896490503,72:1.1999133319):0.1475294661):0.04385368241):0.1330093227,((((12:0.7130475997,1610:1.5497636675):0.5262801411,740:0.8802322281):0.2034098358,507:1.8933939066):0.1221438368,((((((16:0.6662878767,43:0.7739955963):2.357274405e-06,864:1.6249914722):0.07632372569,(33:0.4489088275,((495:0.1588088750,517:0.2017344109):0.1869532539,1045:0.3953949166):0.2554841311):0.2080031656):0.2846608179,858:0.9593379501):2.80936083e-06,775:2.0305458794):2.671734957e-06,(63:0.7149765489,1027:0.8897941727):0.1926230588):0.06957245839):0.082353979):0.113965194,((((82:1.0239735673,1158:1.0401912650):0.2064195798,(774:1.7623055350,(935:0.6762998480,1379:1.9873845603):0.4229969698):0.3660625323):2.727485018e-06,(1520:1.3976199210,1611:1.7281980133):0.1917293332):0.103373156,(((((308:1.7700548263,1792:1.4961461721):2.452674428e-06,(((((1373:1.8380363542,1793:0.9275644687):0.2304758551,(1760:0.8528122811,1768:0.8852051330):0.74154517):0.05804051768,((1759:0.6720165784,1769:0.6742211506):0.5578320132,1770:0.3899224702):0.6276445405):0.2178671383,(((1764:0.7166238967,1788:0.7244243058):0.8913674525,1799:1.7216883183):0.1884731302,((((1777:0.3962913046,1791:0.3139078447):0.2138601614,1797:0.7585483620):0.2826990049,1789:0.9749926784):0.9214239511,(1790:1.6773253992,(1795:1.5921202476,1798:1.5790922701):0.154929297):0.1239992983):0.1155120488):0.1642433488):0.2608667425,1766:1.6164281303):1.999529416e-06):0.04695641594,((((578:2.5232400710,855:0.3498345593):0.5218299906,1763:1.1978476732):0.601702008,1942:1.9640744382):0.08218826887,1775:1.7757210081):0.1567663328):0.1721176417,(353:2.5177630459,((((((((((((((((((579:0.2093634670,587:0.1780103615):0.6674313967,588:0.3604636478):0.04872598262,584:0.5417587050):0.0588464569,580:0.1937120010):0.1486559275,581:0.1975030903):0.1016287381,597:0.4411693733):0.03308759632,589:0.3775949560):0.05727861563,(((582:0.2888883110,583:0.4135210456):0.1248087535,585:0.4755008231):0.04293016618,(593:0.4330835831,601:0.6114418621):0.1504084756):0.0727818251):0.01361555043,586:0.2228946276):0.08897067418,(((590:0.5148367395,595:0.5469864746):0.1334980131,(606:0.4720945540,609:0.3411038094):0.3323467914):0.02713642226,(((592:0.4968581199,598:0.7422711964):0.05208290433,617:0.9766312935):0.08942734436,(608:0.6383028172,610:0.7361000406):0.1259827264):0.0853407884):0.04870643494):0.02450754396,(599:0.6341363332,607:0.4371824029):0.1555335238):0.04605694981,(591:0.4935860272,600:0.7160507485):0.1481738395):0.04519645978,(((594:0.3168003228,602:0.7741409145):0.2255261875,603:0.8435770028):0.05300534576,604:0.7063558632):0.05181190984):0.1301609241,(605:0.7143506022,(611:1.0942478353,612:0.9399216768):0.11765299):0.05534457055):0.07633686159,596:0.6726844021):0.146282035,(633:0.9523470992,667:1.2091482506):0.2725799263):0.09709438416,640:0.6510594786):0.1489984943,(661:0.7774698910,1880:1.2867331953):0.5014311105):0.2331324074):0.0830605002):0.06265333412,(((1157:0.3190881507,1182:0.3106508191):0.7662548881,((((((((((((1302:0.3465573327,(1306:0.2137527125,1348:0.6402942006):0.04594410109):0.1023671669,((1307:0.2949548364,(1311:0.3561183346,1321:0.6120296208):0.06556667633):0.04691281618,(1309:0.2811020615,(1331:0.4786789489,1363:0.4315331138):0.1755715398):0.1464649663):0.02027977618):0.03124221171,((1308:0.3732190112,((1314:0.3789086866,(1315:0.3381125336,1319:0.3637869605):0.03233648644):0.06262989326,1361:0.9264911444):0.07494490039):0.09192993275,(((1316:0.2879657434,1317:0.3765509841):0.06975238101,(1326:0.5600802027,(1333:0.4648640375,(1335:0.4999097008,(1342:0.3711763746,1374:1.8445648728):0.02878325216):0.3985344756):0.1743312685):0.05257682637):0.08417547415,(1325:0.5627168557,1329:0.5579543853):0.09565811168):0.01852749612):0.07413903645):0.02800081207,(1312:0.3677335061,((1328:0.4395307495,(1341:0.5578838339,1349:1.0407926497):0.2116144028):0.1039837359,1343:0.6973610872):0.115858426):0.08793238329):0.02956330252,(((((1303:0.3755728548,(1324:0.5035202561,1353:0.4920992070):0.07566053301):0.06402908118,1304:0.2299398855):0.05927365654,(1322:0.4734005208,1330:0.4964399063):0.104868709):0.07499253553,((1313:0.5003344156,(1336:0.5483057212,(1347:0.3172795830,1376:1.1838955202):0.5193585953):0.1244196063):0.08237234538,((1337:0.4861459681,1345:0.7485446333):0.0851380355,1602:0.7755546540):0.1282552782):0.06015765355):2.008050362e-06,(1305:0.2752517845,(1310:0.3452713096,1320:0.4419658618):0.06525237918):0.0654070392):0.02755665332):0.06287430933,((1323:0.4828393804,1339:0.7477370311):0.06651840796,(1327:0.6063607872,1344:0.5561950946):0.1164527383):0.1540956118):0.06110143742,((1318:0.4706716934,(1334:0.4976572354,1360:0.9527399440):0.1786977971):0.05802053483,((1338:0.5907613960,1375:2.4175532700):0.1919016889,1346:0.8028427244):0.2267122785):0.06028594163):0.02357180072,(((1332:0.4513215688,1371:1.6657301470):0.05288994209,((1384:0.5410574402,1385:0.5119259414):0.1747693428,(1387:0.5596173384,1389:0.7282767058):0.3467170071):0.1211286995):0.07494759526,(((1364:0.5304122331,1388:0.2611367320):0.1659620093,(1386:0.3707719307,1390:0.4039078389):0.2632534118):0.08962249489,1366:0.4753584858):0.4301814719):0.1108874354):0.09420552335,1340:0.9339437224):0.06023400247,((((1350:0.7595460211,1355:1.2553385296):0.199601526,1367:1.6041611928):0.03642080238,(((1351:0.7361179187,(1354:0.9257160335,1357:1.0076886327):0.09193347879):0.1604314093,((1352:0.5070996610,1359:0.8241928559):0.2386802787,(1369:0.9768317973,1609:1.6004244307):0.6409887929):0.1699948966):0.09602562176,1356:1.3904220882):0.1182628135):0.01579932169,((1358:0.4955198640,1382:1.2884737413):0.5558006176,(1365:0.0000018767,1368:0.0741202883):1.397697286):0.1773185941):0.04104229115):0.1531920717,1372:1.7073291302):0.1793195233,(((((((((1362:1.5873494305,1572:0.2491984568):0.2013469513,((1585:0.4803969883,1604:1.3022072121):0.2079614899,1612:1.7155973384):2.112640082e-06):0.06763942052,((1579:0.4840846286,1589:0.8515364451):0.138520433,(1613:1.6263184355,1615:1.4191441071):0.6181629432):2.72912302e-06):0.06567345439,(1576:0.5547374380,((1582:0.5549846989,1588:0.7268031516):0.1317729348,1598:0.7299674728):0.04766490061):0.1252658349):0.04185415358,(((((1556:0.1575254729,1578:0.5127652031):0.1444068337,1558:0.2142957375):0.1994031218,(((1581:0.3905565907,1600:0.9965913696):0.1474828211,1597:0.2202565254):0.0644358177,1583:0.4782528315):0.05512427414):2.47168859e-06,1606:2.0334195141):0.07936894696,1599:0.9904591632):2.340655596e-06):0.03580379573,((((((1557:0.3274472355,1560:0.2647184477):0.06138070582,(((1561:0.2490903588,1570:0.3785999858):0.1201398385,1563:0.2759915246):0.06673178383,(1565:0.3388242288,1568:0.3875262317):0.03910590441):0.03715505709):0.02669287105,((1559:0.3069292597,1566:0.3884156704):0.1772460958,(1575:0.3872204765,1577:0.4860035389):0.07410553242):0.1182187291):0.01691213416,(1562:0.3084156542,1571:0.4381437337):0.07384840916):0.05424164017,(1564:0.4572341776,1567:0.3751925635):0.07284483904):0.04344656829,(((1569:0.4157407470,(1573:0.4342236557,1574:0.3473313584):0.1167808615):0.06410554051,((1584:0.5057035037,(1595:0.6044900552,1601:0.3100685921):0.1315126233):0.09922135622,1603:0.9562315736):0.1053007793):0.04742969934,(1587:0.6226973473,(1591:0.5466781712,2281:0.2660991079):0.3512365601):0.1456077567):0.07495578983):0.05976922729):0.1028675872,((1580:0.6797920717,1590:0.5577332683):0.2245267054,(1592:0.6225996122,1593:0.4699178368):0.08646833367):0.06877139632):0.04857180315,1596:0.9487916436):0.05569553087,(1586:0.6249188302,1594:0.7355487538):0.09689055253):0.1482131083):0.5618520966):0.1741115442,(((1778:2.0983685553,((((((((2164:0.1465424355,2165:0.2498608990):0.2652759611,(((((2166:0.4293242156,(2176:0.7180215266,2205:1.5135034540):0.3243853739):0.09848969771,(2167:0.1972054611,2201:1.6024279772):0.2469546128):0.07210803001,(2172:0.3603522567,2179:1.0298768243):0.2424854867):0.04938455748,(2171:0.4505569225,2177:0.7062469672):0.1345558093):0.05592254833,(2168:0.4777247480,(2169:0.3998046511,(2170:0.4459022939,(2180:0.8394708010,2181:0.7083772382):0.2045582387):0.1273581786):0.02905239641):0.06665634763):0.05348309882):0.09911661981,(2178:0.8191804299,2200:1.4718358739):0.1655757138):0.05114872223,(2173:0.9048303658,2174:0.5379172369):0.1685356835):0.02361805001,2175:0.7824361791):0.05435594501,(((2207:0.7401163891,2209:1.0348991149):0.1952868862,2208:0.9273651527):0.1588923807,2210:1.2477939839):0.598696907):0.2400854213,(((2182:0.5965192203,2187:0.8892610022):0.05524271122,(((2183:0.9852920431,(((((2185:0.3579370541,2194:0.5032899456):0.1608281119,((2186:0.2992002577,2192:0.5076456720):0.1454668625,(2188:0.3478902002,(2189:0.1846771722,2191:0.3416247192):0.02701601981):0.1190386064):0.06882198196):0.07369386442,(2190:0.6329869905,2195:0.4663374429):0.07986795259):0.01899016492,2198:0.6980956700):0.06073270392,((2196:0.5885962045,2197:0.7954173262):0.1079837398,2199:0.7776738996):0.113682703):0.09506461703):0.08552467437,2193:0.7142818450):0.08502196173,2184:0.4143790637):0.1402575967):0.2405696556,(((2202:0.3869651274,2203:0.2981183510):0.5672915866,2206:0.4985099059):1.154458046,2214:1.5015216745):0.004942381261):0.07105984418):0.3017036225,2211:1.0235101446):0.2779788031):2.898721619e-06,2150:2.3715162390):0.1418493637,(((((((((2215:0.1578117737,(2226:0.1402697178,2233:0.3266349971):0.0530297623):0.05123848138,(2216:0.1380141772,2230:0.2231532166):0.04428786837):0.01768906743,((2219:0.0893955208,2220:0.2033838537):0.03812163742,((2221:0.1488010649,2224:0.2084059151):0.02690252647,(2227:0.1527147060,2228:0.1727378074):0.03288129333):0.0405927722):0.01203172317):0.01632354167,2225:0.2430812168):0.01949591456,((2218:0.1630370565,2234:0.1213525193):0.03488339325,(2229:0.2559588841,(2231:0.1601359869,2236:0.2884070240):0.08321662025):0.03366937781):0.01371389762):0.03787995434,(2222:0.2369947376,2223:0.1648112177):0.03374942359):0.05190919903,2232:0.2788439713):0.01250490268,(2237:0.2471813381,((((2238:0.1583651863,2239:0.1800341610):0.02808292058,2240:0.2297522980):0.01834164272,2242:0.1813020749):0.06855345804,2241:0.2137934976):0.06995833643):0.1228796319):0.5386535991,(2217:0.4729292870,2235:0.4052786153):1.027958158):0.5807083376):0.004962312338):0.1254086111):0.04985261948):0.0607384561):0.01662012992,((((((((20:0.8781872484,((73:1.0407964985,958:0.8226659749):0.4134245651,1154:0.7081234183):0.02515073301):0.07254642626,(741:1.1836416788,(((745:0.4909834914,746:0.5100425091):0.1612038446,1156:0.5496216361):0.5427853811,1535:1.4364634679):0.1861788375):2.747493037e-06):0.0473734774,(175:0.8937383867,725:0.6973738000):0.2262087254):0.05464822822,((((((((((((((((((91:0.1227657113,100:0.3244441457):0.1178192914,114:0.4261489652):0.06402005232,(105:0.2671778632,108:0.3435476120):0.07318263042):0.04091839118,(((98:0.1783627574,129:0.4182654681):0.05664136077,99:0.2764498139):0.02725727763,103:0.2875033673):0.03250307819):0.0205859919,(((((92:0.0852583579,(94:0.1814500190,95:0.1409944985):0.0687823032):0.01640144158,125:0.4839323173):0.01922954431,(93:0.2226670029,112:0.3738575724):0.0641238918):0.01472070639,(((96:0.1673763704,107:0.4148101438):0.06151559101,106:0.3065599405):0.01257723724,97:0.1758429400):0.03579694159):0.04529612201,(104:0.2277189529,118:0.2202079898):0.06846957007):0.02996267802):0.0174109934,102:0.3709114853):0.04986115325,113:0.4830497027):0.02710112881,110:0.4743907925):0.03132868323,(109:0.3296471808,119:0.5579000970):0.03678726009):0.0570824973,((115:0.4512973091,(120:0.4287784737,((130:0.3540643893,134:0.2656186731):0.8601978118,(131:0.4980123147,(2102:0.2619997063,2107:0.4768172577):4.463257003):0.585805874):0.1405451642):0.150890407):0.0909711446,116:0.4702150764):0.1017938605):0.07158483118,((117:0.5926542880,126:0.8383892553):0.08379788364,(122:0.6852095390,123:0.5969387422):0.07987228708):0.07411960354):0.05734042309,(101:0.6636591960,111:0.3327243832):0.05798323126):0.07101050841,(121:0.6187575765,(133:1.1159690766,154:1.6386197574):0.1598086407):0.1214360324):0.04904097114,124:0.6959728456):0.1416538448,(127:0.6037672385,128:0.7325285821):0.1898796963):0.3229032435,572:2.1554339218):0.1559877129,((((((838:0.5366654591,(847:0.4392970615,851:0.6850638247):0.1016793014):0.05892843938,850:0.5501102049):0.1133966803,848:0.6430252955):0.06563797095,(841:0.4154672007,1787:0.3393482011):0.1063299741):0.347079898,1754:1.1890864998):0.5288547824,((((((1172:1.3833395376,2213:0.8532019598):2.813610558,1779:0.0000021850):0.91680022,((1755:0.6633731800,1758:0.6612668569):0.606418149,1761:1.1491478744):0.5837563779):0.1228497653,1756:1.5800574390):0.1799047904,1774:1.9952279295):0.07013639808,(((((((((((((((1706:0.2306438156,(1709:0.3618669485,1713:0.4035231978):0.04312854688):0.04095057447,1714:0.3805647376):0.03254087343,(((((1707:0.3382478271,1711:0.4706329324):0.04958660844,1744:0.6164336250):0.09310392849,1712:0.4612659437):0.023714957,1708:0.2444793992):0.05319369916,1710:0.3667623487):0.02866675393):0.03780328194,1724:0.6790581111):0.009500158407,((1716:0.4013037815,(1721:0.4158576676,1736:0.8272336048):0.138723182):0.04247546907,1717:0.5018051462):0.09587488273):0.06237421449,(1718:0.4609327573,(1720:0.4314818521,1723:0.4951006206):0.1360808736):0.04286627586):0.04650143071,(1715:0.6293192894,((1719:0.6051504441,((1722:0.4918999534,(1734:0.9021805332,1740:1.3137481247):0.03914088847):0.06202252521,1725:0.6578584689):0.1089214961):0.03744937377,1735:0.9251523549):0.0481978232):0.06904691556):0.0489599574,(((1728:0.6597638587,1729:0.7150617763):0.1355178694,1731:0.8908100016):0.07297896599,1737:0.4876097718):0.009674085186):0.0353117569,(1726:0.6179192667,1730:0.7803218311):0.2137228274):0.07618470544,(1727:0.8383006144,1749:0.7740350263):0.09470665928):0.06528170489,(1732:0.6463285075,(1739:1.1794375772,(1752:1.2007724450,1771:1.6587247133):0.5682146538):2.42445569e-06):0.1406676994):0.05268247862,(1733:0.8915323939,((1746:0.0000010397,1751:0.0000010397):0.994230963,1784:1.8213124453):0.02569837652):0.1977607369):0.04506073527,(1741:0.9219925898,(1742:1.2032284706,1745:1.1414475420):0.1945844837):0.09583997647):0.05931054458,((1738:0.8172537542,(1743:1.4631949261,1747:1.1818572538):0.3376545278):0.1520095146,1783:1.1729273105):0.04292244343):0.1461090255,(1767:0.6281889817,1781:1.0940348230):0.7710576626):0.1458598167):0.2709904376):0.1679947902):0.1300956936,(((424:0.7063610652,((1009:0.2585181852,1012:0.2202106938):0.07376998791,((1011:0.2540000130,1017:0.4630665576):0.1958215492,1014:0.4770624564):0.02105289379):0.2706950671):0.2636639712,1219:1.7576573173):0.09843485881,1166:1.1799664814):0.05081587959):0.05610579965):0.04750909783,((((132:0.7684892964,164:0.5911360567):0.639273416,866:1.2301805395):0.08553485993,(877:1.1499447027,(1753:0.6625546163,1773:0.9652852428):0.9301898255):0.2162688097):0.0928658857,944:1.5783164811):0.09050424089):0.01182449256,(((67:1.4068437689,414:0.6805084061):0.01666923861,(((((136:0.3489127584,144:0.3333732112):0.04782499267,((137:0.3330864822,(151:0.2183532844,156:0.2934250308):0.1228700312):0.02609658615,165:0.3671862555):0.05251707043):0.03223755962,((140:0.6947542661,171:0.2002745219):0.05118090326,150:0.3407371681):0.06204351602):0.03579655383,139:0.3914579224):0.1900004221,143:0.5834103063):0.5178348638):0.05771050282,(((((((((((((668:0.4384817623,696:0.8455130875):0.1255800764,(669:0.2122569733,675:0.3046565558):0.06653671738):0.1007914895,692:0.5761014855):0.05942382274,690:0.5708589901):0.1127541316,(680:0.5300369932,754:0.5134709707):0.184009622):0.054391291,(683:0.5181620274,(687:0.3608656930,710:0.6541897169):0.149802037):0.1502048482):0.05080457868,(((679:0.4305009083,682:0.6091941796):0.06264030785,684:0.3689726404):0.0489643464,(691:0.6299602531,705:0.7725124864):0.09255419478):0.04557823968):0.05422833271,((((((((670:0.2242613130,698:0.8752720794):0.09621836059,672:0.2610415318):0.08624728592,693:0.5849420627):0.1063722245,(674:0.4626467540,676:0.3462238972):0.1097132911):0.04446176922,((677:0.4594142064,700:0.8080540688):0.1085248841,688:0.5464231613):0.06405476923):0.08151634414,((681:0.3527452452,694:0.6104575978):0.08376745869,744:0.4973276433):0.1049044314):0.06680238475,((686:0.4640433928,707:0.9478961201):0.1519411571,706:0.7790985455):0.07618879443):0.01655829511,((((671:0.3490401147,678:0.3870134213):0.4517093197,703:0.7502326035):0.0572812841,697:0.8086481755):0.03384141059,(673:0.4776001667,699:0.6056912195):0.1629344496):0.08341045759):0.02993386407):0.05001964972,721:0.7469134451):0.02594787692,((702:0.5857302662,709:0.5222759268):0.2082909436,711:1.1863336375):0.1486107755):0.03701646848,((((685:0.5068126706,704:0.7947901896):0.05680172697,736:0.8851990720):0.04365003591,708:0.6925853733):0.07438218001,695:0.5811793362):0.108277566):0.09971694789,(689:0.4553037456,701:0.5790183044):0.2525831708):0.1957320591,734:1.1950211080):0.3945412701):0.07425421688):0.03580667891,((((((((52:1.2039257311,1161:1.0366282535):0.06470554096,167:0.7780470942):0.1148491243,(((146:0.3137184696,955:1.1088129798):0.2144880698,172:0.4879787413):0.3657318871,(148:0.8037398940,1531:1.8445110058):0.1544563301):0.1145038328):0.07052665506,135:0.9163760478):0.005533322328,(((((57:0.5095518837,((60:0.4083342465,422:0.5158309947):0.2048183784,419:0.2562612746):0.1440518037):0.2467476309,1540:1.2899807933):0.005775764345,1607:2.3201845710):0.1276165285,((145:0.5863876104,174:0.3047923104):0.1168912328,163:0.4648375175):0.5162547372):0.3774414247,(((857:1.3217800590,2149:1.6975332666):0.1415907967,(((865:0.8635324308,951:0.7895846805):0.3944595088,(2157:0.6045869296,2163:1.1764675677):0.8773641664):0.2724972596,928:1.1207194772):0.03361562439):0.1173164423,2279:0.9825185952):0.1972342023):0.02535587859):0.05289011054,(66:1.2792762064,((((((((223:0.7581570309,229:0.6427261745):0.139383517,((224:0.9060894146,234:0.9072256917):0.1287123587,230:0.6046237318):0.2544403354):0.04580013056,260:0.8856433835):0.3354881214,233:1.8682569040):0.1730010081,((868:1.0010177417,(1454:0.8515816911,1541:1.6459111072):0.3111264349):0.6090795941,(1380:1.5409456296,(1471:1.2606317302,1794:1.8914567299):0.3010094651):0.6752330879):0.07345828254):0.205743005,((((431:1.1956677724,(((((((((((((((1800:0.2397600264,1801:0.2288645063):0.1309029139,((1807:0.4191982252,(1817:0.4855666833,1826:0.6674059948):0.1106395416):0.1579398026,1811:0.4462777062):0.05063804476):0.1274357095,((1819:0.5435644329,1833:0.9510394480):0.07133825763,(1835:0.6500104046,1840:0.7288768624):0.1505308908):0.07160434011):0.04269512952,(((1816:0.4423062143,1822:0.5320651874):0.1025869797,1836:0.6604499391):0.09342576544,1821:0.7411449889):0.009791837852):0.04687830186,(1818:0.5382055527,(1820:0.5314891078,1849:0.6810501419):0.03158432669):0.06303810839):0.04532717371,(1812:0.5275015565,1824:0.5490814292):0.09977685559):0.04651696839,(1809:0.4394885273,(1814:0.4871481148,(1815:0.4676878053,1825:0.4680508576):0.124991921):0.04665804142):0.05276099845):0.04548275178,(((((1804:0.2075685965,1805:0.2206532079):0.06183557761,1806:0.2555304848):0.0493093187,(1827:0.5452478211,1837:0.5563751527):0.1618013789):0.04327754007,1831:0.8759354423):0.03285660875,(1808:0.2821017433,1813:0.4934145836):0.09232789586):0.02665244141):0.07666390629,((((1802:0.1118399760,1810:0.3551039394):0.1055335778,1803:0.4591669243):0.1959122667,1829:0.5879924208):0.09199948166,1828:0.6244257330):0.07126265388):0.1262085636,(1834:0.7703862814,1839:0.8625738822):0.1524601814):0.03340652914,(1823:0.7775409592,(1874:0.7472594812,1875:1.1959700994):0.1219678735):0.02941361737):0.09528867716,1830:0.7524110154):0.07319392691,(1832:0.9639403945,(1859:0.6366875304,1869:1.1280102761):0.6104144507):0.07370660182):0.09008071503,(1870:0.9930271570,1872:0.4836877080):0.3588906005):0.103179202,(1847:1.0791399427,1881:1.4004142737):0.2076272505):0.2149699265):0.1706214099,860:1.4834881875):0.04838388468,(1188:0.9972817954,1203:1.4066896007):0.3778733513):0.1211176663,859:1.3902517289):0.06785184191):0.05364656249,((((256:0.5551417207,421:0.4020136631):0.1591069135,420:0.4311215291):0.7976856383,856:1.0572379400):0.1209339023,(((494:1.2031476573,1210:1.3657028922):0.4184485874,1183:1.1171337138):0.3998488235,((((1139:0.3989335055,1140:0.3458215206):0.3833527723,((((1144:0.5095359489,1178:0.7231652077):0.05103013508,(1146:0.6142861798,1153:0.4400963412):0.2934948984):0.05593786563,1148:0.7530567036):0.0890624318,1145:0.9825406191):0.08973537818):0.03902288416,1147:0.9036157949):0.07219144865,(((1141:0.6335480157,1192:1.2267097703):0.1369724596,((1143:0.5579367576,1168:1.0565007328):0.2050478762,1149:0.4946855812):0.08531733903):0.0147920371,(1142:1.0605390330,1174:1.0957767893):0.130908802):0.1290959883):0.4467190662):0.05305663797):0.03048923303):0.1050874168,(((((575:1.2984838480,(((((((((((((1616:0.2050454310,1619:0.1616976380):0.1113101308,1636:0.1500198946):0.1341589632,(1628:0.2919889777,1639:0.2613410923):0.101914488):0.08454750214,(((1635:0.2786993799,1667:0.6130362633):0.09217613045,1651:0.4052828978):0.09057133353,1638:0.4177663555):0.06768592978):0.03803029588,(1637:0.3246631933,1641:0.3733791617):0.04370003131):0.02775786686,(((((((1617:0.1381460320,1618:0.2177445921):0.1173467861,(1627:0.3616224336,(1631:0.2522770740,1633:0.2961806048):0.03371813778):0.05618715551):0.03878916518,1664:0.4998343573):0.01941334581,((1620:0.2812722454,(((1646:0.2747200523,1653:0.3013131480):0.1999849025,1663:0.5740563218):0.07487310114,((1648:0.1317918253,1662:0.4321350688):0.3468082048,((1661:0.2836700338,1665:0.4196742084):0.2846584052,1666:0.5658033257):0.1012614195):0.001871962249):0.0138290474):0.07593735566,(((1621:0.3312211731,1622:0.2143641001):0.09368842354,1629:0.2934760959):0.05515354107,1632:0.3501164894):0.04221013105):0.02700044038):0.03786742669,(1625:0.2479781621,1644:0.3566545244):0.04517044479):0.02822999942,(((1626:0.2940098211,1640:0.3785924586):0.04651184189,(1650:0.3518827726,1656:0.3968919369):0.1107082041):0.03980833836,((1634:0.2110440550,1695:0.9821857793):0.05862138061,1643:0.3795281109):0.05031107821):0.04659280984):0.02709305052,((((1624:0.1472283627,1630:0.2447929571):0.1475068207,(1649:0.3274281692,(1668:0.3802454181,1675:1.0736330696):0.3580208187):0.08324807704):0.02609692731,1658:0.4376056561):0.04884792741,((1645:0.3935365781,1647:0.4230840330):0.06683038632,1652:0.5193266407):0.05808435963):0.01775837787):0.06279024221):0.03965607642,((1654:0.4640354536,1659:0.6008677385):0.09909905904,1669:0.7717077502):0.04839920958):0.04331191186,1623:0.2214953977):0.07514340764,(1655:0.3925638282,1657:0.3953069402):0.1253387418):0.07095607142,1642:0.3902166068):0.1384812834,1660:0.5358879096):0.1571367292,1694:0.8996308502):0.270802162,((((((((((((1670:0.3035992144,(1677:0.3058961189,1698:0.6601534253):0.07122030907):0.07418234118,(1671:0.1925686389,1676:0.2534273404):0.05212632961):0.02690100713,(1672:0.3108635762,((1680:0.4346465993,1690:0.2651174579):0.1077404446,1697:0.5186738175):0.1170779907):0.03923712307):0.03864187657,(1673:0.3106585721,1692:0.3163819302):0.05120515861):0.00975588236,1684:0.4351518425):0.03520952037,(((1674:0.2893663164,(1682:0.3278147343,1687:0.6134594462):0.05677658589):0.07289920081,(1691:0.6533447010,(1704:0.3600049070,1705:0.9501111146):0.06271386802):0.08160595092):0.03835290441,(1681:0.3206038353,(1683:0.1761657182,1689:0.2423709816):0.2188230962):0.1080757581):0.02991359907):0.04203733778,1693:0.4182852020):0.03601683302,(1678:0.2890352157,1702:0.9216394070):0.04548467619):0.05004592263,(1688:0.4654245562,1696:0.6059072335):0.1387786064):0.09051286916,((1679:0.5064061448,(1699:0.7041824107,1701:0.7954900451):0.06686293648):0.08201343148,1686:0.5512316499):0.07728015518):0.08502998474,(1685:0.3324339997,1700:0.5774527340):0.2672390848):0.1219437894,1703:0.5609960976):0.2775119431):0.433060938):2.075107593e-06,(1940:0.3485702643,2204:1.4682428834):0.8049129547):0.3710312291,2282:2.6761802789):0.06299506811,((((((((((((878:0.4145404344,885:0.3589796187):0.2187429051,(880:0.2660128921,884:0.6446126185):0.2864688413):0.04766901105,((((883:0.7668816272,(902:0.7330412735,911:0.9495136604):0.2673040861):0.07440089463,923:0.6565343294):0.1233996323,((887:0.5724564069,894:0.9043945538):0.02778494722,909:1.1037639518):0.1356436679):0.1401390198,(890:0.5628305122,892:0.6777127483):0.0820944286):0.06444789764):0.07273747002,(888:0.4851761161,(898:0.6279134205,905:0.8436914174):0.1232184871):0.105016481):0.05649984282,(889:0.6199977467,(907:0.9612532558,908:1.0130963098):0.05689866042):0.204893562):0.1117257989,((((893:0.4595606650,910:0.8059109377):0.1637976615,((899:0.5378033327,953:1.6213818728):0.2203083866,(900:0.6495287989,921:1.4809510390):0.001019191838):0.0796560953):0.08707621351,(914:1.0724593316,915:0.6952334536):0.2773103531):0.05951234681,((895:0.8856398452,(896:0.5615850997,916:0.9951248962):0.12583814):0.2008393183,(897:0.5578209406,901:0.6752123107):0.1557269308):0.08046937355):0.05096322578):0.06540007292,(((879:0.5310592727,881:0.2846271202):0.1336920351,882:0.4093909358):0.4065790069,((886:0.7093695122,(904:0.8225743814,922:0.7959381867):0.07816950217):0.07993831105,(891:0.6985813770,912:0.8480994545):0.2167777749):0.03799448802):0.08608886318):0.128928551,(906:0.3577164391,1381:1.6769004993):0.5276142131):0.07565706218,(917:0.7953910820,(919:0.1106679087,942:0.2466050139):0.4461355717):0.5853842552):0.07106662835,(903:1.0042926757,(913:0.6304143032,918:0.9110141961):0.4539810147):0.1660497076):0.2185077909,(920:1.1314251432,1176:0.9677280819):0.2128197848):0.07364043243,((930:1.1613128134,(952:0.5365922975,957:0.6248897772):0.8333612243):0.1458624131,968:1.2918844044):0.1119326695):0.1850160132):0.1445414682,1170:1.4655712137):2.936174773e-06):0.01797534679):0.08340859413):2.621412139e-06,(((69:1.1515117691,((430:0.5933558354,513:0.4079216744):0.2417371392,769:0.5635537511):0.5758368936):0.1445539214,(((1035:0.5415965580,1051:0.3687755253):1.126957939,(1186:1.2967537186,1765:1.6625434241):0.2325117969):0.0681734028,1883:2.3001059690):2.361493228e-06):0.1196393053,(((((((((((755:0.2815340401,756:0.2334078304):0.08387402469,758:0.6256428969):0.1437096673,(757:0.4373530567,(763:0.7345835357,765:0.8977831668):0.13319318):0.06261481692):0.03480574885,767:0.7635755355):0.04943168078,761:0.5933181259):0.08833589641,(759:0.7174912120,(760:0.5881988174,764:1.1625575957):0.1182753361):0.09855344983):0.06236100252,766:0.8377719640):0.1028043662,762:0.6454161271):0.5451701734,771:1.3309059363):0.1148448835,(((((((((((969:0.2177184912,1000:0.4573086153):0.05994447326,974:0.2913493762):0.08090625916,(((((972:0.2388121247,1025:1.5402632263):0.05266062352,(973:0.2170283666,979:0.1449510981):0.3898206834):0.09156783415,(1001:0.3437284972,1003:0.8381378638):0.0821831042):0.02816568413,(985:0.2706280425,992:0.4126784049):0.130177846):0.04488545422,((((980:0.3168982973,(993:0.4940304926,995:0.5031868103):0.0928233483):0.02811870837,(988:0.3251032669,990:0.2793166279):0.2059784458):0.07923512415,998:0.4452496049):0.02282826045,(989:0.4430959213,996:0.4342445423):0.1288425832):0.05913373204):0.01260206213):0.04054595558,975:0.3319356008):0.01590957502,((((971:0.2484918053,981:0.3131427846):0.05059497528,983:0.3004502160):0.04327112702,(((976:0.2440232687,999:0.1874080404):0.05942952669,(986:0.3447271563,991:0.4601246041):0.0354950789):0.02185899302,(977:0.3150789695,978:0.3535392233):0.06566812302):0.03352647927):0.02213188651,(982:0.2687127480,987:0.5214601155):0.1265225386):0.02682690029):0.02879132973,(970:0.0495425357,984:0.3898924129):0.1851552214):0.158838537,(994:0.5881020532,1002:0.6604749188):0.08630815318):0.005777852699,997:0.5028313681):0.1152652744,1004:0.7371104108):0.1694763944,(((1007:0.5241037371,1008:0.5244173375):0.1261625871,1010:0.6386804977):0.7361154209,1021:1.1752505182):0.1211819832):0.4170214283,((((((((1194:0.2707066077,1201:0.4466390034):0.1006805091,(1208:0.4136846495,1223:0.5815547608):0.2044151137):0.0635289106,(((((((1196:0.2523249344,1216:0.1486270081):0.05477725045,1204:0.1602902666):0.07259342637,1225:0.1970359055):0.05492368807,1220:0.6325548061):0.1802119802,1217:0.4398119681):0.0787319821,1222:0.6476604616):0.04307569339,(((1206:0.4994910443,1215:0.6610349981):0.05090740272,1218:0.5924738030):2.484859855e-06,1221:0.1129051787):0.07270199661):0.1314543646):0.1073165588,(((1195:0.0000025053,1207:0.0579945336):0.3305305251,(1199:0.4567505257,1209:0.4343792650):0.09878661778):0.06976922579,1212:0.8602266549):0.07185562225):0.2273822957,(1200:0.5791198236,1555:1.0023748298):0.009741814808):0.2229394312,(1211:0.3072245701,1224:0.4351299543):0.3455817488):0.2043016754,1197:0.6877943109):0.4035519975,1213:0.9216920029):1.727899782):0.3131589516):0.02731518002,1189:1.3500910677):0.02834967799):0.1081598122):0.03480591316,((141:0.7649556042,956:1.0819353163):0.1370512102,1187:1.3367924056):0.1824599589):0.01660665144):0.03227781863,(((((78:1.5259644835,(((432:1.4358082478,1782:1.4886298464):0.07138762847,2155:2.3766651687):0.4219471572,875:1.7277730918):0.1415856946):2.705451321e-06,1033:1.6835871666):0.1007993256,(((((84:1.1426491359,1528:1.2712803236):0.4346659103,1169:1.6534291282):0.1145331628,((((((179:0.6497964544,((227:0.1928458111,258:0.3472798777):0.1328958622,264:0.3279087990):0.06538412872):0.0757173005,((219:0.2921958361,243:0.5801024947):0.09839464374,222:0.4620624609):0.06079986095):0.02583331969,(226:0.3637865545,262:0.4875103102):0.07734249027):0.3159325656,244:0.5240900352):0.9718206394,(1776:1.9166658991,((((((((((1886:0.1012287286,1887:0.1947742375):0.1779206902,(1889:0.2790639545,1892:0.2696171945):0.06118399858):0.09993894887,(1890:0.2842625320,1894:0.3687742171):0.07948089322):0.05566677731,1893:0.3234797028):0.1070983635,((((1891:0.2057804486,1900:0.2187403892):0.08485154283,(((((((1895:0.3212572508,1897:0.1738223307):0.1174466119,1909:0.2855528380):0.1474376749,((1903:0.3774119187,1918:0.5234533095):0.0931159139,1911:0.4218148333):0.1737940944):0.08172937724,(((1908:0.1826068636,1932:0.6140978796):0.1161238088,1914:0.4791739850):0.05996230968,1910:0.3809861856):0.06161862652):0.04540890228,((1898:0.3116688563,1919:0.5106654287):0.07605181474,(1902:0.2457184661,1921:0.4355777496):0.06763328558):0.08380002162):0.02599669978,((1905:0.3280757244,1907:0.2772795158):0.08359198081,1922:0.6278606798):0.1316881982):0.02385840917,1899:0.2702403091):0.02425887016):0.01698457953,((1896:0.2281555062,(1904:0.1649962982,1930:0.3566762768):0.2437384536):0.06111314538,1901:0.3523884138):0.07900846075):0.04440507129,1912:0.4225332723):0.04038101888):0.02696827437,((1925:0.3123071639,(1926:0.3072605171,1928:0.3638006892):0.2319682428):0.05005018981,1941:1.7375567706):0.07579501097):0.03900359195,(1906:0.6118965897,((1920:0.4487241874,1931:0.6646720901):0.08655744803,(1929:0.5491338264,1935:0.8330133307):0.1120548553):0.05997506438):0.0782003317):0.0453111427,((1924:0.4824331977,1927:0.4431395876):0.105619475,(1933:0.8442082063,(1934:0.4954625425,(1936:0.5833457396,1937:0.5588403353):0.2368854257):0.2509598346):0.1154205502):0.07412569428):0.03307412089,(1916:0.3192701371,1923:0.5563939012):0.2297651623):0.04153619291,((((1888:0.3905795945,1917:0.2914673832):0.2178534711,1913:0.3115493239):0.1696232986,1938:0.8004044327):0.01785087056,1915:0.4203026343):0.06810135621):0.9252672774):0.202293732):0.08915264326,(((((((225:0.3497187014,245:0.2740085519):0.09543668996,((((231:0.1823447818,250:0.3548423263):0.05509412389,((237:0.3095112383,255:0.2623557931):0.03479275209,259:0.4727610304):0.01618411522):0.0367602415,(235:0.4100778276,240:0.2953767881):0.07156893738):0.04379071577,(((241:0.4218374875,247:0.3297251411):0.06722355547,253:0.1622552227):0.04255402452,246:0.4041789065):0.03308932303):0.04360636181):0.1050385949,252:0.3967422327):0.2287504158,263:0.7731458801):0.445853937,((934:0.5738910153,967:0.8978805489):0.08993625037,963:0.8192459128):0.572021877):0.1915541939,571:1.0063980553):0.1925981936,((((((((((((531:0.1844136104,(550:0.4131134724,559:0.3498965123):0.100450152):0.03989256205,532:0.1661406914):0.03287203766,551:0.4272413553):0.03141432847,540:0.2773311207):0.03779873249,(548:0.3297050851,557:0.3744532199):0.1051097446):0.02151312138,((533:0.2237290090,((((((535:0.1664627714,((538:0.1512271539,544:0.2042800949):0.04448706861,543:0.2512763325):0.02834026994):0.01327642558,546:0.2192826850):0.154246623,(((545:0.3204148698,(555:0.3716664507,567:0.6406169184):0.01935048882):0.05558930938,547:0.2510877077):0.03384954267,(549:0.2249502470,563:0.4013927641):0.09883719756):0.01542111098):0.01386524642,((553:0.1711022300,558:0.4170090209):0.07037578899,568:1.0286858197):0.04098820844):0.03448495293,(536:0.1623901570,(537:0.4142708591,552:0.3989317617):0.04902336215):0.01114265546):0.002377869648,542:0.2961492345):0.02842088107):0.01052601236,((534:0.1893230536,(541:0.2639957416,554:0.1969223351):0.01168066776):0.05116868536,539:0.1965784981):0.0323040852):0.007816895983):0.05311582006,(556:0.3922652351,((561:0.1812857178,562:0.2566541313):0.235462668,566:0.6305286305):0.1473244992):0.05401722737):0.05199862137,560:0.3454491140):0.05460557596,(564:0.4924581372,576:1.3696825269):0.2056552435):0.06655364301,565:0.5127477480):0.2869848632,(569:1.3346615658,570:1.4246478833):0.2213921973):0.2348453248,573:1.1962266313):0.7994101752):0.1966788605):0.01722581958):0.07956632638,(((((1398:1.0910744734,1446:0.7533830099):0.1485616473,1451:1.0418623933):0.03867149328,((1440:0.5184083286,1450:0.8494506660):0.1687425565,(1441:0.6932709608,(1442:0.8556699572,1443:0.8722799938):0.139530439):0.0239248078):0.1335139688):0.1155542813,1447:1.0242850172):0.2307477538,1445:0.9678829308):0.6911120667):0.1104560666,(((784:2.5289583679,1533:0.1283029126):0.6701264802,1530:0.5251854235):0.8669365883,(((((((1378:1.3173419257,(2127:0.8023618460,2141:0.9930475820):0.1011030375):0.04085751079,(2123:1.0903816874,2137:0.9842796141):0.06963357585):0.03239656917,(((((((((2108:0.5221863282,2151:1.1931110174):0.001130678588,2110:0.7234436233):0.2502909725,((2139:1.2427730662,2143:1.4814855600):2.393851552e-06,((2152:1.3102426679,2161:1.0079550110):0.5186518048,2160:2.0235108757):0.2624147888):0.1599724432):0.07339682527,(2112:0.7905591683,((2125:0.8653013907,2147:1.3296267608):0.1032269378,(2129:1.1014056586,2138:1.3776704360):0.09239061257):0.06013772252):0.1153512161):0.1287344734,((((((2109:0.5120701459,2111:0.3572307178):0.3184421147,(2119:0.5354517789,(2131:0.8323878869,2133:0.9187254152):0.1844755515):0.1594288751):0.2083673752,(2136:1.1483599276,2153:1.5921253818):0.1429637233):0.1567319599,((2130:0.8362814005,2145:1.0350987329):0.2330716088,2146:0.5021235150):0.1285721313):0.07922260338,(2122:0.7819502199,2132:1.0684152315):0.1404224592):2.859551227e-06,2140:1.3859866167):0.1184252219):0.02160569939,(2121:0.7463719696,2128:0.7532935112):0.3414308006):0.02784889629,((2116:0.6379796155,2126:0.8905962316):0.1361527751,2117:0.8883507749):0.1120969179):0.0288861167,(((2113:0.6543256470,2134:1.0010820396):0.1855581898,2114:0.6131303312):0.09307180211,((2115:0.6368898776,2118:0.8117345409):0.1043922825,2120:1.0345263527):0.1152804571):0.1032156395):0.0581854381,(2124:0.7398473646,(2154:0.4941042953,2162:1.2913901886):0.9872711322):0.2905897665):0.0734393838):0.05434449017,2135:1.2522870856):0.03170581779,2142:1.0160511745):0.2198771187,(2144:0.1941697553,2148:0.1000550057):1.184888194):0.4872263203,1468:1.1773035751):0.2943546656):0.03601723447):0.102256224):2.614315714e-06,((((964:1.7574664968,1053:0.7950036952):0.10087834,1185:1.7666707006):0.2737283463,1047:2.0861310602):2.508462044e-06,1048:1.0866758193):0.09546943932):2.104227673e-06,(((((926:0.4710726440,947:0.6250773937):0.06776462055,933:0.6068348916):0.08918031647,931:0.6549850372):0.1559549847,937:0.7154949983):0.4283415917,945:1.3596065701):0.2278930319):0.09423714222):0.01802024213):0.02416653923,(32:0.2389177431,((77:0.3545032196,80:0.4763270199):0.05341270315,83:0.5441223406):0.08215806752):1.169168723):0.01799395761):0.02615620366):0.02441397964,(50:0.9242303145,(((((((((((1055:0.3637265324,1057:0.2552955922):0.1696261645,1071:0.5510998537):0.0597650983,((1067:0.2238142829,1083:0.6281097206):0.1241136647,1115:0.6769532993):0.0741255137):0.02722536803,((1059:0.3185660296,1060:0.3086668536):0.1801108749,(1066:0.4273133124,1070:0.4552272441):0.08840072881):0.04457063605):0.02141615679,((1056:0.1766181657,1076:0.4176611325):0.09617808977,(1061:0.2994965638,1091:0.5209243193):0.07607248788):0.1149498397):0.0494667656,((1062:0.3594429869,1064:0.3715323225):0.05675140763,(1075:0.4253369920,1092:0.5832563435):0.07153258233):0.08075161953):0.02308975795,((((((1058:0.1974678872,1065:0.2379953234):0.07037492081,1081:0.2395911675):0.06944442924,1074:0.4999746075):0.06608136615,1078:0.4620357360):0.06852014562,((1068:0.3800362857,(1080:0.5270205948,1088:0.3904931713):0.06923595661):0.04720237586,(1079:0.5509011925,(1086:0.5807600296,1089:0.7044945463):0.1274908865):0.07743073767):0.06977165614):0.01957783956,((1069:0.3399241012,1101:0.2468724844):0.06262210362,1073:0.3544085810):0.1098902926):0.02798227751):0.03751232367,((1063:0.3825783222,1110:0.2910170289):0.09403992889,1090:0.8657493922):0.1241626131):0.05160669088,(1072:0.3841129282,1082:0.3810320045):0.1044496447):0.04106160298,((((1077:0.3369725762,1087:0.7095585364):0.1036605951,1093:0.8138904513):0.08868360913,1085:0.5965109439):0.05488043866,1084:0.5312232231):0.05125028553):0.2083266252,(1094:1.0174496575,(1098:0.3908626898,1554:2.2817771311):0.4853595583):0.1421226352):0.3851525697):0.4234443041):0.01928937325,((((27:0.9763623123,70:1.0760022951):0.2668703127,(61:0.9434643229,312:1.7476273551):2.697975708e-06):0.09200989364,(147:0.7300738293,(853:1.0674174651,929:0.6874201996):0.3174396397):0.1208184323):0.1097510744,(((38:1.4353953534,(1198:1.1787100764,(((((((((2023:0.2507028798,2024:0.1831911206):0.2043110747,2035:0.5250073893):0.04700757591,((2027:0.2606220131,2039:0.5313653200):0.08869552522,2060:0.5336479508):0.03000602143):0.1187719371,((2030:0.3543305236,(2064:0.2393188897,2069:0.6172545734):0.1518976269):0.1105125634,2059:0.7137676434):0.08515190391):0.06047069124,((((2025:0.3952602048,2026:0.1992250677):0.1846826835,(2036:0.4406798014,(2037:0.3345907027,2065:0.4294748673):0.09743881659):0.1115909014):0.06284189055,((((((2028:0.3285657501,2031:0.3184035736):0.01753546102,(2055:0.6716919631,2058:0.7910733087):0.1651967952):0.06680984306,(2044:0.6027364738,2105:2.5052598484):0.368768997):0.03282112913,2040:0.6238741374):0.04132295209,(2033:0.4313122894,(2057:0.4767942066,2062:0.5394322686):0.132294205):0.0780858056):0.01075977947,(2029:0.4050097880,2034:0.3611003814):0.06618159785):0.04640469973):0.04792245104,(2053:0.6705912160,2063:0.5103303899):0.1915300923):0.07432785554):0.06025247505,((2032:0.2981900396,(((2042:0.5586249672,((2073:1.1822034989,2082:0.3825022415):0.3815601719,2094:2.5355522524):0.03972868755):0.06091651327,2049:0.7983783712):0.06325015972,2045:0.9131584476):0.09809920763):0.05228144149,(2043:0.8114725106,(2046:0.6776635692,2061:0.8342014311):0.07595860601):0.08429664351):0.03779040043):0.07939129516,(2038:0.5263134127,((2048:0.7087542829,((2052:0.3428660552,2054:0.6547362669):0.3587135785,2083:0.5738998237):0.1229134033):0.03708651803,2050:0.8846695160):0.1053368886):0.05823490607):0.09181457353,2041:0.6086950532):0.1576561108,2047:1.1021714860):0.4512169874):0.1200123428):0.1770673422,837:1.0673380366):0.03917992305,((45:1.1245178918,75:1.5781758330):0.1965079171,(((48:0.7831017989,770:1.0832049094):0.2446348432,((436:1.2561333200,((1173:0.6785583497,1205:1.2523438954):0.4916790744,1202:1.3587682547):0.3742322915):0.06140901092,(1748:0.5508976374,1750:0.3738134787):0.9322402423):0.1175731811):0.01822643373,90:1.3148464645):0.1342040443):0.05588702614):0.06078740432):0.04251923285):0.002972994671,(((((((25:0.1924425683,39:0.6059527129):0.07709206337,41:0.2386792893):0.4106562852,(434:0.3252570095,925:0.1773199248):0.5361841573):0.1912677327,(1046:0.1085446499,1052:0.1562292057):0.5970075035):0.6620377263,((((149:0.2022154378,((722:0.1668283986,1015:0.2193898824):0.1095683833,739:0.3315286045):0.07523523634):0.1147862225,(162:0.5037623071,738:0.4558913679):0.1155991943):0.05689024065,729:0.3969126903):0.1092153903,723:0.6202673895):0.2868417443):0.2181872437,(1006:0.5906201237,1013:0.8168075304):0.2821913615):0.05047485494,(((59:0.9770354119,(876:0.4094718560,2159:2.0418195992):0.5601861287):0.1859034054,(753:0.9338326559,((843:0.3473909727,1370:1.3985337032):0.2728926158,870:0.5189258295):0.5844020678):0.04880704127):0.2519016412,((86:1.0659983543,((((138:0.7712230518,1050:1.1471142363):0.09775467042,842:1.2011763148):0.06739039753,727:1.0300130921):2.926863736e-06,(1757:1.4502187168,1762:1.4335511677):0.3894614774):0.06714489411):0.02887996515,(492:0.9790525881,961:1.5390130175):0.2827425304):0.05048915019):0.0523371537):0.06501714153);
boot_consense_logl: 0
contree_rfdist: -1
finishedFastMLTree: true
initTree: (0:1.1529126214,((((((((((((((1:0.3995327103,3:0.3020231214):0.1532258065,9:0.4504310345):0.187007874,13:0.4656862745):0.1302992519,4:0.2725776105):0.1532258065,(((((7:0.3522044088,15:0.2668539326):0.1532258065,56:0.2783553875):0.1722797927,(19:0.3266208251,71:0.3925619835):0.3457128614):0.09975767367,74:0.1579283887):0.1348080134,(21:0.1722797927,40:0.1213932399):0.239021043):0.1040145985):0.1722797927,(22:0.3653846154,36:0.4504310345):0.2229241877):0.1258278146,((11:0.2021276596,1160:0.4136935992):0.1485629755,24:0.4734392114):0.1722797927):0.2336065574,(14:0.3142023346,62:0.6008353222):0.2783553875):0.3522044088,((((32:0.1970432480,(77:0.1485629755,83:0.2390210430):0.1040145985):0.11263287,80:0.1532258065):0.2124329159,1036:0.2668539326):0.3080832527,((((((((59:0.2668539326,((843:0.0473906370,1370:0.0830683625):0.187007874,(870:0.1439393939,(876:0.0140949555,2159:0.0069955817):0.1169950739):0.1579283887):0.2725776105):0.2783553875,753:0.2725776105):0.187007874,1762:0.6785714286):0.2444852941,492:0.5735638921):0.1169950739,961:0.4892026578):0.1083061889,86:0.4429260450):0.1771465742,1050:0.4656862745):0.1674548581,(((138:0.3142023346,1757:0.6387530562):0.1674548581,842:0.4892026578):0.1820557491,727:0.5135135135):0.197043248):0.1579283887):0.1439393939):0.1169950739,(((((((((((((((2:0.1532258065,6:0.2444852941):0.1302992519,29:0.2282411605):0.25,26:0.5053191489):0.2336065574,777:0.8475103734):0.02861445783,1377:0.0830683625):0.1920035149,1155:0.3856628983):0.1532258065,(((((((28:0.2668539326,76:0.2900763359):0.2783553875,34:0.3080832527):0.1213932399,31:0.2229241877):0.1393545683,748:0.2124329159):0.1920035149,504:0.3203812317):0.1393545683,42:0.3925619835):0.1439393939,954:0.2960210930):0.197043248):0.1439393939,(35:0.3020231214,(948:0.2176549865,(965:0.1348080134,966:0.1126328700):0.1302992519):0.1920035149):0.3653846154):0.2282411605,((395:0.4892026578,(525:0.1532258065,(527:0.0000010000,530:0.0000010000):0.1532258065):0.3392857143):0.3457128614,(((((((((((((((438:0.1970432480,(439:0.0000010000,440:0.0000010000):0.4136935992):0.1302992519,444:0.3203812317):0.25,465:0.4580173348):0.1579283887,((454:0.3392857143,469:0.4734392114):0.187007874,455:0.4504310345):0.1040145985):0.1040145985,446:0.3142023346):0.11263287,(((441:0.2072573464,(443:0.2229241877,475:0.3856628983):0.1920035149):0.07492113565,464:0.2668539326):0.11263287,445:0.2960210930):0.07492113565):0.1169950739,(((((((442:0.3142023346,450:0.2725776105):0.1722797927,447:0.2021276596):0.2444852941,470:0.6101440576):0.1674548581,(449:0.2336065574,473:0.6785714286):0.1920035149):0.1040145985,(471:0.2668539326,476:0.5559096176):0.2072573464):0.1302992519,((448:0.3020231214,468:0.4812775330):0.1626712329,(459:0.4504310345,((460:0.2841880342,477:0.3653846154):0.25,474:0.6291008505):0.2021276596):0.1302992519):0.1674548581):0.1169950739,((453:0.3392857143,456:0.2500000000):0.1579283887,457:0.4281548250):0.1169950739):0.07897862233):0.1083061889,(451:0.2783553875,467:0.3203812317):0.2176549865):0.1393545683,(452:0.3266208251,458:0.4065762004):0.1579283887):0.11263287,(461:0.3925619835,(478:0.5735638921,484:0.6101440576):0.3522044088):0.187007874):0.09134615385,((462:0.4355010661,481:0.5559096176):0.2555658627,(466:0.3720752798,(472:0.2725776105,479:0.3925619835):0.2900763359):0.1083061889):0.1258278146):0.2124329159,463:0.4429260450):0.05510440835,772:0.0708955224):0.2072573464,(518:0.3020231214,750:0.4065762004):0.4734392114):0.11263287,516:0.6888398487):0.2176549865):0.1579283887):0.1771465742,(((58:0.3856628983,((768:0.2555658627,873:0.2555658627):0.2124329159,932:0.2841880342):0.197043248):0.2021276596,(520:0.3925619835,522:0.3995327103):0.4136935992):0.2124329159,(((((142:0.1485629755,((((152:0.2390210430,157:0.2900763359):0.09134615385,161:0.2282411605):0.08306836248,166:0.3392857143):0.08719074222,((158:0.2072573464,((170:0.2021276596,726:0.2229241877):0.07897862233,717:0.1722797927):0.07897862233):0.05123266564,160:0.1532258065):0.04357798165):0.07492113565):0.06690140845,155:0.1439393939):0.08306836248,153:0.3329220138):0.1439393939,1022:0.3142023346):0.1820557491,(416:0.3925619835,(418:0.1674548581,1150:0.1258278146):0.1439393939):0.2336065574):0.25):0.1439393939):0.1348080134,((((((10:0.3020231214,751:0.2783553875):0.187007874,(81:0.1771465742,950:0.1920035149):0.3203812317):0.1722797927,735:0.5472350230):0.2444852941,((((((((511:0.3587613293,(514:0.3457128614,(524:0.2960210930,529:0.5472350230):0.2124329159):0.1258278146):0.2021276596,521:0.4734392114):0.2176549865,(924:0.1083061889,2156:0.0749211356):0.5218006795):0.1820557491,(846:0.0789786223,1614:0.2390210430):0.3522044088):0.1213932399,(1162:0.0512326656,1193:0.0669014085):0.187007874):0.1169950739,1164:0.3587613293):0.1532258065,1159:0.3392857143):0.1722797927,959:0.4812775330):0.187007874):0.1771465742,(((64:0.3653846154,((1039:0.1485629755,2100:0.1302992519):0.5646853147,((((1122:0.1870078740,1127:0.1674548581):0.09975767367,1133:0.1485629755):0.09975767367,(1135:0.1820557491,1136:0.1674548581):0.05123266564):0.09975767367,1125:0.2021276596):0.2900763359):0.1213932399):0.2668539326,(423:0.2725776105,523:0.2900763359):0.2841880342):0.1393545683,(1041:0.1040145985,1191:0.1626712329):0.2725776105):0.1674548581):0.187007874,(((((((88:0.2611835974,940:0.3203812317):0.1722797927,852:0.1626712329):0.187007874,(((939:0.1302992519,1026:0.1626712329):0.1722797927,1028:0.1920035149):0.1213932399,1038:0.2390210430):0.2176549865):0.1532258065,((867:0.3080832527,872:0.2960210930):0.1674548581,871:0.3020231214):0.3142023346):0.1771465742,((((((((((786:0.2725776105,(788:0.1870078740,801:0.3522044088):0.09134615385):0.11263287,(789:0.1722797927,792:0.2444852941):0.11263287):0.08306836248,(((787:0.1722797927,(798:0.1870078740,802:0.2725776105):0.1302992519):0.07089552239,(793:0.3392857143,(794:0.2841880342,806:0.2124329159):0.08719074222):0.07089552239):0.07492113565,(796:0.1870078740,799:0.1870078740):0.09975767367):0.05123266564):0.07492113565,(((((795:0.1626712329,805:0.2229241877):0.07492113565,(800:0.1485629755,809:0.4656862745):0.1258278146):0.09134615385,830:0.2282411605):0.09975767367,(((797:0.2783553875,814:0.3925619835):0.11263287,((815:0.3203812317,822:0.2960210930):0.2176549865,817:0.3266208251):0.1213932399):0.1040145985,(807:0.2725776105,((824:0.2500000000,827:0.4355010661):0.187007874,(829:0.0000010000,835:0.0140949555):0.2725776105):0.1532258065):0.08306836248):0.06690140845):0.06690140845,(810:0.2960210930,((811:0.2841880342,820:0.2611835974):0.1674548581,813:0.3457128614):0.1169950739):0.1169950739):0.05123266564):0.04357798165,((791:0.2282411605,816:0.3653846154):0.1302992519,803:0.2900763359):0.09553499598):0.04739063699,(790:0.2282411605,((804:0.2783553875,819:0.4208860759):0.1083061889,(823:0.3720752798,(828:0.5735638921,(831:0.1126328700,833:0.2282411605):0.1920035149):0.1393545683):0.1579283887):0.1393545683):0.1040145985):0.06690140845,(812:0.3142023346,826:0.2390210430):0.11263287):0.1040145985,808:0.2783553875):0.1439393939,((818:0.3329220138,825:0.3720752798):0.1722797927,821:0.4429260450):0.08306836248):0.1302992519,(832:0.0512326656,1884:0.1040145985):0.5218006795):0.2336065574):0.1920035149,((((437:0.1258278146,874:0.2021276596):0.2444852941,((((((480:0.4580173348,515:0.4281548250):0.1532258065,1163:0.2725776105):0.2282411605,927:0.3329220138):0.06690140845,1179:0.1439393939):0.187007874,485:0.6785714286):0.1393545683,863:0.3925619835):0.1348080134):0.08719074222,862:0.0955349960):0.1485629755,(1032:0.1820557491,1037:0.1674548581):0.2072573464):0.2124329159):0.1579283887,(((89:0.3020231214,(307:0.1126328700,783:0.0913461538):0.3587613293):0.3080832527,(305:0.4429260450,(854:0.3522044088,869:0.4208860759):0.2176549865):0.4136935992):0.239021043,((((((((((((((311:0.1258278146,320:0.1771465742):0.1258278146,((317:0.1302992519,(344:0.1532258065,346:0.1674548581):0.07089552239):0.06690140845,322:0.2444852941):0.07089552239):0.1040145985,(((316:0.1302992519,348:0.0955349960):0.1439393939,(350:0.1393545683,355:0.1579283887):0.1169950739):0.03979436405,354:0.1532258065):0.05123266564):0.03603945372,(((336:0.1674548581,347:0.1970432480):0.08719074222,343:0.1920035149):0.05123266564,356:0.2390210430):0.07492113565):0.05123266564,(((((323:0.1213932399,345:0.1626712329):0.09975767367,329:0.1393545683):0.06293842557,(324:0.1579283887,((325:0.1485629755,349:0.1169950739):0.08306836248,338:0.1439393939):0.07897862233):0.08719074222):0.05510440835,((326:0.1579283887,342:0.0913461538):0.07089552239,358:0.1258278146):0.07897862233):0.04739063699,337:0.1579283887):0.03979436405):0.03603945372,(((319:0.1302992519,341:0.1126328700):0.1213932399,((328:0.1674548581,340:0.2229241877):0.07897862233,333:0.2176549865):0.09134615385):0.05510440835,((321:0.1439393939,331:0.1579283887):0.08306836248,352:0.1820557491):0.07897862233):0.04357798165):0.04739063699,351:0.1393545683):0.07897862233,((332:0.1820557491,339:0.1532258065):0.07089552239,334:0.1348080134):0.06690140845):0.06293842557,357:0.1169950739):0.1040145985,335:0.1083061889):0.3392857143,((((((((((((((((1391:0.2021276596,1416:0.2021276596):0.1771465742,(1400:0.3142023346,1411:0.3142023346):0.1532258065):0.1169950739,(((1396:0.2282411605,1418:0.3925619835):0.09975767367,1427:0.4429260450):0.07492113565,(1435:0.2390210430,1439:0.2124329159):0.2668539326):0.09975767367):0.07492113565,(1395:0.2282411605,1399:0.2282411605):0.1771465742):0.09134615385,((((1392:0.1722797927,1393:0.1771465742):0.1579283887,1419:0.2336065574):0.09553499598,1410:0.3392857143):0.07089552239,(1414:0.1213932399,1432:0.1579283887):0.2176549865):0.07897862233):0.05510440835,(1401:0.2124329159,((1412:0.1213932399,1430:0.0749211356):0.197043248,1421:0.3788343558):0.1213932399):0.08719074222):0.07492113565,1394:0.1439393939):0.1083061889,(1409:0.2668539326,1415:0.2783553875):0.1626712329):0.07492113565,((1403:0.3856628983,((1405:0.2229241877,1413:0.2611835974):0.1083061889,1406:0.3856628983):0.08306836248):0.1169950739,(1404:0.2555658627,((1425:0.2500000000,1434:0.5386597938):0.1626712329,1428:0.5053191489):0.1771465742):0.1083061889):0.1083061889):0.08719074222,((1397:0.1626712329,1402:0.2229241877):0.1485629755,((1407:0.3788343558,(1424:0.5218006795,((1431:0.3788343558,1433:0.3203812317):0.1532258065,1436:0.2668539326):0.1674548581):0.1579283887):0.1213932399,1423:0.3266208251):0.11263287):0.09975767367):0.1083061889,1420:0.3203812317):0.03231292517,1449:0.0749211356):0.08306836248,(1422:0.3522044088,(1426:0.4136935992,1429:0.3522044088):0.2336065574):0.1439393939):0.1302992519,1417:0.3457128614):0.09553499598,1408:0.2500000000):0.1626712329,1453:0.5301822323):0.1485629755):0.1040145985,1462:0.4656862745):0.2611835974,(861:0.4355010661,946:0.2960210930):0.296021093):0.1579283887,938:0.4656862745):0.1722797927):0.2282411605):0.1674548581):0.1169950739):0.09553499598,(((((5:0.1970432480,1171:0.2072573464):0.428154825,(55:0.4208860759,251:0.3925619835):0.3020231214):0.2176549865,(((((((30:0.2176549865,(49:0.1393545683,((497:0.1213932399,(500:0.1579283887,505:0.2124329159):0.09553499598):0.05510440835,((733:0.2725776105,747:0.1820557491):0.06690140845,742:0.2444852941):0.07089552239):0.197043248):0.11263287):0.07089552239,508:0.3142023346):0.07897862233,737:0.1393545683):0.09134615385,417:0.2176549865):0.1258278146,79:0.2841880342):0.11263287,836:0.3020231214):0.1626712329,840:0.2783553875):0.2555658627):0.239021043,(((((((((((((((266:0.1820557491,267:0.0871907422):0.08306836248,271:0.1722797927):0.09134615385,282:0.2960210930):0.08306836248,272:0.2336065574):0.1302992519,(((((((268:0.1820557491,(301:0.0034849596,303:0.0000010000):0.3142023346):0.1302992519,(269:0.1870078740,275:0.2783553875):0.1439393939):0.07897862233,((270:0.2124329159,288:0.2336065574):0.07897862233,(273:0.2072573464,((276:0.2668539326,293:0.3080832527):0.1532258065,(299:0.0669014085,(306:0.0360394537,309:0.0551044084):0.06293842557):0.3587613293):0.1485629755):0.1169950739):0.07897862233):0.07089552239,291:0.3329220138):0.09134615385,(((274:0.2783553875,(281:0.1970432480,294:0.2900763359):0.1348080134):0.09975767367,(280:0.1771465742,283:0.1579283887):0.1439393939):0.06293842557,(278:0.2725776105,279:0.2021276596):0.1258278146):0.09975767367):0.04739063699,292:0.4136935992):0.05900621118,(277:0.3329220138,((284:0.2960210930,286:0.2725776105):0.1393545683,((287:0.2611835974,295:0.3995327103):0.1258278146,(289:0.2841880342,290:0.2668539326):0.1532258065):0.1302992519):0.06690140845):0.08306836248):0.05900621118):0.07492113565,(285:0.2900763359,(297:0.2725776105,298:0.3203812317):0.1626712329):0.1258278146):0.1169950739,300:0.4355010661):0.1258278146,296:0.2960210930):0.1820557491,302:0.3925619835):0.08306836248,304:0.2229241877):0.09134615385,1175:0.2668539326):0.09134615385,2158:0.1579283887):0.2282411605,(413:0.1771465742,415:0.1820557491):0.3457128614):0.1674548581,(((314:0.2072573464,960:0.1722797927):0.05510440835,1383:0.1302992519):0.1439393939,315:0.2555658627):0.4136935992):0.1820557491,((((((((((((((((((359:0.1040145985,362:0.1579283887):0.06690140845,(((360:0.2021276596,371:0.1674548581):0.1532258065,378:0.2282411605):0.1040145985,(((367:0.0749211356,((377:0.1674548581,388:0.2336065574):0.06690140845,(390:0.2668539326,(399:0.2336065574,405:0.3522044088):0.1579283887):0.11263287):0.08719074222):0.09975767367,368:0.0955349960):0.07492113565,(((375:0.1485629755,((386:0.1771465742,409:0.5301822323):0.09134615385,410:0.5135135135):0.1626712329):0.07492113565,379:0.1870078740):0.04357798165,(384:0.1771465742,((391:0.2176549865,401:0.3329220138):0.08306836248,398:0.3080832527):0.1083061889):0.06690140845):0.05900621118):0.1083061889):0.07897862233):0.03979436405,(370:0.2444852941,(372:0.1393545683,(((380:0.1439393939,382:0.1393545683):0.09975767367,(397:0.1532258065,403:0.1532258065):0.2072573464):0.08306836248,(387:0.1302992519,404:0.2072573464):0.1674548581):0.1213932399):0.05123266564):0.05510440835):0.02494373593,408:0.0512326656):0.04357798165,364:0.0997576737):0.05510440835,361:0.0997576737):0.03603945372,(366:0.1674548581,(374:0.1532258065,((376:0.0590062112,392:0.1393545683):0.1302992519,381:0.2021276596):0.07897862233):0.09553499598):0.07089552239):0.03603945372,(363:0.0913461538,383:0.2900763359):0.05900621118):0.06690140845,369:0.1579283887):0.05900621118,385:0.3329220138):0.05510440835,(((365:0.1626712329,389:0.1579283887):0.1169950739,393:0.2611835974):0.1579283887,406:0.3080832527):0.11263287):0.07897862233,373:0.2282411605):0.07897862233,(394:0.2500000000,402:0.3522044088):0.1258278146):0.11263287,(396:0.0708955224,429:0.0435779817):0.2611835974):0.1213932399,400:0.2841880342):0.1393545683,(407:0.0000010000,411:0.0000010000):0.2900763359):0.1302992519,428:0.3080832527):0.1722797927,((412:0.3020231214,(435:0.1532258065,849:0.1820557491):0.2229241877):0.1302992519,433:0.4281548250):0.1920035149):0.1532258065):0.239021043):0.1393545683,((((47:0.0669014085,720:0.0140949555):0.09553499598,1016:0.1626712329):0.1532258065,(((((((((((159:0.2444852941,177:0.1302992519):0.08306836248,178:0.2021276596):0.1169950739,173:0.3020231214):0.07089552239,169:0.1258278146):0.04357798165,168:0.0955349960):0.07089552239,724:0.0749211356):0.05123266564,712:0.2444852941):0.06690140845,718:0.1348080134):0.09975767367,730:0.2668539326):0.05510440835,(716:0.1626712329,719:0.1722797927):0.1040145985):0.09975767367,((1020:0.2282411605,1042:0.3587613293):0.1258278146,1024:0.3653846154):0.1169950739):0.1213932399):0.2900763359,((632:0.2176549865,2280:0.2072573464):0.2841880342,((779:0.0512326656,781:0.0435779817):0.2668539326,(1151:0.2900763359,1180:0.2444852941):0.1258278146):0.2555658627):0.239021043):0.2072573464):0.1579283887):0.08719074222,(((((37:0.2021276596,85:0.1302992519):0.06690140845,1545:0.1722797927):0.2021276596,((((((732:0.2176549865,752:0.3457128614):0.1532258065,743:0.2072573464):0.01409495549,1181:0.0913461538):0.1302992519,(941:0.2841880342,943:0.2500000000):0.1674548581):0.3720752798,((((1023:0.1126328700,1548:0.1083061889):0.2282411605,1040:0.3856628983):0.2021276596,1044:0.4355010661):0.2611835974,1031:0.3457128614):0.2783553875):0.1579283887,1054:0.3329220138):0.1302992519):0.2021276596,(310:0.3587613293,((731:0.3653846154,1043:0.3653846154):0.1439393939,773:0.2282411605):0.1040145985):0.2668539326):0.187007874,(((((46:0.2124329159,1034:0.1970432480):0.2336065574,((1152:0.4281548250,1165:0.2668539326):0.1258278146,1882:0.1439393939):0.3329220138):0.2336065574,((176:0.1126328700,1537:0.0708955224):0.3653846154,((((((499:0.2229241877,503:0.1674548581):0.1722797927,660:0.2176549865):0.09134615385,(642:0.2176549865,644:0.2960210930):0.1040145985):0.07089552239,((((((501:0.2783553875,509:0.2725776105):0.1674548581,630:0.1169950739):0.1169950739,(639:0.2500000000,641:0.2282411605):0.09553499598):0.07089552239,634:0.1920035149):0.05900621118,(((526:0.5053191489,645:0.1970432480):0.1393545683,636:0.2176549865):0.1213932399,(627:0.1674548581,637:0.2229241877):0.1169950739):0.09975767367):0.05900621118,638:0.1532258065):0.07089552239):0.09553499598,635:0.2072573464):0.1579283887,650:0.2124329159):0.4656862745):0.239021043):0.2282411605,((((318:0.1674548581,((327:0.0913461538,844:0.0708955224):0.07089552239,778:0.0955349960):0.08306836248):0.3653846154,(((((498:0.2611835974,1129:0.2555658627):0.1169950739,(((510:0.1820557491,1137:0.1771465742):0.07492113565,1134:0.2444852941):0.09553499598,1126:0.1485629755):0.09553499598):0.1213932399,749:0.3203812317):0.3266208251,(506:0.3587613293,648:0.2725776105):0.3020231214):0.2783553875,(((651:0.2783553875,654:0.2611835974):0.1393545683,(662:0.1485629755,664:0.2336065574):0.11263287):0.09134615385,(656:0.2124329159,1138:0.2668539326):0.11263287):0.3856628983):0.1674548581):0.1722797927,((519:0.5218006795,((528:0.3080832527,666:0.3266208251):0.25,653:0.3392857143):0.1579283887):0.296021093,(((613:0.3995327103,614:0.2960210930):0.05900621118,1605:0.0997576737):0.3392857143,((((((643:0.0473906370,1772:0.0913461538):0.2176549865,658:0.2555658627):0.1485629755,(((646:0.1626712329,655:0.2444852941):0.1258278146,649:0.3457128614):0.07897862233,(652:0.3788343558,(659:0.0871907422,1780:0.0871907422):0.2783553875):0.1485629755):0.1040145985):0.09553499598,663:0.2176549865):0.1040145985,657:0.2336065574):0.1820557491,((1785:0.0669014085,1786:0.0590062112):0.04357798165,1939:0.0473906370):0.3587613293):0.2841880342):0.2072573464):0.1626712329):0.1485629755,((487:0.2668539326,(((((((((628:0.3788343558,((1109:0.2611835974,1121:0.3788343558):0.1169950739,1120:0.3392857143):0.05900621118):0.09134615385,1105:0.3080832527):0.1439393939,1099:0.1485629755):0.09975767367,1096:0.1083061889):0.03603945372,(((1095:0.1579283887,(1102:0.1870078740,(1106:0.1485629755,(1112:0.1348080134,1128:0.1970432480):0.1258278146):0.07492113565):0.07492113565):0.05123266564,1097:0.1393545683):0.05900621118,1100:0.1870078740):0.05123266564):0.05123266564,(((1104:0.1626712329,1111:0.3720752798):0.1083061889,(1108:0.1579283887,1132:0.3788343558):0.1532258065):0.08719074222,1117:0.2668539326):0.06293842557):0.06690140845,(1103:0.2725776105,((1107:0.1970432480,1124:0.4656862745):0.09975767367,1119:0.1393545683):0.09553499598):0.07897862233):0.1083061889,1113:0.3203812317):0.1213932399,((647:0.4429260450,1131:0.2900763359):0.2124329159,1116:0.3392857143):0.1485629755):0.1213932399):0.1348080134,1118:0.3720752798):0.1920035149):0.1626712329):0.11263287,(((((((((((((180:0.1771465742,203:0.3266208251):0.1393545683,204:0.2841880342):0.1040145985,(((((((181:0.1213932399,190:0.2176549865):0.08719074222,((184:0.1674548581,186:0.1626712329):0.1674548581,((189:0.1722797927,(201:0.2176549865,(207:0.2725776105,214:0.2390210430):0.1579283887):0.1040145985):0.1083061889,193:0.1439393939):0.07897862233):0.05900621118):0.07089552239,(((187:0.1485629755,191:0.1674548581):0.07897862233,195:0.1485629755):0.07492113565,((188:0.2336065574,(194:0.2072573464,200:0.2072573464):0.1040145985):0.08306836248,198:0.1722797927):0.06690140845):0.05900621118):0.06293842557,(((182:0.2021276596,196:0.2021276596):0.05510440835,183:0.1674548581):0.09553499598,192:0.1532258065):0.11263287):0.06690140845,202:0.2336065574):0.05510440835,((185:0.3203812317,197:0.2229241877):0.1485629755,199:0.2229241877):0.09975767367):0.07897862233,((205:0.2176549865,209:0.3653846154):0.06690140845,206:0.3020231214):0.09553499598):0.1083061889):0.1040145985,(210:0.2960210930,(((211:0.2336065574,217:0.5386597938):0.1722797927,(216:0.0512326656,1470:0.1083061889):0.3392857143):0.11263287,215:0.2444852941):0.1439393939):0.1258278146):0.1302992519,(208:0.2282411605,213:0.4656862745):0.1393545683):0.1393545683,212:0.4208860759):0.1532258065,((218:0.2282411605,(220:0.2072573464,236:0.2900763359):0.1258278146):0.1626712329,228:0.3329220138):0.3080832527):0.1674548581,(((((221:0.2336065574,(232:0.1870078740,(254:0.3392857143,261:0.2176549865):0.09553499598):0.1213932399):0.05900621118,(242:0.2390210430,248:0.3392857143):0.1258278146):0.07492113565,249:0.2900763359):0.1169950739,239:0.3020231214):0.1213932399,((238:0.3142023346,(257:0.2841880342,265:0.3329220138):0.1820557491):0.02494373593,1608:0.1040145985):0.09134615385):0.25):0.07492113565,1796:0.1771465742):0.04739063699,(577:0.0590062112,1190:0.0473906370):0.2444852941):0.1302992519,(936:0.1771465742,962:0.1674548581):0.2336065574):0.2021276596,((((((330:0.0708955224,1547:0.0749211356):0.07897862233,1553:0.0435779817):0.2783553875,(((782:0.0871907422,((((1505:0.0323129252,1550:0.0512326656):0.4136935992,((1515:0.3266208251,1517:0.2900763359):0.3142023346,1516:0.4504310345):0.1626712329):0.09553499598,1532:0.2725776105):0.1348080134,1508:0.2960210930):0.04739063699):0.1674548581,(1521:0.0069955817,1551:0.0176842889):0.4355010661):0.1674548581,1518:0.6584158416):0.1579283887):0.11263287,1542:0.2960210930):0.2176549865,(((((((1476:0.1579283887,(1481:0.0000010000,1523:0.0000010000):0.2229241877):0.1439393939,1480:0.2555658627):0.1626712329,((1477:0.0871907422,1503:0.0749211356):0.2668539326,((((((1478:0.1722797927,1479:0.1626712329):0.08719074222,1497:0.1674548581):0.1439393939,1494:0.3522044088):0.1485629755,(1486:0.2841880342,(1490:0.4136935992,(1491:0.0669014085,1529:0.2072573464):0.25):0.2124329159):0.1579283887):0.09975767367,(1484:0.0913461538,1510:0.2611835974):0.2841880342):0.1302992519,((1483:0.2021276596,1496:0.2444852941):0.1485629755,((1493:0.0997576737,1539:0.1674548581):0.3788343558,1495:0.3457128614):0.3142023346):0.09553499598):0.1083061889):0.1040145985):0.1213932399,((((1482:0.0997576737,1485:0.0913461538):0.1213932399,1488:0.1532258065):0.2783553875,1487:0.3788343558):0.1169950739,(1489:0.4208860759,(1492:0.2841880342,1504:0.5053191489):0.2444852941):0.1920035149):0.1213932399):0.1722797927,((1499:0.0749211356,1549:0.0669014085):0.2124329159,1500:0.3522044088):0.2783553875):0.1674548581,1498:0.6387530562):0.05510440835,1543:0.3587613293):0.1722797927):0.187007874,((((((((780:0.0629384256,(1534:0.1213932399,1538:0.1083061889):0.09134615385):0.3457128614,1522:0.3995327103):0.2555658627,1511:0.4504310345):0.1920035149,(1506:0.3203812317,1519:0.4504310345):0.2725776105):0.1393545683,(((((1501:0.2176549865,1514:0.4580173348):0.08719074222,1509:0.2072573464):0.1722797927,1502:0.3995327103):0.1532258065,1513:0.4812775330):0.09134615385,1512:0.2668539326):0.1674548581):0.1439393939,1526:0.4208860759):0.239021043,((((1214:0.0551044084,2212:0.0435779817):0.1213932399,(((1452:0.0789786223,1456:0.0708955224):0.03231292517,(((1465:0.0551044084,1467:0.0590062112):0.04739063699,(1469:0.0871907422,((1473:0.0708955224,1474:0.0512326656):0.03603945372,1475:0.0789786223):0.03231292517):0.04739063699):0.02861445783,1472:0.0360394537):0.04739063699):0.06293842557,1458:0.0789786223):0.1040145985):0.2072573464,1525:0.1674548581):0.3392857143,1524:0.4208860759):0.3392857143):0.2229241877,(((((834:0.2444852941,845:0.1771465742):0.09134615385,839:0.1393545683):0.4734392114,(((((((1437:0.1348080134,1448:0.0913461538):0.05123266564,1444:0.1213932399):0.08306836248,(1460:0.0830683625,1464:0.0997576737):0.07492113565):0.02861445783,1459:0.0789786223):0.07089552239,(1461:0.1083061889,(1463:0.0360394537,1466:0.0397943641):0.08306836248):0.05900621118):0.07492113565,(1455:0.0286144578,1457:0.0286144578):0.09975767367):0.2444852941,1438:0.3329220138):0.197043248):0.296021093,1507:0.4656862745):0.09975767367,(1527:0.0749211356,(1544:0.0955349960,1546:0.0913461538):0.07089552239):0.1722797927):0.2336065574):0.1532258065):0.2444852941):0.187007874,((((((((482:0.2282411605,(((483:0.1771465742,(502:0.1771465742,512:0.2960210930):0.2282411605):0.07492113565,(490:0.2444852941,((496:0.4429260450,1114:0.2282411605):0.1258278146,1123:0.3329220138):0.09975767367):0.09134615385):0.09134615385,((488:0.2176549865,620:0.2072573464):0.1258278146,616:0.1579283887):0.08306836248):0.09553499598):0.09134615385,615:0.1970432480):0.05510440835,(((((486:0.2960210930,489:0.3203812317):0.2124329159,491:0.2555658627):0.1439393939,493:0.2444852941):0.08306836248,619:0.3329220138):0.09134615385,(623:0.3329220138,(624:0.1393545683,665:0.0997576737):0.3142023346):0.1393545683):0.09134615385):0.09975767367,(618:0.2282411605,622:0.3457128614):0.1348080134):0.11263287,(621:0.2783553875,631:0.5053191489):0.1771465742):0.1393545683,629:0.4355010661):0.1393545683,625:0.3142023346):0.1485629755,626:0.5735638921):0.2900763359):0.1348080134):0.1169950739):0.1258278146):0.07492113565,(((((((((((12:0.0473906370,1610:0.0871907422):0.3522044088,740:0.3995327103):0.3142023346,507:0.6584158416):0.2725776105,((353:0.4429260450,((((((((((((((((((((579:0.1722797927,587:0.1213932399):0.3587613293,584:0.3203812317):0.1213932399,588:0.3142023346):0.1169950739,580:0.1302992519):0.1532258065,581:0.1348080134):0.1213932399,(589:0.1920035149,597:0.2444852941):0.1169950739):0.07492113565,(586:0.1213932399,(591:0.3653846154,(599:0.2900763359,607:0.2336065574):0.197043248):0.1579283887):0.08306836248):0.09975767367,(582:0.1771465742,583:0.3266208251):0.1302992519):0.07897862233,(585:0.3142023346,(593:0.2444852941,601:0.4065762004):0.1771465742):0.1040145985):0.11263287,(((592:0.3020231214,598:0.3995327103):0.06690140845,617:0.2176549865):0.1532258065,(608:0.3457128614,610:0.3995327103):0.1722797927):0.1393545683):0.08306836248,(590:0.3856628983,595:0.2725776105):0.1722797927):0.1258278146,(606:0.2783553875,609:0.2725776105):0.2021276596):0.09975767367,604:0.3788343558):0.1258278146,(596:0.4580173348,(633:0.3587613293,667:0.4892026578):0.3457128614):0.2124329159):0.1302992519,((600:0.3925619835,602:0.4504310345):0.1626712329,603:0.4656862745):0.1674548581):0.11263287,594:0.3653846154):0.197043248,(605:0.3020231214,611:0.5472350230):0.2176549865):0.1485629755,612:0.4504310345):0.05123266564,640:0.1485629755):0.3080832527,(661:0.3392857143,1880:0.4812775330):0.3203812317):0.1579283887):0.1439393939,1775:0.5825471698):0.2336065574):0.1579283887,((((1373:0.0249437359,1793:0.0286144578):0.2900763359,(1760:0.3925619835,1768:0.3266208251):0.2124329159):0.2124329159,((1759:0.3203812317,1769:0.1870078740):0.07492113565,1770:0.0629384256):0.2072573464):0.07089552239,1520:0.1870078740):0.3020231214):0.1722797927,((33:0.2841880342,((495:0.0955349960,517:0.1213932399):0.07897862233,1045:0.1771465742):0.11263287):0.04739063699,858:0.1920035149):0.2900763359):0.1820557491,(((((((17:0.0473906370,776:0.1258278146):0.1258278146,18:0.0749211356):0.1083061889,(((427:0.1970432480,((1005:0.0997576737,1018:0.1348080134):0.07492113565,1049:0.1348080134):0.09134615385):0.05900621118,1030:0.1393545683):0.05510440835,949:0.1213932399):0.08306836248):0.1348080134,(23:0.2229241877,87:0.1348080134):0.2444852941):0.1920035149,((65:0.1722797927,425:0.1040145985):0.1083061889,1029:0.1674548581):0.2336065574):0.08306836248,(51:0.1626712329,426:0.1126328700):0.1532258065):0.08306836248,((54:0.3329220138,72:0.3203812317):0.1439393939,1019:0.4281548250):0.2841880342):0.1348080134):0.1302992519,(((((50:0.1820557491,((((((((1055:0.2336065574,1057:0.2176549865):0.1532258065,((((1067:0.2176549865,1083:0.3788343558):0.04357798165,1115:0.2072573464):0.1485629755,1070:0.3080832527):0.1083061889,1071:0.3329220138):0.09134615385):0.06690140845,(((((1058:0.1083061889,1081:0.1439393939):0.1258278146,1065:0.1258278146):0.1213932399,1074:0.3080832527):0.11263287,1078:0.3020231214):0.09553499598,((((1062:0.2176549865,(1064:0.2900763359,1075:0.2900763359):0.09975767367):0.09975767367,1092:0.3266208251):0.09553499598,(((1063:0.0830683625,1110:0.1040145985):0.2229241877,(((1077:0.2390210430,1087:0.4136935992):0.1348080134,1093:0.5135135135):0.1771465742,1085:0.3080832527):0.1393545683):0.1083061889,((1069:0.1126328700,1101:0.1302992519):0.1579283887,1073:0.2444852941):0.09975767367):0.05510440835):0.05510440835,((((1068:0.1674548581,1088:0.2390210430):0.1579283887,1080:0.3266208251):0.06293842557,(1079:0.3522044088,(1086:0.3587613293,1089:0.4281548250):0.197043248):0.1439393939):0.08306836248,((1072:0.2960210930,1082:0.2336065574):0.1532258065,1084:0.3020231214):0.1439393939):0.07897862233):0.05123266564):0.08306836248):0.08719074222,(1059:0.2124329159,1060:0.2500000000):0.1626712329):0.07897862233,((1056:0.1532258065,(1076:0.1870078740,1091:0.2390210430):0.1820557491):0.08306836248,1061:0.2390210430):0.09553499598):0.1258278146,1066:0.2555658627):0.1579283887,1090:0.4504310345):0.2229241877,(1094:0.4812775330,(1098:0.0871907422,1554:0.1920035149):0.4208860759):0.2336065574):0.09553499598):0.2072573464,52:0.4580173348):0.2124329159,(167:0.1213932399,1161:0.1920035149):0.3203812317):0.1820557491,(((146:0.0512326656,955:0.0789786223):0.06293842557,1531:0.1820557491):0.2282411605,172:0.3720752798):0.2229241877):0.1302992519,148:0.4504310345):0.197043248):0.08306836248,(((((78:0.4065762004,84:0.4892026578):0.08306836248,1528:0.1626712329):0.1040145985,1169:0.2725776105):0.2176549865,135:0.3856628983):0.2555658627,(((((((((179:0.3653846154,((227:0.1302992519,258:0.2229241877):0.1348080134,264:0.1674548581):0.09975767367):0.1040145985,226:0.2229241877):0.09134615385,262:0.3020231214):0.07089552239,222:0.2444852941):0.07492113565,(219:0.2124329159,243:0.3142023346):0.1213932399):0.1771465742,244:0.3203812317):0.3142023346,((((((((225:0.2229241877,245:0.1579283887):0.1169950739,((231:0.1083061889,((237:0.2021276596,259:0.2124329159):0.09553499598,240:0.2176549865):0.05510440835):0.05510440835,((235:0.2282411605,255:0.1439393939):0.09553499598,250:0.2021276596):0.05510440835):0.05123266564):0.03979436405,((241:0.2500000000,253:0.1126328700):0.04739063699,247:0.2176549865):0.07897862233):0.05510440835,246:0.2021276596):0.1083061889,252:0.1626712329):0.1532258065,263:0.3142023346):0.2611835974,(571:0.1674548581,((934:0.2444852941,963:0.2841880342):0.1771465742,967:0.3522044088):0.08719074222):0.1722797927):0.3329220138,(1776:0.2282411605,(((((((((((((1886:0.0871907422,1887:0.1348080134):0.1439393939,1889:0.1674548581):0.07897862233,1892:0.1820557491):0.08719074222,(1890:0.1348080134,1894:0.2900763359):0.1083061889):0.05510440835,1893:0.2072573464):0.08719074222,((((1891:0.1040145985,1912:0.2555658627):0.05123266564,1900:0.1579283887):0.07089552239,(((((((1895:0.2021276596,1897:0.1532258065):0.09553499598,1909:0.1674548581):0.1258278146,((1903:0.2500000000,1918:0.2841880342):0.1302992519,1911:0.2282411605):0.1439393939):0.09134615385,(((1908:0.1393545683,1932:0.3587613293):0.1213932399,1914:0.2668539326):0.1169950739,1910:0.2072573464):0.09553499598):0.08719074222,(1905:0.2336065574,(1907:0.1579283887,1922:0.3587613293):0.09553499598):0.1213932399):0.05510440835,1899:0.1348080134):0.06293842557,((1898:0.1626712329,1919:0.3329220138):0.09134615385,(1902:0.1579283887,1921:0.2390210430):0.08306836248):0.07897862233):0.05510440835):0.04357798165,((1896:0.1626712329,(1904:0.1302992519,1930:0.2229241877):0.1722797927):0.06690140845,1901:0.2124329159):0.07897862233):0.07897862233):0.09134615385,((1925:0.1169950739,(1926:0.1674548581,1928:0.2500000000):0.1393545683):0.02494373593,1941:0.2282411605):0.1302992519):0.07492113565,(1906:0.3266208251,((1920:0.2336065574,1931:0.3522044088):0.1532258065,(1929:0.2390210430,1935:0.3020231214):0.1771465742):0.1302992519):0.1040145985):0.05510440835,((1924:0.2611835974,(1934:0.1302992519,(1936:0.1040145985,1937:0.0913461538):0.1258278146):0.3142023346):0.1040145985,1927:0.2555658627):0.1348080134):0.09553499598,((((1888:0.2390210430,1917:0.1674548581):0.2124329159,1913:0.1771465742):0.03231292517,1938:0.0629384256):0.1532258065,1915:0.2336065574):0.1258278146):0.09975767367,1916:0.2668539326):0.1439393939,1933:0.4208860759):0.1485629755,1923:0.2229241877):0.187007874):0.1820557491):0.2176549865):0.1920035149,(((432:0.3457128614,(1782:0.0789786223,2155:0.0830683625):0.2229241877):0.2725776105,1033:0.5053191489):0.1920035149,875:0.6785714286):0.25):0.1920035149,(((((((((((531:0.1258278146,(550:0.2500000000,559:0.1920035149):0.1040145985):0.05510440835,532:0.0997576737):0.05900621118,((((533:0.1258278146,(((534:0.0871907422,554:0.1169950739):0.05123266564,541:0.1626712329):0.05123266564,539:0.1126328700):0.04739063699):0.02494373593,(((((((535:0.1040145985,546:0.1532258065):0.03979436405,(538:0.0955349960,544:0.1169950739):0.04739063699):0.03231292517,543:0.1439393939):0.08306836248,(553:0.1302992519,(558:0.1169950739,568:0.3457128614):0.1579283887):0.09134615385):0.05123266564,((545:0.2021276596,547:0.1258278146):0.05900621118,((549:0.1040145985,563:0.1970432480):0.11263287,(555:0.1722797927,567:0.2783553875):0.1169950739):0.05123266564):0.04357798165):0.04357798165,(537:0.2176549865,552:0.1970432480):0.1040145985):0.02861445783,536:0.1083061889):0.02494373593):0.02494373593,542:0.1722797927):0.04357798165,(((540:0.1579283887,551:0.2282411605):0.04357798165,(556:0.2176549865,((561:0.1348080134,562:0.1579283887):0.1485629755,566:0.2783553875):0.1439393939):0.09975767367):0.07492113565,(548:0.2021276596,557:0.1870078740):0.08306836248):0.05510440835):0.02130044843):0.09975767367,560:0.1820557491):0.07089552239,565:0.2960210930):0.1083061889,(564:0.0512326656,576:0.1083061889):0.2555658627):0.2668539326,(569:0.4136935992,570:0.4136935992):0.239021043):0.02494373593,573:0.1126328700):0.1348080134,((784:0.1348080134,1533:0.0435779817):0.06293842557,1530:0.1258278146):0.2282411605):0.2282411605,((((1398:0.2336065574,1446:0.1722797927):0.1393545683,(((1440:0.1485629755,1450:0.1970432480):0.1040145985,1442:0.2336065574):0.08719074222,(1441:0.1820557491,(1443:0.2282411605,1451:0.1970432480):0.08306836248):0.06690140845):0.1820557491):0.11263287,1445:0.2555658627):0.09553499598,1447:0.2282411605):0.2611835974):0.25,(((((((((((1378:0.0551044084,2127:0.0435779817):0.2444852941,2141:0.3080832527):0.2176549865,(2123:0.2725776105,2137:0.2124329159):0.2021276596):0.1532258065,(((((2108:0.2841880342,(((2139:0.4580173348,((2143:0.3392857143,2152:0.2900763359):0.04739063699,(2160:0.0749211356,2161:0.0629384256):0.05123266564):0.2444852941):0.1820557491,2140:0.4580173348):0.08719074222,2151:0.1820557491):0.1302992519):0.1579283887,(2110:0.3142023346,((2125:0.1674548581,2147:0.2444852941):0.1920035149,2138:0.5825471698):0.197043248):0.1169950739):0.1083061889,(((((2109:0.2611835974,2111:0.1820557491):0.04739063699,2153:0.1674548581):0.1579283887,2119:0.2841880342):0.1258278146,2129:0.4656862745):0.1485629755,((2121:0.3266208251,2128:0.2611835974):0.2336065574,((2131:0.3720752798,2133:0.3266208251):0.04357798165,2146:0.1083061889):0.1771465742):0.1348080134):0.1348080134):0.1258278146,(2112:0.3995327103,(2122:0.3266208251,2132:0.3203812317):0.1820557491):0.1213932399):0.05510440835,(((2130:0.3266208251,2145:0.3587613293):0.1674548581,2136:0.5646853147):0.1532258065,(2135:0.1348080134,(2154:0.0590062112,2162:0.0551044084):0.187007874):0.2841880342):0.1485629755):0.09975767367):0.09134615385,((((2113:0.2611835974,2134:0.3925619835):0.1771465742,2115:0.2960210930):0.1348080134,2124:0.4208860759):0.1040145985,((2114:0.2336065574,2118:0.3856628983):0.1532258065,2120:0.4355010661):0.08719074222):0.1258278146):0.1348080134,2116:0.2555658627):0.1169950739,2126:0.4208860759):0.1626712329,2117:0.3329220138):0.1258278146,2142:0.3329220138):0.09553499598,(2144:0.0176842889,2148:0.0286144578):0.2611835974):0.04357798165,1468:0.0708955224):0.1674548581):0.2668539326):0.2072573464):0.1820557491):0.07492113565,(((((((44:0.1626712329,53:0.1485629755):0.1439393939,68:0.2841880342):0.1820557491,((1167:0.2124329159,(1177:0.0629384256,1536:0.0749211356):0.1722797927):0.06293842557,1184:0.1348080134):0.2072573464):0.2282411605,(((((((926:0.2444852941,(931:0.3653846154,947:0.2668539326):0.1348080134):0.1626712329,933:0.2900763359):0.1393545683,937:0.3522044088):0.187007874,945:0.4281548250):0.1348080134,(1053:0.1439393939,1185:0.2282411605):0.2555658627):0.2176549865,(964:0.2229241877,1047:0.2960210930):0.4892026578):0.1302992519,1048:0.3266208251):0.2021276596):0.1722797927,((((313:0.1674548581,((((((574:0.1302992519,2019:0.0590062112):0.239021043,2005:0.2611835974):0.1532258065,((1973:0.1920035149,1999:0.3925619835):0.1258278146,((((((((1988:0.1485629755,(2009:0.2783553875,2022:0.1970432480):0.1169950739):0.04739063699,((((1991:0.1083061889,(1992:0.0708955224,2001:0.0997576737):0.07492113565):0.06293842557,(1997:0.1439393939,2020:0.1970432480):0.09975767367):0.04357798165,(1996:0.1820557491,((2004:0.1485629755,2011:0.1920035149):0.06293842557,(2012:0.2668539326,2015:0.1722797927):0.09553499598):0.08306836248):0.06293842557):0.04739063699,1995:0.1771465742):0.03979436405):0.07897862233,2014:0.1820557491):0.08306836248,2007:0.2555658627):0.07089552239,2018:0.2021276596):0.08306836248,2021:0.2500000000):0.1083061889,(2013:0.2444852941,2017:0.3020231214):0.1213932399):0.1722797927,2002:0.3457128614):0.1439393939):0.08306836248):0.07089552239,((((((((((1943:0.0997576737,(1944:0.1169950739,1974:0.2444852941):0.1169950739):0.06293842557,1948:0.1083061889):0.06293842557,1945:0.0590062112):0.03979436405,(1964:0.1820557491,(1982:0.2336065574,1984:0.2444852941):0.1302992519):0.08306836248):0.03231292517,(1957:0.1532258065,((((1965:0.0830683625,1994:0.1674548581):0.08719074222,1977:0.3080832527):0.07897862233,1967:0.1532258065):0.06690140845,(1978:0.1674548581,1986:0.2900763359):0.09975767367):0.07897862233):0.05123266564):0.03979436405,((((1946:0.1040145985,1955:0.1213932399):0.03231292517,(1947:0.0708955224,1970:0.2444852941):0.05123266564):0.02861445783,((1951:0.0997576737,(1960:0.1258278146,(1963:0.1722797927,1976:0.1970432480):0.07089552239):0.04739063699):0.02861445783,(((1952:0.1169950739,(1971:0.1771465742,2000:0.3720752798):0.1439393939):0.06293842557,(1954:0.0913461538,1969:0.2176549865):0.05900621118):0.06293842557,1962:0.1579283887):0.07897862233):0.02494373593):0.02130044843,((1949:0.0913461538,1956:0.1213932399):0.04739063699,1950:0.1169950739):0.03603945372):0.04357798165):0.03603945372,1961:0.1722797927):0.06690140845,(1975:0.1870078740,(1993:0.3587613293,(2006:0.2500000000,2016:0.2783553875):0.1302992519):0.1083061889):0.1040145985):0.08306836248,((((1953:0.1532258065,1959:0.1083061889):0.06690140845,(((1968:0.1393545683,1979:0.1393545683):0.1532258065,1989:0.3392857143):0.08306836248,1983:0.3020231214):0.11263287):0.05510440835,(1958:0.1820557491,(1966:0.2336065574,(1972:0.2444852941,(1981:0.2072573464,1998:0.3080832527):0.1485629755):0.07897862233):0.09553499598):0.07089552239):0.06293842557,(1980:0.1579283887,1985:0.1485629755):0.1393545683):0.07897862233):0.04357798165,((1987:0.2072573464,1990:0.2783553875):0.09975767367,2010:0.2229241877):0.1485629755):0.09553499598):0.1169950739,2003:0.2229241877):0.11263287,2008:0.2021276596):0.1040145985):0.2444852941,((((((((((((2243:0.0000010000,2244:0.0000010000):0.006995581738,(((2245:0.0000010000,2246:0.0000010000):0.01053215078,2248:0.0034849596):1e-06,2247:0.0069955817):0.02494373593):0.03979436405,2250:0.0789786223):0.05900621118,2252:0.1258278146):0.03603945372,2249:0.0435779817):0.09553499598,(2251:0.1348080134,((2264:0.0512326656,2268:0.0551044084):0.1348080134,(2269:0.0000010000,2278:0.0000010000):0.1579283887):0.1040145985):0.06293842557):0.09975767367,((2260:0.0000010000,(2261:0.0000010000,2276:0.0000010000):1e-06):0.1920035149,(2262:0.0000010000,2263:0.0000010000):0.1722797927):0.1674548581):0.1040145985,((((2253:0.0069955817,2256:0.0000010000):0.1083061889,2257:0.1579283887):0.04357798165,2265:0.0669014085):0.04739063699,(((2254:0.0000010000,2255:0.0000010000):0.1302992519,2258:0.1083061889):0.09134615385,2259:0.1970432480):0.1083061889):0.1348080134):0.1532258065,(2266:0.0000010000,2267:0.0000010000):0.4208860759):0.197043248,2277:0.3203812317):0.1579283887,(((2270:0.0000010000,2271:0.0000010000):0.3720752798,(2272:0.0000010000,2273:0.0000010000):0.2611835974):0.1579283887,(2274:0.0000010000,2275:0.0000010000):0.2668539326):0.2555658627):0.1439393939,2283:0.2390210430):0.3142023346):0.2783553875,((785:0.0871907422,(((((((1226:0.1674548581,1228:0.1579283887):0.09134615385,(1232:0.2725776105,(1239:0.2444852941,1264:0.3925619835):0.1485629755):0.08719074222):0.1040145985,(((((((1227:0.1579283887,1231:0.1674548581):0.07089552239,1233:0.2500000000):0.1040145985,1230:0.1485629755):0.1302992519,((1229:0.2072573464,1258:0.3392857143):0.07897862233,1274:0.1126328700):0.08719074222):0.07897862233,((1237:0.2124329159,1243:0.2229241877):0.1439393939,1250:0.3080832527):0.1532258065):0.09134615385,((((1251:0.2783553875,1272:0.3587613293):0.197043248,1259:0.2841880342):0.1258278146,1267:0.2841880342):0.09553499598,(1256:0.2783553875,(1270:0.2229241877,(1278:0.1348080134,1279:0.1213932399):0.239021043):0.2072573464):0.07492113565):0.07492113565):0.08306836248,((((1234:0.1970432480,1238:0.2841880342):0.09975767367,(1260:0.2900763359,1261:0.3142023346):0.1213932399):0.07897862233,(((1240:0.2611835974,(1245:0.2725776105,1254:0.2611835974):0.1169950739):0.1169950739,(1257:0.2900763359,(1268:0.2176549865,1269:0.2555658627):0.2555658627):0.09553499598):0.09975767367,(1242:0.2282411605,1253:0.2336065574):0.1302992519):0.1040145985):0.05900621118,(((1235:0.1626712329,(1249:0.1579283887,1255:0.1820557491):0.1626712329):0.08306836248,(((1241:0.3142023346,1262:0.2072573464):0.1532258065,1265:0.1674548581):0.07897862233,(1244:0.1970432480,1246:0.2960210930):0.07897862233):0.07089552239):0.05510440835,1236:0.2072573464):0.07089552239):0.05900621118):0.05510440835):0.07897862233,((1248:0.1970432480,1266:0.3653846154):0.1258278146,1271:0.4504310345):0.1040145985):0.06293842557,((1247:0.2176549865,1252:0.2668539326):0.1213932399,(1273:0.3329220138,1276:0.3856628983):0.2783553875):0.07897862233):0.1722797927,1275:0.3653846154):0.1920035149,((((((((((1263:0.2668539326,1277:0.1970432480):0.1920035149,(((1288:0.0871907422,1300:0.0789786223):0.239021043,1290:0.2444852941):0.1302992519,1295:0.2390210430):0.1393545683):0.1169950739,(1280:0.1439393939,1281:0.1439393939):0.1169950739):0.1040145985,(1282:0.1771465742,(1284:0.3080832527,((((1289:0.0955349960,1293:0.1258278146):0.09553499598,1301:0.1258278146):0.09134615385,1299:0.1920035149):0.07492113565,(1292:0.1213932399,1294:0.1439393939):0.1348080134):0.1213932399):0.1302992519):0.09553499598):0.05510440835,1298:0.2072573464):0.1169950739,((1283:0.0397943641,1285:0.1126328700):0.02861445783,1296:0.0955349960):0.11263287):0.1040145985,1287:0.1393545683):0.07492113565,1291:0.0997576737):0.07897862233,1286:0.1393545683):0.1302992519,1297:0.2555658627):0.5218006795):0.05510440835):0.3266208251,((1552:0.0997576737,(((((1838:0.1258278146,(((((((1841:0.1040145985,1843:0.1169950739):0.07089552239,((1850:0.1258278146,(1853:0.1439393939,(1860:0.1348080134,1863:0.1040145985):0.05900621118):0.05123266564):0.07492113565,(1868:0.1626712329,(1876:0.1169950739,1879:0.1439393939):0.2336065574):0.09553499598):0.04739063699):0.03231292517,(1855:0.1040145985,1865:0.0913461538):0.06690140845):0.05900621118,(1842:0.0871907422,(((1852:0.1626712329,1871:0.1920035149):0.07492113565,1877:0.2390210430):0.05900621118,1861:0.1393545683):0.06690140845):0.03603945372):0.03979436405,(1846:0.0997576737,(1856:0.1626712329,1866:0.1040145985):0.06690140845):0.05900621118):0.03231292517,(((1844:0.1213932399,1854:0.1439393939):0.05510440835,(1864:0.0830683625,1878:0.1040145985):0.1169950739):0.03231292517,1873:0.2900763359):0.04739063699):0.03979436405,(1845:0.0997576737,(1857:0.1169950739,1862:0.1870078740):0.07897862233):0.03603945372):0.06690140845):0.01768428891,1858:0.1169950739):0.05900621118,(1848:0.1258278146,1851:0.1532258065):0.05123266564):0.08306836248,1867:0.1674548581):0.09975767367,1885:0.1626712329):0.08719074222):0.2282411605,(((((((((((((((2051:0.0176842889,2092:0.0069955817):0.1169950739,(2056:0.0397943641,2090:0.0512326656):0.05510440835):0.03231292517,2081:0.0249437359):0.1083061889,(2066:0.0749211356,2067:0.0871907422):0.1439393939):0.08306836248,((2078:0.0629384256,((2097:0.0323129252,2103:0.0669014085):0.09134615385,2104:0.0473906370):0.05510440835):0.03603945372,(2089:0.0397943641,2098:0.0473906370):0.02861445783):0.08306836248):0.03979436405,(2076:0.0435779817,2086:0.0749211356):0.1083061889):0.02861445783,2088:0.0551044084):0.02130044843,2074:0.0551044084):0.02861445783,2068:0.0435779817):0.03979436405,(2072:0.0323129252,2095:0.0435779817):0.04739063699):0.03979436405,(((((2070:0.0749211356,2071:0.1674548581):0.06293842557,2077:0.1348080134):0.05123266564,((2075:0.0551044084,2087:0.0435779817):0.05510440835,(2085:0.0473906370,2099:0.0473906370):0.1579283887):0.05510440835):0.05123266564,2079:0.1302992519):0.07089552239,((2084:0.0286144578,2106:0.1393545683):0.05900621118,2091:0.0590062112):0.05510440835):0.09134615385):0.03231292517,2080:0.1258278146):0.05900621118,2101:0.0590062112):0.04739063699,2093:0.0473906370):0.03231292517,2096:0.0249437359):0.2783553875):0.3457128614):0.2555658627):0.2725776105,((((713:0.1920035149,714:0.1439393939):0.06690140845,715:0.3203812317):0.1348080134,1130:0.3142023346):0.1771465742,728:0.4892026578):0.2229241877):0.1532258065):0.1258278146,(((((575:0.0749211356,((((((((((((((1616:0.1348080134,1619:0.1126328700):0.07492113565,1636:0.0955349960):0.1302992519,1628:0.1532258065):0.08306836248,1639:0.1626712329):0.09553499598,(((1635:0.1674548581,1667:0.2841880342):0.1302992519,1651:0.2229241877):0.07897862233,1638:0.2500000000):0.09975767367):0.07492113565,(1624:0.1126328700,1630:0.1348080134):0.09553499598):0.05900621118,((((((((1617:0.0997576737,1618:0.1439393939):0.07089552239,((1627:0.1970432480,1633:0.1722797927):0.07089552239,(1632:0.1485629755,1664:0.1970432480):0.1258278146):0.05123266564):0.08306836248,(1645:0.2725776105,((1647:0.1970432480,1658:0.2611835974):0.09134615385,1652:0.2783553875):0.06293842557):0.06293842557):0.04357798165,1631:0.1348080134):0.04739063699,1620:0.1579283887):0.03231292517,(((1648:0.1083061889,1662:0.2555658627):0.1771465742,1666:0.2900763359):0.09975767367,(1661:0.1870078740,1665:0.2336065574):0.2021276596):0.11263287):0.05123266564,((1621:0.2072573464,1622:0.1213932399):0.06690140845,1629:0.2021276596):0.08306836248):0.03979436405,(((((1625:0.1820557491,(1644:0.1970432480,((1646:0.1485629755,1653:0.2021276596):0.1485629755,1663:0.2960210930):0.1169950739):0.07089552239):0.04357798165,(((1626:0.1722797927,1656:0.2390210430):0.07089552239,1650:0.2783553875):0.05900621118,1640:0.2282411605):0.06690140845):0.07492113565,(1643:0.1040145985,1695:0.2555658627):0.1083061889):0.05510440835,1634:0.1674548581):0.03979436405,(1637:0.1722797927,1641:0.2444852941):0.09134615385):0.07089552239):0.04739063699):0.05510440835,((1649:0.1626712329,(1668:0.2072573464,1675:0.4812775330):0.239021043):0.09134615385,(1654:0.2611835974,(1659:0.3020231214,1669:0.3329220138):0.1169950739):0.1040145985):0.1213932399):0.05900621118,1623:0.1126328700):0.07492113565,(1655:0.2336065574,1657:0.1820557491):0.11263287):0.07492113565,1642:0.2668539326):0.1348080134,1660:0.2725776105):0.09975767367,1694:0.2783553875):0.2124329159,((((((1670:0.2124329159,((((1671:0.1258278146,(1676:0.1213932399,1692:0.2072573464):0.07089552239):0.08719074222,1673:0.2072573464):0.03979436405,(((1672:0.2176549865,((1691:0.2176549865,1705:0.4580173348):0.1532258065,1704:0.1771465742):0.1169950739):0.07089552239,(1674:0.1870078740,(1682:0.1870078740,1687:0.3329220138):0.11263287):0.1083061889):0.05510440835,(((1680:0.2500000000,1690:0.1722797927):0.09553499598,1697:0.2900763359):0.1169950739,(1681:0.2021276596,(1683:0.1213932399,1689:0.1579283887):0.1393545683):0.09975767367):0.07492113565):0.07089552239):0.06690140845,(1677:0.2072573464,(1684:0.2021276596,1698:0.3587613293):0.1169950739):0.07492113565):0.04357798165):0.04739063699,(((1688:0.2611835974,1701:0.4136935992):0.1348080134,1693:0.2021276596):0.09975767367,1696:0.3522044088):0.1083061889):0.08306836248,(1678:0.1579283887,1702:0.4812775330):0.09134615385):0.09134615385,(1679:0.2900763359,(1685:0.1722797927,1700:0.3142023346):0.2021276596):0.09975767367):0.09553499598,(1686:0.2444852941,1699:0.3522044088):0.1302992519):0.08306836248,1703:0.1393545683):0.197043248):0.03603945372):0.06690140845,1940:0.0749211356):0.07492113565,2204:0.3392857143):0.1040145985,1170:0.1485629755):0.2900763359,(((((((((((878:0.2229241877,885:0.2282411605):0.197043248,(880:0.1970432480,884:0.3266208251):0.1626712329):0.1722797927,909:0.4065762004):0.1532258065,890:0.2725776105):0.11263287,898:0.3925619835):0.1083061889,((((883:0.2021276596,923:0.1674548581):0.2124329159,(902:0.3020231214,911:0.4208860759):0.2611835974):0.1820557491,887:0.3020231214):0.1393545683,894:0.4580173348):0.1820557491):0.11263287,((((879:0.3020231214,881:0.1771465742):0.1579283887,882:0.2176549865):0.2229241877,(886:0.3266208251,(904:0.2124329159,922:0.3020231214):0.2555658627):0.1626712329):0.08306836248,((891:0.3995327103,(906:0.0789786223,1381:0.0871907422):0.3266208251):0.1920035149,912:0.3587613293):0.1439393939):0.1626712329):0.08306836248,(((((888:0.2176549865,905:0.4429260450):0.1626712329,(889:0.3329220138,(907:0.4208860759,908:0.3457128614):0.2282411605):0.1302992519):0.1213932399,892:0.3995327103):0.1040145985,(897:0.3080832527,901:0.2841880342):0.1626712329):0.1258278146,((895:0.3995327103,916:0.4208860759):0.1485629755,896:0.3457128614):0.1674548581):0.1040145985):0.11263287,(((893:0.2611835974,(910:0.4065762004,(914:0.4504310345,915:0.3457128614):0.1920035149):0.1532258065):0.1674548581,(917:0.3925619835,(919:0.0590062112,942:0.0708955224):0.2668539326):0.2555658627):0.1083061889,(((899:0.1920035149,953:0.5472350230):0.06293842557,921:0.1040145985):0.187007874,900:0.3522044088):0.1579283887):0.11263287):0.1485629755,((903:0.5218006795,((913:0.3856628983,918:0.3856628983):0.1771465742,968:0.3587613293):0.1348080134):0.1258278146,((920:0.1258278146,2282:0.2072573464):0.1213932399,1176:0.0955349960):0.442926045):0.1771465742):0.1393545683,(930:0.2668539326,(952:0.1771465742,957:0.2725776105):0.187007874):0.2611835974):0.1439393939):0.2229241877):0.1083061889,(((((57:0.1820557491,((60:0.1579283887,422:0.2611835974):0.1302992519,419:0.1393545683):0.07492113565):0.05900621118,1540:0.0913461538):0.2229241877,(145:0.2725776105,(163:0.2611835974,174:0.1771465742):0.1820557491):0.239021043):0.1485629755,(66:0.0669014085,1607:0.1485629755):0.3392857143):0.2124329159,(((((((((((223:0.3720752798,229:0.2725776105):0.1626712329,230:0.3653846154):0.1302992519,224:0.3080832527):0.1532258065,234:0.3925619835):0.1579283887,(((233:0.3856628983,(1380:0.1674548581,(1471:0.0789786223,1794:0.0830683625):0.1169950739):0.3720752798):0.296021093,(868:0.2555658627,(1454:0.0708955224,1541:0.0749211356):0.1920035149):0.2783553875):0.25,260:0.3203812317):0.1393545683):0.1771465742,431:0.3653846154):0.03231292517,1203:0.1258278146):0.1393545683,(860:0.1579283887,(((((((((((((((((1800:0.1820557491,1801:0.1393545683):0.1258278146,1811:0.2611835974):0.1258278146,(((1812:0.2611835974,1824:0.3080832527):0.09553499598,1831:0.5135135135):0.09553499598,(1827:0.2021276596,1837:0.2021276596):0.2072573464):0.08719074222):0.08306836248,1835:0.3522044088):0.09553499598,((1804:0.1532258065,1805:0.1485629755):0.07897862233,1806:0.1579283887):0.05510440835):0.05123266564,(1808:0.1970432480,1813:0.3020231214):0.1040145985):0.07089552239,(1815:0.2336065574,1825:0.2725776105):0.1626712329):0.07492113565,(1809:0.1722797927,1814:0.3587613293):0.1083061889):0.08306836248,(1816:0.3266208251,((1821:0.3995327103,(1822:0.1674548581,1840:0.3522044088):0.1820557491):0.07897862233,1836:0.3080832527):0.08719074222):0.08306836248):0.05510440835,((((1807:0.2668539326,1826:0.3457128614):0.1393545683,((1817:0.2668539326,1833:0.5135135135):0.1393545683,1819:0.3522044088):0.09553499598):0.1302992519,1820:0.3142023346):0.09553499598,(1818:0.2021276596,1849:0.1626712329):0.1920035149):0.08719074222):0.08719074222,(1823:0.4281548250,(1834:0.3653846154,(1859:0.3329220138,1869:0.4208860759):0.3522044088):0.1771465742):0.1302992519):0.09134615385,1828:0.2960210930):0.09553499598,(((1802:0.1348080134,1810:0.2021276596):0.09553499598,1803:0.2783553875):0.1771465742,1829:0.2960210930):0.1302992519):0.1626712329,(1839:0.1722797927,1874:0.1970432480):0.2725776105):0.09553499598,(((1847:0.3653846154,1881:0.5735638921):0.2900763359,(1870:0.1348080134,1872:0.1213932399):0.3457128614):0.1579283887,1875:0.3457128614):0.1579283887):0.1169950739,1832:0.4892026578):0.08719074222,1830:0.3856628983):0.1040145985):0.2176549865):0.04739063699,1188:0.0830683625):0.2555658627,(((857:0.3995327103,(2149:0.1083061889,2279:0.0789786223):0.2900763359):0.2021276596,(((865:0.2841880342,951:0.3266208251):0.08719074222,2157:0.1439393939):0.04739063699,2163:0.1532258065):0.2229241877):0.1393545683,928:0.3653846154):0.296021093):0.1213932399,(((((256:0.2444852941,421:0.1970432480):0.1439393939,420:0.2611835974):0.1393545683,859:0.1820557491):0.07492113565,856:0.1393545683):0.2072573464,((((494:0.0435779817,1210:0.0435779817):0.1722797927,1183:0.1083061889):0.3203812317,(1142:0.2021276596,1174:0.1083061889):0.2072573464):0.187007874,((((((1139:0.2390210430,1140:0.2124329159):0.1920035149,1148:0.2841880342):0.1083061889,((1144:0.2960210930,(1146:0.1820557491,1153:0.1126328700):0.2611835974):0.1393545683,(1145:0.0749211356,1178:0.0830683625):0.3995327103):0.1439393939):0.1213932399,1147:0.3080832527):0.1722797927,1143:0.3080832527):0.1258278146,(((1141:0.0955349960,1192:0.0749211356):0.187007874,1149:0.1970432480):0.08306836248,1168:0.2336065574):0.1626712329):0.1920035149):0.1820557491):0.1820557491):0.1302992519):0.1213932399):0.06690140845):0.07492113565,((((20:0.2229241877,(((((69:0.3522044088,((430:0.2668539326,513:0.2444852941):0.2072573464,769:0.2555658627):0.239021043):0.3392857143,(((((((((((((969:0.1126328700,1000:0.2390210430):0.09134615385,974:0.2021276596):0.07897862233,(((972:0.1920035149,(973:0.1302992519,979:0.1302992519):0.239021043):0.1040145985,(1001:0.1820557491,(1003:0.2960210930,1025:0.6101440576):0.1626712329):0.1626712329):0.07492113565,(985:0.1970432480,992:0.2229241877):0.1302992519):0.08306836248):0.06293842557,((970:0.0669014085,984:0.2282411605):0.1083061889,((((((971:0.1532258065,981:0.2124329159):0.07492113565,(977:0.2072573464,978:0.2072573464):0.07897862233):0.04357798165,999:0.0871907422):0.04357798165,983:0.2021276596):0.03979436405,(976:0.1393545683,(986:0.1722797927,991:0.2725776105):0.1213932399):0.07897862233):0.04357798165,(975:0.1674548581,(982:0.1674548581,987:0.3329220138):0.1302992519):0.06690140845):0.05900621118):0.05123266564):0.05900621118,((980:0.2176549865,(993:0.2841880342,995:0.2841880342):0.1348080134):0.09553499598,((988:0.1820557491,990:0.2072573464):0.1393545683,998:0.1970432480):0.07492113565):0.09134615385):0.06690140845,(989:0.2611835974,996:0.2444852941):0.1579283887):0.1040145985,997:0.2500000000):0.1439393939,(994:0.2668539326,1002:0.3587613293):0.1532258065):0.1040145985,1004:0.3266208251):0.1393545683,1021:0.4355010661):0.1302992519,((1007:0.2229241877,1010:0.3720752798):0.1169950739,1008:0.3266208251):0.3203812317):0.197043248,(((((((((1194:0.0473906370,1201:0.0708955224):0.1258278146,(((((((1196:0.0286144578,1216:0.0286144578):0.01053215078,1204:0.0286144578):0.01053215078,(1220:0.0590062112,1225:0.0176842889):0.02130044843):0.07897862233,((1199:0.0708955224,(1209:0.0955349960,1212:0.0749211356):0.03231292517):0.01768428891,1555:0.0830683625):0.09553499598):0.03979436405,1217:0.0749211356):0.07897862233,((1206:0.0590062112,1215:0.1126328700):0.03603945372,1218:0.0360394537):0.1348080134):0.01768428891,1221:0.0286144578):0.1393545683):0.04739063699,1195:0.0708955224):0.05900621118,(1207:0.0105321508,1222:0.0360394537):0.08306836248):0.08306836248,1200:0.1485629755):0.1302992519,(1211:0.0360394537,1224:0.0360394537):0.2176549865):0.09134615385,(1208:0.0360394537,1223:0.0286144578):0.1213932399):0.09134615385,1197:0.2072573464):0.1771465742,1213:0.4812775330):0.442926045):0.3266208251,((1035:0.3587613293,1051:0.2611835974):0.2725776105,(1186:0.3392857143,(1765:0.2444852941,1883:0.2783553875):0.197043248):0.239021043):0.2176549865):0.2229241877):0.06293842557,1189:0.1920035149):0.04357798165,1187:0.1302992519):0.1920035149,(((141:0.1870078740,956:0.2282411605):0.1820557491,771:0.3266208251):0.2900763359,(((((((((755:0.1579283887,758:0.3522044088):0.09553499598,756:0.1674548581):0.1258278146,757:0.2444852941):0.06690140845,((763:0.3203812317,765:0.4065762004):0.09553499598,767:0.1674548581):0.1722797927):0.1169950739,761:0.3266208251):0.1169950739,(759:0.3457128614,760:0.3020231214):0.1532258065):0.06293842557,766:0.1532258065):0.1083061889,762:0.3788343558):0.2021276596,764:0.4580173348):0.2229241877):0.1771465742):0.1040145985):0.07897862233,67:0.4065762004):0.1532258065,(414:0.2555658627,(((((((((((((668:0.2725776105,696:0.5218006795):0.1579283887,(669:0.1674548581,675:0.2176549865):0.09975767367):0.1258278146,((683:0.2725776105,(687:0.1532258065,710:0.2282411605):0.2611835974):0.1579283887,(690:0.3587613293,692:0.3522044088):0.1169950739):0.07492113565):0.09975767367,((680:0.1439393939,754:0.0830683625):0.2900763359,(((681:0.2611835974,694:0.4065762004):0.06293842557,744:0.1083061889):0.1302992519,((686:0.3203812317,707:0.5646853147):0.1722797927,706:0.4734392114):0.1169950739):0.1169950739):0.1083061889):0.09553499598,(((671:0.2783553875,678:0.2611835974):0.2841880342,703:0.3995327103):0.1820557491,(697:0.4065762004,699:0.3995327103):0.1674548581):0.1169950739):0.06690140845,((((((670:0.2124329159,698:0.5472350230):0.1439393939,672:0.2072573464):0.09975767367,693:0.3653846154):0.09975767367,(674:0.3080832527,676:0.2900763359):0.1258278146):0.11263287,(677:0.3266208251,(688:0.2668539326,700:0.5301822323):0.2021276596):0.1083061889):0.08719074222,673:0.4136935992):0.09975767367):0.1083061889,679:0.2783553875):0.09975767367,682:0.4065762004):0.1213932399,(684:0.2229241877,(691:0.3653846154,705:0.4656862745):0.2124329159):0.09975767367):0.09975767367,((702:0.2725776105,709:0.1920035149):0.2725776105,(711:0.2725776105,736:0.1970432480):0.4208860759):0.09553499598):0.07897862233,((685:0.3522044088,(695:0.3587613293,(708:0.1579283887,721:0.1439393939):0.25):0.1771465742):0.1213932399,704:0.4580173348):0.1393545683):0.1579283887,(689:0.3587613293,701:0.3329220138):0.197043248):0.1579283887,734:0.5386597938):0.2072573464):0.187007874):0.08306836248,(((((((73:0.2124329159,958:0.1439393939):0.2725776105,741:0.4065762004):0.2176549865,((572:0.1213932399,1781:0.0997576737):0.5301822323,((((((((838:0.2229241877,847:0.2336065574):0.09134615385,(848:0.2783553875,850:0.2124329159):0.1213932399):0.11263287,851:0.2229241877):0.03603945372,1787:0.0323129252):0.1169950739,841:0.1820557491):0.2072573464,(((((1166:0.0997576737,1761:0.1820557491):0.3020231214,((1755:0.2176549865,1758:0.3522044088):0.05900621118,2213:0.1674548581):0.3020231214):0.03603945372,1172:0.1870078740):0.2783553875,((1756:0.2444852941,1774:0.3203812317):0.06293842557,1779:0.1213932399):0.239021043):0.2021276596,(1219:0.1126328700,1754:0.1083061889):0.2444852941):0.1722797927):0.239021043,(((((((((((((((1706:0.1532258065,1709:0.2229241877):0.06293842557,(((1707:0.1771465742,(1711:0.1040145985,1744:0.1485629755):0.2229241877):0.1258278146,1712:0.2444852941):0.09134615385,(1708:0.1722797927,1713:0.2229241877):0.04739063699):0.07089552239):0.07897862233,(((1716:0.2336065574,(1717:0.3457128614,(1721:0.2555658627,1736:0.4734392114):0.11263287):0.1083061889):0.09553499598,(1720:0.2072573464,1723:0.3329220138):0.1579283887):0.07089552239,1724:0.3995327103):0.07492113565):0.06293842557,1710:0.1920035149):0.05510440835,1714:0.2390210430):0.07089552239,((1715:0.2900763359,1718:0.2336065574):0.09134615385,(1719:0.3203812317,(((1722:0.3392857143,(1734:0.3720752798,1740:0.5301822323):0.1722797927):0.1169950739,1725:0.3522044088):0.1213932399,1735:0.4065762004):0.1040145985):0.09975767367):0.09134615385):0.08306836248,(1731:0.2176549865,1737:0.1169950739):0.2725776105):0.09975767367,(1726:0.3142023346,1730:0.3788343558):0.1771465742):0.1213932399,(1727:0.4734392114,((1732:0.2282411605,1739:0.3995327103):0.07492113565,1749:0.1920035149):0.1393545683):0.1348080134):0.1083061889,(1728:0.3266208251,1729:0.3856628983):0.1626712329):0.1532258065,1733:0.4580173348):0.1393545683,((1752:0.3392857143,1784:0.3392857143):0.187007874,1771:0.4972160356):0.2900763359):0.1674548581,(1741:0.3020231214,(1742:0.4429260450,1745:0.3587613293):0.1674548581):0.2021276596):0.1439393939,(1738:0.2336065574,((1743:0.1302992519,1783:0.1393545683):0.3653846154,1747:0.3925619835):0.2229241877):0.2282411605):0.1674548581,(1746:0.0000010000,1751:0.0000010000):0.4580173348):0.2021276596):0.04357798165,1767:0.0789786223):0.1771465742):0.239021043):0.1626712329,((424:0.2072573464,((1009:0.1771465742,((1011:0.1674548581,1017:0.3392857143):0.187007874,1014:0.2900763359):0.1169950739):0.09553499598,1012:0.1348080134):0.1820557491):0.1532258065,1154:0.2841880342):0.1626712329):0.1302992519,(((((((((((((((((91:0.1169950739,100:0.2390210430):0.1040145985,114:0.2668539326):0.03603945372,129:0.2390210430):0.09134615385,(98:0.1439393939,(99:0.1920035149,103:0.2021276596):0.06293842557):0.05510440835):0.04739063699,((105:0.1820557491,108:0.2229241877):0.09134615385,106:0.2021276596):0.06293842557):0.06293842557,(((92:0.0629384256,(94:0.1532258065,95:0.0955349960):0.06293842557):0.04357798165,(93:0.1771465742,(112:0.1970432480,125:0.3020231214):0.09975767367):0.06293842557):0.03603945372,((96:0.1348080134,107:0.2500000000):0.08719074222,97:0.1169950739):0.06690140845):0.03231292517):0.05510440835,104:0.1626712329):0.04357798165,(102:0.2668539326,118:0.1439393939):0.06293842557):0.04739063699,113:0.3457128614):0.07089552239,(109:0.2336065574,(110:0.2176549865,119:0.3457128614):0.11263287):0.09134615385):0.09134615385,((115:0.2555658627,(120:0.2960210930,((130:0.2555658627,134:0.1870078740):0.3587613293,(131:0.0512326656,(2102:0.0590062112,2107:0.0360394537):0.09134615385):0.5218006795):0.2444852941):0.2124329159):0.1083061889,116:0.3080832527):0.08719074222):0.08306836248,(111:0.2555658627,((121:0.4208860759,(126:0.4734392114,(133:0.5053191489,154:0.6195652174):0.2725776105):0.2124329159):0.1348080134,(122:0.3788343558,123:0.3203812317):0.1920035149):0.1258278146):0.09553499598):0.07492113565,124:0.4580173348):0.09134615385,101:0.4355010661):0.1213932399,117:0.3392857143):0.1485629755,128:0.4281548250):0.1258278146,127:0.4504310345):0.2900763359):0.1040145985,(((((((136:0.2444852941,144:0.2176549865):0.09134615385,((137:0.2021276596,165:0.1579283887):0.1169950739,(151:0.1302992519,156:0.1674548581):0.1302992519):0.06690140845):0.07492113565,150:0.2282411605):0.06690140845,171:0.1674548581):0.07089552239,139:0.2611835974):0.11263287,140:0.3522044088):0.1302992519,143:0.3587613293):0.2611835974):0.09975767367,(175:0.4208860759,725:0.3925619835):0.2444852941):0.1771465742):0.09975767367):0.03231292517):0.08306836248,(((8:0.5735638921,(82:0.2725776105,((774:0.1393545683,1611:0.1348080134):0.3653846154,((935:0.0749211356,1379:0.1126328700):0.1439393939,1158:0.1083061889):0.3080832527):0.1579283887):0.1626712329):0.1722797927,((16:0.3329220138,((43:0.1439393939,775:0.2900763359):0.2336065574,864:0.4281548250):0.1771465742):0.2229241877,(63:0.1870078740,1027:0.2611835974):0.2072573464):0.1820557491):0.197043248,((((132:0.4136935992,164:0.3080832527):0.1348080134,866:0.1970432480):0.2900763359,(((((745:0.2124329159,1156:0.2336065574):0.1626712329,746:0.3142023346):0.1820557491,(877:0.1302992519,(1753:0.2072573464,1773:0.2229241877):0.1348080134):0.3266208251):0.05900621118,1535:0.1771465742):0.2021276596,944:0.4972160356):0.1920035149):0.1485629755,((((((308:0.0669014085,1798:0.0669014085):0.4734392114,((1764:0.2555658627,1788:0.2390210430):0.2668539326,(1766:0.1870078740,1799:0.2021276596):0.2336065574):0.2336065574):0.25,((((((((((2215:0.1126328700,(2226:0.1040145985,2233:0.2021276596):0.04739063699):0.06293842557,(2216:0.0789786223,2230:0.1439393939):0.04739063699):0.04739063699,2218:0.1040145985):0.01768428891,(2229:0.1532258065,(2231:0.1169950739,2236:0.1722797927):0.07897862233):0.03979436405):0.01409495549,2234:0.0669014085):0.02861445783,(((2219:0.0708955224,2220:0.1083061889):0.03231292517,(((2221:0.0955349960,2224:0.1169950739):0.06293842557,2227:0.0997576737):0.02861445783,2228:0.1083061889):0.04739063699):0.02130044843,2225:0.1439393939):0.03603945372):0.03231292517,(2222:0.1532258065,2223:0.0955349960):0.04739063699):0.05510440835,2232:0.1532258065):0.07897862233,(2237:0.1302992519,((((2238:0.1213932399,2240:0.1393545683):0.03979436405,2242:0.1213932399):0.05123266564,2239:0.0955349960):0.06690140845,2241:0.1126328700):0.08306836248):0.07492113565):0.1920035149,(2217:0.1579283887,2235:0.1532258065):0.1820557491):0.2336065574):0.2555658627,((((((((((((((((1302:0.0913461538,1348:0.1532258065):0.1532258065,1306:0.1722797927):0.06690140845,((1307:0.2176549865,1321:0.2841880342):0.1040145985,1311:0.2021276596):0.07897862233):0.07089552239,((((1303:0.2176549865,1322:0.2960210930):0.1083061889,(1304:0.1393545683,(1324:0.2072573464,1353:0.1722797927):0.1579283887):0.06293842557):0.06690140845,(1330:0.2444852941,((1337:0.2444852941,1345:0.3080832527):0.1169950739,1602:0.3266208251):0.1083061889):0.1213932399):0.08306836248,(((1310:0.2444852941,1320:0.2229241877):0.07492113565,(1313:0.2390210430,(1336:0.2900763359,(1347:0.0669014085,1376:0.0629384256):0.3203812317):0.1771465742):0.1439393939):0.09553499598,(1312:0.2124329159,(1328:0.2960210930,((1341:0.2841880342,1349:0.4504310345):0.2725776105,1343:0.2783553875):0.1258278146):0.1393545683):0.06690140845):0.05123266564):0.03603945372):0.05510440835,(((((1308:0.2229241877,(1326:0.3203812317,(1333:0.2900763359,(((1335:0.0789786223,1374:0.2072573464):0.1532258065,1342:0.2841880342):0.09134615385,1361:0.2960210930):0.1258278146):0.1213932399):0.11263287):0.08719074222,1329:0.3522044088):0.06690140845,(1314:0.2229241877,(1315:0.2176549865,1319:0.2176549865):0.09134615385):0.08719074222):0.08719074222,(1309:0.1579283887,(1331:0.1393545683,1363:0.0913461538):0.2668539326):0.1213932399):0.04357798165,((1316:0.1920035149,1317:0.2444852941):0.1040145985,1325:0.3266208251):0.09553499598):0.06690140845):0.05900621118,1305:0.1579283887):0.05900621118,(1318:0.2176549865,(1334:0.2668539326,1360:0.3653846154):0.2124329159):0.1722797927):0.05900621118,(1323:0.2500000000,(1327:0.2960210930,(1339:0.3856628983,1344:0.2444852941):0.1439393939):0.1348080134):0.09975767367):0.07492113565,(1332:0.1302992519,1371:0.2336065574):0.1920035149):0.11263287,(((1350:0.3020231214,(1355:0.3203812317,1367:0.5135135135):0.3522044088):0.2176549865,(1384:0.2900763359,1385:0.2555658627):0.1626712329):0.1213932399,((1358:0.3203812317,(1365:0.0034849596,1368:0.0105321508):0.5218006795):0.1820557491,(((1364:0.0913461538,1388:0.0830683625):0.187007874,(1386:0.1920035149,1390:0.1820557491):0.2072573464):0.05123266564,1366:0.0913461538):0.2124329159):0.1532258065):0.1302992519):0.09975767367,((1338:0.1348080134,1375:0.1579283887):0.2725776105,1346:0.3392857143):0.2124329159):0.1213932399,(1387:0.3329220138,1389:0.2500000000):0.2900763359):0.1722797927,(1340:0.3856628983,(((((((((((1362:0.4892026578,1572:0.1485629755):0.1439393939,((1585:0.0669014085,1604:0.1126328700):0.04357798165,1612:0.1040145985):0.3080832527):0.08306836248,((1579:0.1126328700,(1613:0.0551044084,1615:0.0590062112):0.1439393939):0.1579283887,1589:0.4281548250):0.1439393939):0.1083061889,(1557:0.1920035149,((1560:0.1439393939,((((1561:0.1626712329,1570:0.2072573464):0.07897862233,1563:0.1820557491):0.06293842557,(1565:0.1970432480,1568:0.2021276596):0.07897862233):0.06293842557,((1564:0.2282411605,1567:0.2021276596):0.1040145985,1571:0.2282411605):0.09553499598):0.08306836248):0.06690140845,1562:0.1820557491):0.05900621118):0.08306836248):0.06293842557,((1556:0.1126328700,(1578:0.2229241877,1599:0.4065762004):0.1439393939):0.09134615385,(1558:0.1302992519,((((1576:0.2841880342,1588:0.3080832527):0.1439393939,1582:0.3142023346):0.05900621118,1598:0.3142023346):0.1083061889,((((1581:0.0997576737,1597:0.0708955224):0.1258278146,1600:0.4812775330):0.06690140845,1606:0.3020231214):0.1302992519,1583:0.2336065574):0.08306836248):0.08719074222):0.06690140845):0.08306836248):0.06690140845,(((1559:0.1579283887,1566:0.2444852941):0.1213932399,(1575:0.2229241877,1577:0.2841880342):0.1040145985):0.09134615385,((1580:0.2783553875,1590:0.2783553875):0.1169950739,1593:0.1258278146):0.1485629755):0.05900621118):0.06293842557,1592:0.3392857143):0.06293842557,((1569:0.2124329159,((1584:0.2390210430,(1595:0.0955349960,1601:0.0749211356):0.2336065574):0.1213932399,1603:0.2176549865):0.1439393939):0.09553499598,(((1573:0.2124329159,1574:0.2229241877):0.1169950739,(1591:0.1083061889,2281:0.0708955224):0.3329220138):0.1083061889,1587:0.3329220138):0.07492113565):0.09975767367):0.1213932399,1594:0.3203812317):0.1040145985,1596:0.3856628983):0.09975767367,1586:0.3020231214):0.1820557491):0.1083061889):0.11263287,((((1352:0.3080832527,1359:0.3020231214):0.187007874,((1356:0.1348080134,1369:0.1579283887):0.04357798165,1609:0.1258278146):0.296021093):0.03231292517,1382:0.1040145985):0.1674548581,(1354:0.3720752798,1357:0.3142023346):0.239021043):0.1579283887):0.1169950739,1351:0.3587613293):0.1169950739,1372:0.2555658627):0.2336065574):0.08719074222,(1157:0.0913461538,1182:0.0629384256):0.1674548581):0.1393545683,(((((578:0.1302992519,(855:0.0669014085,1942:0.0708955224):0.06293842557):0.2176549865,1763:0.3925619835):0.1439393939,1792:0.2444852941):0.2282411605,((((1777:0.1626712329,1791:0.1722797927):0.1771465742,1797:0.3142023346):0.2229241877,1789:0.3266208251):0.25,(1790:0.1579283887,1795:0.2229241877):0.3329220138):0.2555658627):0.1579283887,((((1778:0.0955349960,2150:0.1126328700):0.04739063699,2214:0.0830683625):0.01768428891,2211:0.0213004484):0.3203812317,(((((((((2164:0.0997576737,2165:0.1532258065):0.1258278146,(2175:0.3720752798,(2178:0.2960210930,2200:0.4065762004):0.1820557491):0.1532258065):0.07492113565,((((2168:0.2176549865,(2170:0.2611835974,(2180:0.2900763359,2181:0.3392857143):0.1820557491):0.1258278146):0.09134615385,2169:0.2072573464):0.07089552239,(2172:0.1674548581,2179:0.4580173348):0.1626712329):0.08306836248,(2171:0.1820557491,2177:0.3020231214):0.1439393939):0.07897862233):0.09975767367,((2167:0.1532258065,2201:0.3522044088):0.1626712329,(2176:0.1040145985,2205:0.2611835974):0.296021093):0.1626712329):0.07492113565,2166:0.2390210430):0.1393545683,(2173:0.3392857143,2174:0.2282411605):0.1213932399):0.1626712329,(((2207:0.1771465742,2209:0.2176549865):0.07089552239,2208:0.1348080134):0.08719074222,2210:0.1771465742):0.3080832527):0.1393545683,((2182:0.2960210930,(((((2183:0.2900763359,2199:0.2960210930):0.1258278146,2196:0.2725776105):0.1302992519,2193:0.3080832527):0.09134615385,(((((2185:0.1771465742,2194:0.2176549865):0.1083061889,(((2186:0.2176549865,2198:0.2444852941):0.09134615385,2197:0.3788343558):0.1169950739,2192:0.1870078740):0.1040145985):0.07492113565,(2188:0.1820557491,(2189:0.1258278146,2191:0.1579283887):0.05900621118):0.09134615385):0.1040145985,2195:0.1920035149):0.07897862233,2190:0.3020231214):0.09975767367):0.1169950739,2184:0.1970432480):0.11263287):0.09975767367,2187:0.3457128614):0.1302992519):0.09553499598,((2202:0.0551044084,2203:0.0749211356):0.09553499598,2206:0.1213932399):0.2900763359):0.1393545683):0.2555658627):0.2444852941):0.2229241877):0.1439393939):0.07897862233):0.09975767367):0.08719074222,((27:0.3329220138,70:0.3080832527):0.3995327103,(((((45:0.3995327103,75:0.5386597938):0.2783553875,((436:0.2336065574,((1173:0.0473906370,1205:0.0830683625):0.07897862233,1202:0.1040145985):0.25):0.239021043,(1748:0.2725776105,1750:0.1674548581):0.2555658627):0.2072573464):0.09975767367,770:0.4281548250):0.1722797927,(48:0.2668539326,90:0.3995327103):0.2841880342):0.1820557491,((((61:0.2783553875,((312:0.0997576737,929:0.1083061889):0.2021276596,853:0.3080832527):0.1722797927):0.2668539326,(1006:0.3020231214,1013:0.3720752798):0.2555658627):0.1485629755,147:0.4281548250):0.1393545683,(((1198:0.1083061889,(((((((((((2023:0.1348080134,2024:0.1302992519):0.11263287,2035:0.2611835974):0.07492113565,(2027:0.1532258065,(2039:0.1126328700,2060:0.1040145985):0.1626712329):0.09134615385):0.09975767367,(2030:0.0629384256,(2064:0.0473906370,2069:0.1258278146):0.05510440835):0.187007874):0.05510440835,2059:0.1920035149):0.08719074222,((((((2025:0.2229241877,2026:0.1126328700):0.09975767367,((2036:0.0830683625,2065:0.0913461538):0.1722797927,2037:0.2021276596):0.1302992519):0.08719074222,(2028:0.1970432480,2034:0.2072573464):0.07897862233):0.05900621118,2029:0.2072573464):0.04357798165,((2031:0.1674548581,((2044:0.2783553875,(2058:0.0997576737,2105:0.2124329159):0.239021043):0.1040145985,2055:0.2555658627):0.1771465742):0.1169950739,(((2033:0.1126328700,2062:0.1348080134):0.09553499598,2057:0.1532258065):0.1302992519,2040:0.2900763359):0.06293842557):0.06293842557):0.07897862233,(2053:0.1771465742,2063:0.1302992519):0.2282411605):0.05510440835):0.09134615385,(2032:0.1258278146,(((2042:0.3457128614,2045:0.2841880342):0.1439393939,(2049:0.2668539326,((2073:0.1348080134,2082:0.0590062112):0.1674548581,2094:0.2390210430):0.3020231214):0.1348080134):0.1213932399,2046:0.3653846154):0.1213932399):0.05510440835):0.09553499598,2038:0.2021276596):0.06690140845,(((2048:0.2725776105,2050:0.3587613293):0.1722797927,(2052:0.1722797927,2054:0.3266208251):0.2176549865):0.05123266564,2083:0.1040145985):0.1258278146):0.08306836248,2061:0.3020231214):0.1348080134,2041:0.2500000000):0.03231292517):0.08306836248,2047:0.4580173348):0.09553499598,2043:0.3203812317):0.3142023346):0.1439393939):0.1258278146):0.1393545683):0.1213932399,(((149:0.1439393939,((722:0.1213932399,1015:0.1579283887):0.09975767367,739:0.2336065574):0.08719074222):0.1040145985,((162:0.3142023346,738:0.2725776105):0.1579283887,729:0.2555658627):0.1169950739):0.1722797927,723:0.3720752798):0.2176549865):0.09134615385,837:0.4065762004):0.2229241877,((((25:0.1393545683,41:0.1870078740):0.1393545683,39:0.3329220138):0.1722797927,(434:0.0913461538,925:0.0871907422):0.2444852941):0.1393545683,(1046:0.0913461538,1052:0.1169950739):0.2725776105):0.296021093):0.1920035149,38:0.4812775330);
partition_type: 0
```
