## Supplementary Dataset for "Kinetoplastid kinetochore proteins KKT14-KKT15 are divergent Bub1/BubR1-Bub3 proteins": BP_KOGs_eukarya_5_2_select.mafft_merge.add_unknown.gappyout.drop.iqtree_modelfinder.treefile

```
(HOMSAP077249_KOG0265:1.7991043804,((((((((((((((((((((((((((((((NEMVEC002589_KOG0265:0.7219375301,NEMVEC008175_KOG0265:0.5584563438)99:0.0766340945,NEMVEC015418_KOG0265:0.9144295831)99:0.0740740137,SPIPUN001707_KOG0265:0.5615564735)99:0.0397340186,SALKVE001999_KOG0265:0.7924063565)100:0.2594134626,((SPISPE008668_KOG0265:0.2762934224,HEMKUK018321_KOG0265:0.1571716749)100:0.3099932404,NUTLON013375_KOG0265:0.6018103630)56:0.0959810379)13:0.0382142195,((GLOWIT004620_KOG0265:0.5472970119,CYAPAR018914_KOG0265:0.5883030629)100:0.2473922728,BAFFRI017052_KOG0265:0.7095860092)89:0.1742206132)55:0.0909533283,((ANDGOD000195_KOG0265:0.5869644327,(EUGLON003397_KOG0265:0.9359777582,NAEFOW007841_KOG0265:0.7996554487)99:0.1622471318)77:0.1324822992,(DIPROT027005_KOG0265:0.8670052398,TELSUB042319_KOG2919:5.2050217204)54:0.0000023990)87:0.1198418690)74:0.0870094752,(RHOMAR001117_KOG0265:0.6373111228,CYAPAR000660_KOG0265:0.8571923715)100:0.4567162589)100:0.2509719804,(HONFER000899_KOG0265:0.7169965630,BIGNAT017640_KOG0265:1.3331374023)100:0.4509002594)100:0.3239945925,(TRIMAR001194_KOG0265:1.4109916417,SPISPE016601_KOG0278:1.7865704444)61:0.1256238039)61:0.3037190283,(((PHYPOL002040_KOG0265:1.1777597811,(RHOMAR005020_KOG0265:1.3113722079,((NUTLON021045_KOG0300:1.2833858589,CHOSPE011057_KOG0641:1.3931104878)65:0.3689953632,CHOSPE028946_KOG0641:1.6199685157)15:0.0937074851)17:0.0768316207)24:0.1543509401,(GLOWIT023472_KOG0265:0.8354796178,((((((GALSUL000674_KOG0316:0.2582099987,ARATHA032802_KOG0316:0.2152345084)100:0.0633926172,DIALUT010337_KOG0316:0.2294390590)87:0.0665244315,ANAIGN013600_KOG0316:0.3558636522)87:0.0424682550,PLABRA003618_KOG0316:0.2078139127)87:0.0652383540,NEMVEC010448_KOG0316:0.1576140696)98:0.5969386698,NEMVEC003341_KOG1407:0.9485174384)34:0.0722599202)96:0.5022022594)11:0.0415091910,PHAKIR010064_KOG0641:1.9160361042)12:0.0446259890)10:0.0193638241,(((SPISPE017700_KOG0300:1.1034667764,PHYPOL010662_KOG0300:2.0863876365)87:0.5767836179,NUTLON018556_KOG1034:1.4164387687)22:0.4379531131,(COLSPE015404_KOG0310:1.4093202048,((SALKVE000221_KOG0310:1.4986532518,THETRA003103_KOG0641:0.8078100245)56:0.1957691915,PLABRA007951_KOG0641:1.2666780386)34:0.0039656026)91:0.2904017522)21:0.1590573859)43:0.0583577329,(((((((((((((((HOMSAP019638_KOG1034:0.1944782166,NEMVEC018181_KOG1034:0.3002329646)99:0.0428351061,NEMVEC018191_KOG1034:0.2520189676)100:0.1167644877,SALKVE009673_KOG1034:0.4381833862)100:0.1360104957,VERVER008996_KOG1034:0.9297336145)52:0.0834934469,(((((PHYINF007639_KOG1034:0.4480187305,COLSPE007130_KOG1034:0.3225204281)98:0.0430502378,COLSPE011060_KOG1034:0.3375668673)92:0.0989211452,GEFOKE019803_KOG1034:0.8964603407)39:0.0418775067,((ARATHA029553_KOG1034:0.2155548870,PHYPAT007023_KOG1034:0.2103756042)100:0.2211620635,(KLENIT011054_KOG1034:0.4845945861,DIPROT000450_KOG1034:1.3902068824)93:0.1800569015)90:0.1233069593)33:0.0743506078,((GONPAC046106_KOG1034:0.4237402975,BAFFRI008180_KOG1034:0.6098356303)77:0.0434192470,(MICSPE009209_KOG1034:0.5339308528,CHLREI017260_KOG1034:0.4683034871)88:0.1333164826)74:0.0661649843)32:0.1136659450)34:0.0115377310,((((((RHIIRR000559_KOG1034:0.1410545264,RHIIRR013860_KOG1034:0.0947601977)99:0.0737749079,RHIIRR011232_KOG1034:0.2688224702)99:0.3588292984,(ACACAS011498_KOG1034:0.8892836257,NUTLON019747_KOG1034:1.4011969743)76:0.2942749414)72:0.1701271850,PLABRA004823_KOG1034:0.6874496236)40:0.0669704290,(RHOMAR009496_KOG1034:0.7439639982,(PHAKIR001375_KOG1034:0.5280647152,VITBRA017413_KOG1034:1.6467959806)69:0.1914789804)42:0.1242679317)31:0.0000022574,ROZALL002943_KOG1034:1.3442453695)69:0.1074090526)74:0.1247226906,TELSUB041570_KOG1034:0.8234166639)95:0.0592499170,GRACHO008827_KOG1034:0.7287314744)94:0.1013784976,GALSUL003905_KOG1034:0.6214316182)99:0.1555359050,(SPIPUN003430_KOG1034:1.1603450711,HOMSAP102921_KOG1034:1.7138466510)62:0.1310175948)66:0.0736590995,NAEFOW004964_KOG1034:1.1725681556)78:0.1716163078,((((((GEFOKE026252_KOG1034:0.5162877943,NUTLON000382_KOG1034:0.3640743676)93:0.2541472775,((DIPROT009404_KOG1034:0.9960550586,LENLIM015660_KOG1034:1.4115515147)21:0.0969475124,ACACAS010495_KOG1034:0.8217827311)21:0.0576992994)93:0.1869291533,((NEMVEC023008_KOG1034:0.7363917073,HOMSAP060396_KOG1034:0.8450679677)99:0.1915112892,THETRA005450_KOG1034:1.0339333202)99:0.1862850070)6:0.0488058358,NUTLON004785_KOG1034:0.8939961698)6:0.0469622588,(SALKVE019341_KOG1034:0.2076644136,SALKVE019340_KOG1034:0.0000023999)100:0.8757257970)99:0.0921441717,ROZALL001346_KOG1034:1.4355770155)100:0.3380208795)47:0.0751975301,((((((SPIPUN008734_KOG1034:0.4647508323,RHIIRR014857_KOG1034:0.4662795571)91:0.1848004887,ACACAS015389_KOG1034:0.6739391566)20:0.0808074210,((CHLREI003906_KOG1034:0.8104776612,((THETRA006807_KOG1034:0.6699095005,CAPOWC009440_KOG1034:0.5102816133)62:0.3209320331,DIPROT030744_KOG1034:0.8739589473)60:0.2487543430)46:0.0940578585,(GONPAC041856_KOG1034:0.8141263024,NUTLON017124_KOG1034:1.0777675613)100:0.2424943660)33:0.1316947864)6:0.0570781449,VERVER001697_KOG1034:0.8470738146)76:0.0942527265,MICSPE006845_KOG1034:1.0846126265)98:0.1033978149,GALSUL001871_KOG1034:1.3846643908)96:0.3341453021)74:0.2133090616,RHOMAR006675_KOG1034:1.5946807929)67:0.1877880749,CYAPAR022573_KOG4532:1.1004407463)28:0.1804131353)37:0.0476909691,(((((VERVER004123_KOG0265:1.1126486577,(DIPROT005244_KOG0647:2.1928179919,HALSEO004063_KOG1034:0.8339318149)99:0.8721717964)20:0.2069671944,(((((MANSPH000748_KOG0315:0.4614729256,RHIIRR009728_KOG0315:0.5467177207)100:0.2710585249,GRACHO008979_KOG0315:0.9641412879)100:0.2297701446,ANDGOD001834_KOG0315:0.5969900454)97:0.2210586842,SALKVE022210_KOG0641:4.1197757672)42:0.2221294011,PYGBIF004642_KOG0641:1.0257418667)44:0.2515396802)28:0.0257831432,(((((TELSUB012954_KOG0278:1.1707300511,(CYAPAR004249_KOG2919:0.1165881330,PHAKIR014373_KOG2919:0.6206248418)100:1.6967072280)97:0.6259594291,((TELSUB040420_KOG0300:1.4074767642,(BAFFRI013864_KOG1407:0.5586806954,PHAKIR006559_KOG1407:1.0987251490)100:0.4862806947)90:0.2578042829,EP00165_Rhodophyta_Cyanidiales__Cyanidioschyzon_merolae-EP00165_Rhodophyta_Cyanidiales-XP_005536304.1|COG4946|KOG0268|K11806|DCAF13|Sof1__WD40_unknown:1.1452030687)87:0.2670558050)83:0.2326587140,(DIPROT017854_KOG1407:1.7307452942,(PHYPOL012773_KOG1407:1.2019359670,CHOSPE037770_KOG1407:0.6455240159)69:0.1975382621)34:0.1606885309)34:0.0810275555,(((((((((((((((((((COLSPE034795_KOG0641:4.5358542540,SPIPUN005116_KOG1407:0.0000023958)84:0.4161152359,(SALKVE015524_KOG1407:0.4411439309,(GEFOKE022696_KOG1407:0.4772555237,CHOSPE039830_KOG1407:0.9665203603)93:0.1027804847)88:0.1143947256)84:0.0554272977,ANAIGN011443_KOG1407:0.4513593238)78:0.0201826677,HEMKUK019772_KOG1407:0.3554537948)86:0.0617416367,(((PHYPAT039724_KOG1407:0.2298751720,MICSPE000072_KOG1407:0.3353399467)95:0.0759971719,((NEMVEC001427_KOG1407:0.3581711293,(ROZALL002032_KOG1407:0.4324501689,RHIIRR017855_KOG1407:0.6084869369)88:0.0540834882)87:0.1487378720,(PHYPOL009287_KOG1407:0.2137983563,(TELSUB008430_KOG1407:0.4102916420,EUGLON029290_KOG1407:0.4664254293)95:0.0905726261)88:0.0507843283)49:0.0452364662)58:0.0466085174,(DIALUT003813_KOG1407:0.3782900055,(ACACAS005746_KOG1407:0.2876470719,(DIPROT032515_KOG1407:0.6295600083,HONFER008717_KOG1407:0.7626633432)97:0.1756368463)74:0.0423400803)97:0.0823987647)86:0.0390675350)73:0.0614902608,(((CAPOWC009241_KOG1407:0.5453475895,RHOMAR008811_KOG1407:0.5873783083)32:0.0691508612,(PHYINF012673_KOG1407:0.7767445227,CHOSPE004390_KOG1407:0.8479658228)40:0.1378192851)57:0.0551891444,((KLENIT005168_KOG1407:0.5282592103,NAEFOW002977_KOG1407:1.8810920721)71:0.1285915821,BIGNAT013093_KOG1407:0.7900397602)66:0.1782464943)39:0.0469879345)35:0.0324852451,NUTLON019793_KOG1407:0.9367111631)53:0.0540545839,((GALSUL005154_KOG1407:0.5120097080,GRACHO007344_KOG1407:1.3701428094)94:0.2044139335,(COLSPE004871_KOG1407:0.0000022827,COLSPE000251_KOG1407:0.0661963943)92:0.5040339836)46:0.0466332430)65:0.0674059960,((PLABRA002402_KOG1407:0.6069583135,(MANSPH006659_KOG1407:0.4618405812,(BAFFRI046325_KOG1407:0.6360458257,GONPAC049814_KOG1407:0.8238994292)96:0.2187157861)95:0.0777776113)99:0.0617314928,(PYGBIF007068_KOG1407:1.0243249719,TRIMAR001451_KOG1407:0.8710662006)99:0.1916754241)65:0.0233493774)73:0.1278888257,CYAPAR011857_KOG1407:0.7588096623)63:0.0688748161,VERVER009701_KOG1407:0.7951348129)35:0.0380068171,GLOWIT014710_KOG1407:1.3848486974)33:0.0298974008,(((CHLREI013475_KOG1407:0.7816203913,TOXGON005132_KOG1407:1.7069833228)76:0.1143655627,(GLOWIT005637_KOG1407:0.0000021633,GLOWIT025052_KOG1407:0.0000021908)100:1.1561517970)85:0.1360212416,(HALSEO007994_KOG1407:1.2700881895,DIPROT008343_KOG1407:1.0463203961)58:0.1697745917)46:0.0480689874)39:0.1153054627,PHYPAT000301_KOG1407:1.8417686390)49:0.0662662099,VITBRA015209_KOG1407:1.6903247450)85:0.1196124924,((NEMVEC011789_KOG1407:1.3193434071,(PYGBIF002770_KOG1407:1.6326619549,HEMKUK002720_KOG1407:1.6444694067)51:0.2221470955)41:0.0000022920,(((PHYINF012354_KOG1407:0.3966413871,CYAPAR005683_KOG1407:0.3077219908)100:0.2236375367,PHAKIR012569_KOG1407:0.7565931064)100:0.1818590253,TRIMAR000760_KOG1407:1.0606689128)100:1.3330124740)51:0.1765816510)44:0.0895654972,(PLABRA006894_KOG1407:1.4165850752,BAFFRI031942_KOG1407:1.9097214152)97:0.3120145736)89:0.1428646990,(TRIMAR003232_KOG1407:1.5801184373,((DIPROT032118_KOG1407:1.3226184611,HALSEO011789_KOG1407:1.1532733539)89:0.1047708321,SALKVE004501_KOG1407:0.8607405218)98:0.8105660379)47:0.1740910865)31:0.0000025971,(PHYPAT020556_KOG1407:0.4955020659,NEMVEC023004_KOG1407:0.4441180545)100:0.8996842962)35:0.1627412418)45:0.0796343707,(EUGLON030086_KOG0290:1.3527131145,(((((((((((((((ARATHA042497_KOG2111:0.1840750260,(ARATHA027732_KOG2111:0.1530039869,ARATHA034872_KOG2111:0.4736727433)100:0.1796539622)100:0.0452700002,MICSPE004350_KOG2111:0.4225781315)100:0.0338987092,PHYPAT044767_KOG2111:0.2089599834)100:0.0390545446,KLENIT008134_KOG2111:0.0970512414)100:0.1058214489,(COLSPE002995_KOG2111:0.1333991098,((((((PHYINF014248_KOG2111:0.1151734728,BAFFRI016816_KOG2111:0.4332568358)95:0.0698601948,(RHOMAR008719_KOG2111:0.1717605929,GONPAC027044_KOG2111:0.1907576188)95:0.0290186779)78:0.0224513727,(GLOWIT007660_KOG2111:0.1314810121,CYAPAR012287_KOG2111:0.2317399102)100:0.0863825579)98:0.0235046982,((DIPROT003635_KOG2111:0.2275308745,((((HOMSAP054398_KOG2111:0.2240489602,(CAPOWC007536_KOG2111:0.2396811865,((HOMSAP050312_KOG2111:0.2282265629,NEMVEC012506_KOG2111:0.2397781244)100:0.3261970062,(SPIPUN001675_KOG2111:0.6608051091,SALKVE018675_KOG2111:0.7808865751)60:0.1085672037)59:0.1179011460)59:0.0162997062)66:0.1003206408,RHIIRR008444_KOG2111:0.3337025446)94:0.0785727378,(SALKVE006811_KOG2111:0.6102590826,((PYGBIF001944_KOG2111:0.3633187463,LENLIM005419_KOG2111:0.3697469166)100:0.0939021473,THETRA009856_KOG2111:0.7430230480)70:0.1007630571)53:0.0492392922)67:0.1026174548,((MANSPH006348_KOG2111:0.3472604687,ANAIGN006448_KOG2111:0.9214763370)19:0.0924441049,MANSPH003355_KOG2111:0.4522930951)19:0.0901648229)97:0.0450018042)67:0.0375028903,((PHYPOL002290_KOG2111:0.1752793954,VERVER007533_KOG2111:0.3990007271)99:0.0826992005,(ACACAS014510_KOG2111:0.2856797277,DIPROT040320_KOG2111:0.4193358542)99:0.0547888759)36:0.0040308975)99:0.0890106913)76:0.0127805409,((COLSPE001895_KOG2111:0.1487007165,TOXGON005214_KOG2111:0.7713388160)100:0.1497850022,COLSPE002265_KOG2111:0.3886211287)89:0.1418676386)18:0.0181804170,DIALUT013334_KOG2111:0.1888132656)76:0.0288291047)87:0.0467853199)75:0.0163305450,EUGLON005346_KOG2111:0.6017635307)25:0.0285381657,(HALSEO015099_KOG2111:0.1779527746,(PLABRA002079_KOG2111:0.3093267020,CHLREI011173_KOG2111:0.2836542924)67:0.0372462531)67:0.0486823896)54:0.0546489902,((PHAKIR012576_KOG2111:0.2970450898,((TELSUB008874_KOG2111:0.5323061102,TELSUB026849_KOG2111:0.5377025329)94:0.0773758202,PHAKIR002228_KOG2111:0.6728085003)96:0.0965825527)85:0.0356799521,NAEFOW016320_KOG2111:0.3198022084)97:0.1090568531)59:0.0501718957,((ANDGOD005774_KOG2111:0.4946603016,RHOMAR004746_KOG2111:0.5951649703)91:0.1106532727,((TRIMAR000386_KOG2111:0.6006155121,PHAKIR013215_KOG2111:0.5833258621)46:0.1278874124,(NUTLON011461_KOG2111:0.2491014746,NUTLON014106_KOG2111:0.9375630123)87:0.1490389807)7:0.0627300047)7:0.0397306895)7:0.0740987803,(VITBRA011654_KOG2111:0.3092403563,TOXGON002823_KOG2111:0.8539251212)48:0.1384980182)35:0.1054587827,(HONFER000914_KOG2111:0.5691896069,NAEFOW012108_KOG2111:0.5231053491)57:0.1167832315)8:0.0139593492,((MANSPH006404_KOG2111:0.5040984983,MANSPH005824_KOG2111:0.5957600480)89:0.1067186564,EUGLON048386_KOG2111:0.7126062612)38:0.1181417951)26:0.0636718382,GONPAC045378_KOG2111:0.6994424862)32:0.1077987868,((((((COLSPE005431_KOG2111:0.3176684254,(HEMKUK008642_KOG2111:0.2422819839,PHYINF010227_KOG2111:0.3797454227)69:0.0776134233)7:0.0390579131,((CAPOWC007895_KOG2111:0.2138372074,(SPIPUN001818_KOG2111:0.0939729228,RHIIRR012195_KOG2111:0.1594920240)100:0.0691876839)100:0.0742814011,(ACACAS013351_KOG2111:0.2687642240,PHYPOL009587_KOG2111:0.3556430646)99:0.1270002542)45:0.0189022055)7:0.0094947405,((GLOWIT007632_KOG2111:0.2480938645,(CHOSPE018034_KOG2111:0.6261563454,HONFER009457_KOG2111:0.4014350063)99:0.0633979026)99:0.0698080722,(GEFOKE022131_KOG2111:0.4596497019,RHOMAR012942_KOG2111:0.4142008910)63:0.0821477658)22:0.0375172039)70:0.1088853678,(((NAEFOW013860_KOG2111:0.2898677187,EUGLON033004_KOG2111:0.3770208054)97:0.0292952823,PHAKIR004473_KOG2111:0.3135729877)99:0.0802526327,ANDGOD005804_KOG2111:0.4951258105)96:0.0516646520)73:0.0898399409,(DIPROT016617_KOG2111:0.5533813072,NUTLON012786_KOG2111:0.5639774277)8:0.0528016225)40:0.1692304771,DIPROT039816_KOG2111:0.5978391782)47:0.2948126797)28:0.2472393043,EUGLON029647_KOG2111:0.7060014605)99:0.5374651821)88:0.9812394830)53:0.0488068609)31:0.0318113852,TELSUB007466_KOG0300:1.6984585556)28:0.0258166949,(((((HOMSAP032193_KOG0286:1.1267828724,GLOWIT025175_KOG1034:0.9469719454)26:0.0741948121,ANAIGN019114_KOG1446:1.6096589958)45:0.1112662655,DIALUT006541_KOG0313:1.3913342763)45:0.1763134539,((PYGBIF000937_KOG0310:0.5777009552,NAEFOW009382_KOG0310:1.1785670219)100:1.0105988270,PYGBIF002094_KOG3881:2.5965219271)44:0.0000023488)38:0.0252050201,GLOWIT000301_KOG0641:0.9785733038)28:0.1707626688)39:0.0553410808)36:0.0401893699,((((((((((COLSPE009469_KOG0265:0.3344087198,(KLENIT003342_KOG0265:0.2445004100,((TELSUB046072_KOG0288:0.2102240575,((GEFOKE007214_KOG0288:0.3075018523,(DIALUT000918_KOG0288:0.0620583431,PYGBIF008093_KOG1034:2.2826988926)54:0.3197196431)56:0.0663370481,PHYINF003421_KOG0288:0.6591473521)97:0.0361800219)97:0.0456136101,(((EUGLON002184_KOG0296:0.6460461012,DIPROT019596_KOG0296:0.2554166757)98:0.1056680405,THETRA005964_KOG0296:0.3924371606)97:0.0394835676,RHOMAR008829_KOG0296:0.2930962642)100:0.1138228758)98:0.0465435178)99:0.1610012983)99:0.0823682996,PHAKIR000063_KOG0286:0.4778621387)100:0.0827489670,ANDGOD005359_KOG0265:0.5184507334)81:0.0302539891,NAEFOW011010_KOG0310:0.7518819137)99:0.2151846734,MONEXI012622_KOG0310:0.6247127775)99:0.3358400878,(NUTLON021082_KOG1034:1.8502463006,DIPROT018469_KOG3881:2.0386187550)13:0.0684518072)13:0.1684662482,(BAFFRI018180_KOG0315:0.5199394184,TRIMAR003582_KOG0315:0.3964160008)100:1.1583998870)16:0.0280811686,(COLSPE015803_KOG0300:1.3041585935,((TELSUB046071_KOG0315:0.3975185311,HOMSAP049236_KOG0315:0.2817479095)100:0.3593557220,GLOWIT012313_KOG0647:1.7748179401)98:0.2531643596)21:0.0598594042)65:0.1323185122,(GONPAC047767_KOG1034:1.6858441754,((THETRA002291_KOG1034:1.9432168544,(HOMSAP062923_KOG4714:0.4760398763,NEMVEC018059_KOG4714:0.4068440664)100:0.5197412965)56:0.5531795476,(((((((HOMSAP030779_KOG4714:0.1903935295,(((HALSEO000434_KOG4714:0.1760001410,HONFER000307_KOG4714:0.1624221143)96:0.0496028940,PHYINF005837_KOG4714:0.2017740913)93:0.0182258009,ROZALL004876_KOG4714:0.3385693966)71:0.0229992178)64:0.0186563368,SPIPUN000589_KOG4714:0.1604295544)63:0.0266327145,(MONEXI007004_KOG4714:0.1666985570,(PHAKIR002306_KOG4714:0.1513154734,EUGLON011851_KOG4714:0.1709159958)96:0.0340136903)73:0.0358637899)63:0.0231954298,(DIPROT005867_KOG4714:0.1138441084,GLOWIT017180_KOG4714:0.2442005781)67:0.0195780668)41:0.0212436906,((((PYGBIF001838_KOG4714:0.1021831078,ANDGOD000135_KOG4714:0.3529211547)72:0.0364567822,PHYPOL002485_KOG4714:0.2349150632)33:0.0433925209,((NAEFOW003604_KOG4714:0.1385745583,GRACHO000626_KOG4714:0.2580636204)98:0.0661216051,GALSUL002521_KOG4714:0.1754424401)42:0.0296234874)38:0.0263296186,(MICSPE001612_KOG4714:0.2123963268,NUTLON006688_KOG4714:0.1182943399)6:0.0272720280)24:0.0195442098)71:0.0297779742,(GALSUL001037_KOG4714:0.2507549235,(((BIGNAT001386_KOG4714:0.1446189520,(VITBRA007617_KOG4714:0.1616210847,BAFFRI010298_KOG4714:0.2200239935)95:0.0474764823)95:0.0406893886,THETRA003097_KOG4714:0.2245073939)92:0.0337496768,NAEFOW011277_KOG4714:0.1670274947)100:0.1020512993)99:0.1778001817)95:0.0524940978,THETRA003332_KOG4714:0.2270260346)97:0.5475881708)63:0.4191184136)22:0.2214260436)22:0.0749943059,(((((((CHLREI001274_KOG0288:0.2433320765,(CHOSPE012824_KOG0288:0.3164863618,MICSPE001663_KOG0288:0.7889999402)87:0.0317148339)98:0.1267265990,RHOMAR010490_KOG0293:0.3256010517)44:0.0442012726,BAFFRI005814_KOG0293:0.4321557288)25:0.0317305612,((((((((CAPOWC009279_KOG0288:0.3767739496,SALKVE020610_KOG0288:0.3570757115)100:0.1611674781,HOMSAP053826_KOG0293:0.1404139814)100:0.0914410499,((RHIIRR003259_KOG0293:0.2162954209,SPIPUN009164_KOG0293:0.2431640833)100:0.1010420377,GEFOKE016871_KOG0293:0.4731799107)17:0.0625897167)61:0.0489670384,((ACACAS004461_KOG0293:0.3295996509,PHAKIR009856_KOG0293:0.5943996713)97:0.0810396401,VERVER007100_KOG0293:0.2912160545)96:0.0919407636)23:0.0195803097,COLSPE007000_KOG0293:0.3618271488)32:0.0174068325,HEMKUK015916_KOG0293:0.2781167946)31:0.0101037266,PHYPAT023316_KOG0293:0.2404142385)33:0.0270549812,PHYPOL007027_KOG0293:0.3731894548)79:0.0350478712)36:0.0663161358,TELSUB047151_KOG0293:0.2693361447)100:1.0571855500,PHYPAT040534_KOG0641:1.1843722386)22:0.1020869974,(((NAEFOW004901_KOG0313:1.5779430080,(SPIPUN005330_KOG0313:0.8382751420,LENLIM012245_KOG0313:0.9762720970)38:0.2128279357)38:0.1778791101,((((((((((SPIPUN008132_KOG0315:0.2337211609,ROZALL003074_KOG0315:0.4537776791)100:0.0659367526,MANSPH003325_KOG0315:0.2765484301)95:0.0766988204,((((((KLENIT003668_KOG0315:0.0405148578,ARATHA026528_KOG0315:0.3985189836)100:0.1527086918,LENLIM009295_KOG0315:0.5878247089)90:0.0071979871,(HEMKUK014605_KOG0315:0.2568149891,NUTLON005266_KOG0315:0.3851957654)96:0.0343941868)93:0.0288289726,GLOWIT014285_KOG0315:0.2817979682)94:0.0581183137,((ACACAS005356_KOG0315:0.3047752884,((DIPROT025650_KOG0315:0.2616058342,(VITBRA017712_KOG0315:0.6120321390,(((GALSUL003152_KOG0315:0.5284271039,GALSUL002396_KOG0315:0.5129055607)100:0.1457725520,GALSUL003730_KOG0315:0.6299595578)100:0.7829839470,TOXGON001131_KOG0315:1.0751509872)100:0.1994869651)98:0.1501212091)96:0.0613587758,(VERVER008118_KOG0315:0.2983506590,VERVER008420_KOG0315:0.3955320754)100:0.0964602059)95:0.0230344566)83:0.0373801785,(ANAIGN007607_KOG0315:0.3754428035,PHYPOL007168_KOG0315:0.1431211066)83:0.0716864568)76:0.0366056738)71:0.0474739021,(DIALUT008180_KOG0315:0.2761018616,((BIGNAT011008_KOG0315:0.2417071923,PLABRA007776_KOG0315:0.4079477712)98:0.1246679707,(CHOSPE000617_KOG0315:0.2872054051,HONFER004102_KOG0315:0.4975098477)55:0.0517425739)47:0.0297377757)48:0.0341094552)57:0.0536923000)30:0.0194680615,(RHOMAR009339_KOG0315:0.3503285137,GONPAC030200_KOG0315:0.4675408569)34:0.0220519958)65:0.0591860956,(CAPOWC005889_KOG0315:0.3428597431,((PHYINF008084_KOG0315:0.3423483759,(THETRA007404_KOG0315:0.3304961616,CHOSPE023632_KOG0315:0.2949788000)100:0.2203092580)76:0.0489722945,(HALSEO005094_KOG0315:0.4664335301,(PHAKIR012465_KOG0315:0.4511228261,TRIMAR002067_KOG0315:0.8542135432)88:0.0559768026)87:0.0730043143)70:0.0601105379)40:0.0228856537)34:0.0401416834,EUGLON012018_KOG0315:0.5592327650)57:0.0867153509,(((HOMSAP065348_KOG0315:0.2038989499,NEMVEC021868_KOG0315:0.1576889484)100:0.3423409932,SALKVE007063_KOG0315:0.5480459960)93:0.0934974730,NAEFOW007921_KOG0315:0.5283483963)81:0.0411023775)63:0.1687185628,TELSUB053659_KOG0315:0.6929508123)59:0.1083219800,(MONEXI000486_KOG0315:1.1580475181,COLSPE020269_KOG0315:1.4270390987)59:0.3455810884)100:0.4980500595,DIPROT013331_KOG0315:1.2782934982)100:0.1971270145)9:0.0723636366,(PYGBIF005295_KOG0641:1.3741097081,BAFFRI008524_KOG0641:0.7920285994)99:0.7457188953)82:0.0496817464)11:0.0460059195)29:0.0856288804)38:0.0675435461,(((((((COLSPE011892_KOG0265:1.2939578217,TELSUB005114_KOG0265:0.7827634104)23:0.0258002256,((KLENIT006780_KOG0265:0.2300767612,PHYPAT035629_KOG0265:0.2993234414)100:0.2385558597,ARATHA037664_KOG0265:0.6039136324)100:0.7045340511)44:0.0575614567,ACACAS009623_KOG0265:0.9397854664)31:0.0770037832,(GONPAC005584_KOG0265:1.3219338560,LENLIM010222_KOG0647:1.7275253408)15:0.0000026489)37:0.1191559836,((CHOSPE036742_KOG0265:1.2200618757,(EUGLON031293_KOG0315:1.0326460731,(THETRA001450_KOG0641:1.2079249147,(((((((((CHLREI002590_KOG0641:0.1203117220,ACACAS012134_KOG0641:0.4958227225)96:0.1205224781,(GLOWIT001005_KOG0641:0.4559548301,DIALUT004238_KOG0641:0.6752142203)62:0.1750327226)53:0.1680787745,BAFFRI036987_KOG1034:0.8980423273)44:0.0432466048,((((((((DIALUT006741_KOG0641:0.2863234388,CHLREI016422_KOG0641:0.1508258420)100:0.0708307299,CHLREI018031_KOG0641:0.1514118175)100:0.0624169797,CAPOWC007312_KOG0641:0.2131427057)36:0.0892427599,ANDGOD005936_KOG0641:0.5698334006)29:0.0471036885,DIALUT008132_KOG0641:0.0617906660)47:0.1159353067,CAPOWC002593_KOG0641:0.4163170467)31:0.0854873552,(GLOWIT011868_KOG0641:0.3619576266,CHLREI019300_KOG0641:0.4087859921)34:0.2581436729)43:0.2004675654,(CHLREI001690_KOG0641:0.0826789885,DIALUT013610_KOG0641:0.3383526600)43:0.1734463871)46:0.1559909406)52:0.1753380413,EUGLON047544_KOG0641:0.4151096954)46:0.1866774328,((CHLREI018166_KOG0641:0.0000028214,ANDGOD006345_KOG0641:0.6955846928)52:0.0827111765,NEMVEC019834_KOG0641:0.7620189581)52:0.3468337822)49:0.1769767538,(((CHLREI014785_KOG0641:0.2084090957,CHLREI003300_KOG0641:0.1876885730)96:0.2893232073,DIALUT005848_KOG0641:0.5900694214)66:0.1295784514,HEMKUK019672_KOG0641:0.4415594635)40:0.0984848712)54:0.2389267464,HEMKUK011909_KOG0641:0.5602371807)100:0.5365899368,DIPROT028418_KOG0641:0.9069739425)100:1.3335786470)98:0.5570449789)96:0.0841793216)93:0.0800460544,((((((((((((ARATHA025003_KOG0296:0.5821604471,PHYPAT039327_KOG0296:0.1852335677)99:0.0860269875,KLENIT001425_KOG0296:0.2715971126)100:0.1171449856,MICSPE002360_KOG0296:0.6008312700)31:0.0524471882,CHLREI013441_KOG0296:0.5705307272)95:0.1362211738,(TELSUB024462_KOG0296:0.5028515372,(VERVER010920_KOG0296:0.3463763796,ANAIGN015986_KOG0296:0.6777808612)100:0.1714431810)94:0.1367477371)50:0.0585829457,((PHYINF012694_KOG0296:0.5146945935,(VITBRA001976_KOG0296:0.5072401621,SPISPE001972_KOG0296:0.6019459594)100:0.1072058665)84:0.0934740724,RHOMAR011398_KOG0296:0.7436415414)52:0.0818878946)49:0.0572793594,((((((((((SPIPUN002953_KOG0296:0.2939140611,RHIIRR011370_KOG0296:0.2702525984)93:0.0701163939,ROZALL000306_KOG0296:0.6112702400)69:0.0639042719,(CAPOWC002672_KOG0296:0.4609202577,SALKVE018134_KOG0296:0.7967932818)90:0.1242263880)100:0.1011885377,(BAFFRI015827_KOG0296:0.4525112391,GONPAC041612_KOG0296:0.6027754557)100:0.2879603995)39:0.0525429844,(GEFOKE013093_KOG0296:0.3631018795,CHOSPE005477_KOG0296:0.6186285336)100:0.1580301265)39:0.0335886723,(COLSPE002467_KOG0296:0.4323981588,ACACAS013533_KOG0296:0.3910458124)98:0.1382308710)90:0.0289509736,DIPROT032308_KOG0296:0.5861120179)48:0.0567150860,(CYAPAR012095_KOG0296:0.3054340191,HEMKUK000288_KOG0296:0.4727289538)50:0.1109246240)93:0.0189643221,(HOMSAP018895_KOG0296:0.3752980588,NEMVEC002145_KOG0296:0.3637124165)100:0.5336352346)16:0.0407838773,((((PHAKIR001469_KOG0296:0.4908757846,NUTLON021467_KOG0296:0.5469857804)99:0.0931921715,PHYPOL004032_KOG0296:0.5829194871)87:0.0592255454,(GLOWIT013614_KOG0296:0.5732388311,NAEFOW009794_KOG0296:0.7564171296)89:0.1520610420)94:0.0541841988,(((MANSPH001631_KOG0296:0.5475418322,BIGNAT017860_KOG0296:0.7862041718)21:0.0842515220,(EUGLON044071_KOG0296:0.6181530146,SPISPE009846_KOG0296:0.7546532490)95:0.1720552900)17:0.0540230833,(HONFER002040_KOG0296:0.5326560309,HALSEO008922_KOG0296:0.6605900649)53:0.1677826124)53:0.1463039366)17:0.0494136424)54:0.0670290118)95:0.0550434324,GLOWIT003923_KOG0296:0.4785073718)91:0.0154282255,PLABRA004764_KOG0296:0.8272231577)95:0.0526588358,(DIALUT010801_KOG0296:0.5453237524,((ANDGOD003850_KOG0296:0.7204302111,PYGBIF003477_KOG0296:0.6705315668)66:0.0754007505,GRACHO007162_KOG0296:0.8992183039)97:0.1022855154)95:0.0863373213)93:0.1150584741,((THETRA010338_KOG0296:0.5484935264,CHOSPE001359_KOG0296:0.5303054975)97:0.2308217806,COLSPE014804_KOG0296:1.1042193225)94:0.0268151758)97:0.1279956363,TOXGON006847_KOG0296:1.1211722899)100:0.3204802295)77:0.0908275589)36:0.0297922143,(TELSUB028632_KOG0315:0.8824988192,EUGLON047847_KOG1034:1.1045249338)55:0.4099688779)25:0.0513411504,(((SALKVE019532_KOG0265:1.3047774888,((DIPROT019045_KOG1407:0.6420795323,HALSEO004304_KOG1407:0.7258705576)100:1.2540242390,(((((ARATHA033178_KOG2919:0.2276667769,PHYPAT021173_KOG2919:0.2053461330)100:0.2050774256,CHLREI008291_KOG2919:0.5315729081)77:0.0650157605,(KLENIT015762_KOG2919:0.2616483870,(MICSPE003738_KOG2919:0.4728428056,TELSUB041356_KOG2919:0.5118705042)94:0.0807877611)76:0.1045118232)92:0.0847346248,(((((((HOMSAP007044_KOG2919:0.3966601531,NEMVEC020915_KOG2919:0.1998987556)100:0.2128055749,((COLSPE011640_KOG2919:0.3482613573,PHYPOL008868_KOG2919:0.6885992764)54:0.0709156728,GLOWIT012786_KOG2919:0.3701416713)54:0.0550992645)44:0.0340541214,(((RHIIRR010744_KOG2919:0.2938770408,(ROZALL002471_KOG2919:0.6808710035,ANAIGN010862_KOG2919:0.7646011057)68:0.1522446481)30:0.0439376879,(SPIPUN003464_KOG2919:0.2594137634,ANDGOD004073_KOG2919:1.8175822189)24:0.0697646313)91:0.1030259918,((RHOMAR005201_KOG2919:0.4393684134,GALSUL002344_KOG2919:1.1628369911)95:0.1684665635,NAEFOW013327_KOG2919:0.9114575017)82:0.0913985538)22:0.0630820501)10:0.0115626138,(ACACAS003348_KOG2919:0.4261632277,TRIMAR003404_KOG2919:0.4718200839)89:0.0883806704)32:0.0429005437,(((DIPROT011258_KOG2919:0.4742738434,PYGBIF004468_KOG2919:0.5864414394)36:0.0239155206,(BAFFRI055368_KOG2919:0.7691908472,(CHOSPE030370_KOG2919:0.7457442169,GONPAC023451_KOG2919:0.4101870948)97:0.1536806724)49:0.0907062517)35:0.0647980095,((DIALUT008731_KOG2919:0.5492396781,((PLABRA004268_KOG2919:0.7412731041,HONFER002016_KOG2919:0.6304791692)100:0.1335457866,HALSEO007693_KOG2919:0.8560781577)88:0.0967598878)73:0.0669111362,PHYINF006161_KOG2919:0.5566828821)54:0.0687764616)23:0.0332361604)78:0.0968018331,(((SALKVE022837_KOG2919:0.4027726100,(GEFOKE001323_KOG2919:0.7560012999,(((TELSUB041305_KOG2919:0.0959993072,PYGBIF008500_KOG2919:0.3046559521)49:0.0964106125,EP01146_Metamonada_Fornicata__Carpediemonas_membranifera-EP01146_Carpediemonas_membranifera-P005969|COG3292|na|K22382|na|na_unknown:1.7109789102)53:0.0831099173,LENLIM009362_KOG2919:0.5936722889)30:0.1173593600)62:0.1084366498)63:0.1250531119,(EUGLON016244_KOG2919:0.7136319136,(CAPOWC003427_KOG2919:0.7670197785,((VITBRA007645_KOG2919:0.3849538055,TOXGON005535_KOG2919:0.6162186236)100:0.3674545222,LENLIM008892_KOG2919:0.6721114734)84:0.1260632227)36:0.0403166239)20:0.0600953229)87:0.0453058842,CYAPAR006950_KOG2919:0.3113486591)86:0.0616979676)82:0.0754299070,VERVER011544_KOG2919:0.5167488336)85:0.0222950704)90:0.0932695590,(CHOSPE043267_KOG2919:0.5691768374,BIGNAT002458_KOG2919:0.7863187350)91:0.1176527589)100:0.4327501523)99:0.1809885244)58:0.1714697639,(BAFFRI015194_KOG0296:1.0352495903,(NUTLON022786_KOG0641:1.1147853875,RHOMAR000178_KOG1523:0.9285715454)51:0.3391599924)47:0.1859752830)80:0.0678091021,(((((GEFOKE021412_KOG0310:0.8080432393,LENLIM016211_KOG1407:1.2247063727)100:0.6994831697,GONPAC023459_KOG1407:1.1504950550)91:0.0722256338,RHOMAR011935_KOG0310:0.7705065694)69:0.0492671779,PHYPAT027768_KOG0313:1.2595511832)77:0.1447694253,(COLSPE005968_KOG1007:1.9264965184,((PLABRA004071_KOG1407:0.8876283553,THETRA006993_KOG1407:0.5689704274)100:0.9188727746,GEFOKE016528_KOG1407:1.2485295621)99:0.1965426225)87:0.1902769076)64:0.1781545832)56:0.0787363077)25:0.0278661593)29:0.0250274200,((((((NAEFOW003290_KOG0265:0.9862953046,SPIPUN004818_KOG0265:1.4966567371)89:0.2395067777,CHOSPE005158_KOG0315:1.1274557788)42:0.1183281975,(BAFFRI022261_KOG0265:1.0123264529,(CHOSPE005160_KOG0310:0.9969355158,HEMKUK017406_KOG0310:0.5713365762)95:0.2548047984)35:0.0496868854)46:0.0899974572,((GONPAC020643_KOG0265:0.2089646362,((EUGLON011827_KOG0265:0.3491571195,DIALUT008823_KOG0265:0.4863398873)94:0.0563080058,PHYINF016044_KOG0265:0.5438893234)94:0.1103066126)100:1.0727641850,(SALKVE019014_KOG0265:1.1196020367,CHOSPE033838_KOG0310:1.2561512477)56:0.1547320066)25:0.0000023667)19:0.0496185938,(((BAFFRI058479_KOG0265:0.4639401261,LENLIM018237_KOG0265:0.6195096509)100:0.1781906565,HALSEO008412_KOG0265:0.6642318023)100:0.2293340874,BAFFRI020349_KOG0265:1.2106503431)55:0.1234653144)52:0.1059188311,((((((((EUGLON035036_KOG0265:0.9810200278,GEFOKE017601_KOG0315:1.1059833599)68:0.0063078884,GONPAC002385_KOG0315:0.5092159039)98:0.1018587314,(CHOSPE042624_KOG0265:0.7384464084,CHOSPE020038_KOG0286:0.4058627899)99:0.1791553497)99:0.0717399185,GONPAC023968_KOG0286:0.5013563571)98:0.1019006231,((((CYAPAR006157_KOG0265:0.2124630581,CYAPAR010232_KOG0300:1.1612442521)91:0.2499636227,SPISPE004570_KOG0265:0.1620506637)91:0.0760946725,HONFER011654_KOG0265:0.7225365684)78:0.1041442417,(BAFFRI040159_KOG0286:0.4746915798,(((BAFFRI015857_KOG0315:0.1896746869,BAFFRI054189_KOG0315:0.2387863789)100:0.1088288664,BAFFRI041272_KOG0315:0.4367390830)29:0.0658381928,BAFFRI029660_KOG0315:0.4063815635)26:0.0245753143)78:0.1658239320)100:0.1527322589)89:0.1326861697,(((BAFFRI005322_KOG0265:0.6370603446,GLOWIT002719_KOG0265:1.0799688309)78:0.1748086414,(NUTLON022825_KOG1034:1.4372015472,BAFFRI016237_KOG1407:1.1403982013)14:0.0889612006)75:0.1136694756,(((PHAKIR004824_KOG0273:0.3337414752,(((((SPIPUN009395_KOG0273:0.3249976257,RHOMAR009103_KOG0273:0.3336980033)93:0.0523286852,(((LENLIM012313_KOG0273:0.3953539929,VERVER011062_KOG0273:0.2837524473)90:0.0775854274,ANAIGN022554_KOG0273:0.2458376542)85:0.0578513042,MICSPE002749_KOG0273:0.3380480919)49:0.0612826164)25:0.0197959030,KLENIT005476_KOG0273:0.3035163972)67:0.0534915710,GONPAC027028_KOG0273:0.3278894191)65:0.0492567378,MONEXI009579_KOG0273:0.6754410600)66:0.0299170046)98:0.1668076899,THETRA002095_KOG0273:0.6252327106)100:0.4746435806,((ROZALL000031_KOG0286:0.7582606168,(((GEFOKE012220_KOG0315:0.2526369873,PYGBIF000942_KOG0315:0.2314377246)100:0.0614592167,(EUGLON002625_KOG0315:0.2616495900,COLSPE020393_KOG0315:0.4546310459)100:0.2084571706)90:0.0595205947,NAEFOW000717_KOG0315:0.4404773355)91:0.2054759949)100:0.3027757849,(GRACHO000900_KOG0315:0.5181120300,GRACHO003321_KOG0315:0.8570364845)97:0.1487161825)81:0.0971849676)92:0.0727566723)52:0.0575726714)25:0.0789341117,((((((BAFFRI026839_KOG0265:0.8594063121,(BAFFRI017040_KOG0265:0.6523747910,ACACAS003393_KOG0273:1.1773889033)75:0.1174749630)59:0.0564115208,(((ACACAS007108_KOG0265:0.9226885273,EUGLON029563_KOG0641:1.4211411979)43:0.0929976290,GONPAC005288_KOG0310:1.4018532308)66:0.2208283624,((EUGLON006428_KOG0273:0.5438314787,EUGLON045877_KOG0273:0.4658128953)100:0.2398685568,COLSPE014655_KOG0278:1.5146079365)74:0.1004967744)88:0.0581817307)57:0.0300582038,TELSUB055578_KOG0641:1.1539410193)33:0.0337145430,(((TELSUB045926_KOG0273:0.9575316796,(GEFOKE009091_KOG0296:0.6374207890,(GLOWIT014793_KOG0310:0.4500283879,CHOSPE028372_KOG0310:0.7764877121)100:0.5147058094)92:0.1004550478)79:0.0661579492,HOMSAP052423_KOG0315:1.1760227245)53:0.0260903253,NEMVEC005250_KOG0273:1.0066355501)52:0.0463058508)40:0.0747946823,((RHOMAR001012_KOG0273:0.7562663442,RHOMAR014554_KOG0273:0.7188659458)95:0.1278918426,GEFOKE025576_KOG0273:1.0132606725)44:0.0803170248)49:0.0371005209,(((NEMVEC005145_KOG0265:1.3546552463,RHOMAR000316_KOG0315:1.1634693730)51:0.1386137657,HOMSAP014583_KOG0273:0.8168783924)99:0.1427202406,(DIPROT029219_KOG1407:0.8638440680,NEMVEC000808_KOG1407:0.9109786240)100:1.1951039580)71:0.0703008679)83:0.0557879564)12:0.0379022055,(((((GLOWIT010477_KOG0265:0.6744964321,GLOWIT001689_KOG0265:0.7542516944)95:0.0882978759,(GLOWIT002216_KOG0265:0.4676415091,((GLOWIT019635_KOG0288:0.1688538386,GLOWIT006553_KOG0288:0.1963716159)100:0.1736136435,GLOWIT001918_KOG0315:0.4032161318)100:0.2891491282)100:0.1884827798)30:0.1855333954,((ANDGOD004044_KOG0310:1.2258090620,GLOWIT001000_KOG0313:0.9173997225)92:0.1237639968,EUGLON033543_KOG0315:0.9266711753)89:0.1663027814)26:0.1031344313,(((CHOSPE008389_KOG0265:0.1548635784,CHOSPE008390_KOG0296:0.0142453620)100:0.2490127869,CHOSPE009571_KOG0315:0.2370483238)99:0.1461576824,(((((ROZALL004999_KOG0273:0.3720110301,(RHIIRR013121_KOG0273:0.2093330332,SPIPUN009044_KOG0273:0.3030705090)100:0.0505583322)99:0.0655485652,COLSPE002004_KOG0273:0.4919582755)46:0.0657371243,((ACACAS006790_KOG0273:0.1498964993,((DIPROT009658_KOG0296:0.3285871540,VERVER012163_KOG0296:0.2218266583)100:0.0525635391,PHYPOL003496_KOG0296:0.1065457828)100:0.0413423354)93:0.0324641359,GLOWIT017111_KOG0273:0.1752109700)93:0.0353611262)44:0.0382495265,(GONPAC027978_KOG0296:0.3651749267,((GRACHO000698_KOG0315:0.2152634086,GRACHO004309_KOG0315:0.7173833759)100:0.1481762044,RHOMAR001580_KOG0315:0.6931156747)100:0.0939782228)95:0.0971517109)44:0.0579100224,(PHAKIR007948_KOG0296:0.2004436989,NAEFOW005441_KOG0296:0.3027792275)100:0.0766815430)100:0.2373253408)99:0.5615549932)26:0.0628107512,(((EUGLON011909_KOG0265:1.2431491675,EUGLON031664_KOG0296:0.8779091899)79:0.1649973201,PHYPOL010429_KOG0310:1.5039532021)93:0.1815139425,(DIPROT033100_KOG0641:0.4312632800,DIPROT038370_KOG0641:0.5855065855)100:0.3773918285)12:0.0517439178)12:0.0466092615)50:0.0327466966)31:0.0530002692)34:0.0707664612,((((((((CAPOWC000667_KOG0265:0.5607637898,((ACACAS013082_KOG0296:0.9820826280,ACACAS010051_KOG0296:0.9042086248)100:0.0968833336,RHIIRR013057_KOG0296:0.9076958747)86:0.1295933679)43:0.1535058644,(((RHIIRR003795_KOG0265:0.7063367950,CYAPAR024572_KOG0313:1.2781442771)92:0.1518782923,(ACACAS002542_KOG0286:0.5946309766,ANAIGN001776_KOG1034:1.6949212586)88:0.4745114588)33:0.0345762843,(GONPAC014299_KOG0265:1.1113639269,(ACACAS015285_KOG0300:1.0362017484,((ACACAS015406_KOG0300:1.0265633878,VERVER004043_KOG0313:0.6185431540)97:0.1405664743,GEFOKE016886_KOG0313:0.9778835851)99:0.1305939752)46:0.0345424621)35:0.0469002759)87:0.0864483690)37:0.0659300336,NUTLON008023_KOG0265:1.2176891777)22:0.0256509773,((((HOMSAP091717_KOG0310:0.6559180326,NEMVEC016326_KOG0310:0.5501191749)100:0.2130085000,SALKVE021723_KOG0310:1.1189555439)100:0.3246664330,NAEFOW004442_KOG0310:1.3696671119)31:0.1211210332,NUTLON004628_KOG0310:1.7877792943)26:0.1451585901)24:0.0170230544,((HOMSAP066363_KOG0310:1.8027498391,DIALUT001730_KOG0313:1.0649513538)17:0.0677938001,(((ROZALL000690_KOG0310:0.9506822647,PHYPOL009435_KOG0313:0.7138382772)100:0.5454410547,BAFFRI033931_KOG1036:1.4429729393)47:0.1146112480,CYAPAR012515_KOG0313:0.8985337583)31:0.1351188186)79:0.1742242742)43:0.0891973913,((((SALKVE022763_KOG0265:0.6993275962,TELSUB052116_KOG0265:0.9239483899)99:0.0983310449,EUGLON015980_KOG0273:0.7257891941)96:0.1701805622,((ROZALL002100_KOG0265:1.1927237561,(PHYPOL000234_KOG0310:0.7708139413,ANAIGN022897_KOG0310:0.9145115570)100:0.5590959992)72:0.1663052716,((PHYPOL015184_KOG0310:1.2668097249,(TELSUB029258_KOG1034:0.6627019952,NUTLON010197_KOG1034:0.6770532526)100:0.4952163736)97:0.2333886889,COLSPE010451_KOG3881:1.5389728188)22:0.0553939448)23:0.0309597686)23:0.0296666384,((ROZALL005490_KOG0265:0.6840371297,TELSUB056113_KOG0313:1.1273889795)65:0.1315891835,(SPISPE015687_KOG0288:1.0131936842,TELSUB018832_KOG0313:0.8089646792)72:0.1130104118)86:0.2364007203)14:0.1209527363)26:0.0651250394,ANCTWI002699_unknown:1.2437699162)25:0.0563201488,(((((((((((PLABRA002273_KOG0265:0.1941397050,ANAIGN024013_KOG0265:0.6067275960)100:0.0749135730,GALSUL001961_KOG0265:0.2447348592)100:0.4048746581,(RHIIRR015197_KOG0315:0.1018346935,ARATHA026484_KOG0315:0.1643320523)100:0.6870816233)70:0.2519401934,(HEMKUK004385_KOG0286:0.2973129809,CYAPAR006264_KOG0313:0.1978609005)100:0.4228297331)85:0.5951969650,(PHYPOL022466_KOG0286:0.8174823506,GONPAC044703_KOG0641:1.3371183687)40:0.1230144441)12:0.0945265917,(RHOMAR006208_KOG0641:0.1665755925,BAFFRI034831_KOG0641:0.4408157178)100:0.9879586973)13:0.0812174694,((((((((HEMKUK011415_KOG0273:0.2071619296,KLENIT005616_KOG0273:0.2905227732)23:0.0397946621,((NAEFOW003400_KOG0273:0.5249182901,COLSPE008928_KOG0273:0.3161945377)25:0.0602266497,(CYAPAR020231_KOG0273:0.2628736853,VITBRA010537_KOG0273:0.4703304613)26:0.0621653005)23:0.0352325333)95:0.0457762501,(MANSPH004520_KOG0273:0.1989675693,(CHLREI002955_KOG0296:0.2592228270,GEFOKE005437_KOG0296:0.2764586760)90:0.0450839813)24:0.0229710130)88:0.0620152305,SALKVE017101_KOG0273:0.3426955818)98:0.0521199363,LENLIM007090_KOG0273:0.3713785981)95:0.0711675303,PHYINF010484_KOG0273:0.3737168766)100:0.1205765067,EUGLON032220_KOG0315:0.5764431038)100:0.3393059135,(NAEFOW014142_KOG0286:0.7596995607,((TELSUB025318_KOG0286:0.3305950975,PHYPOL013697_KOG0641:0.3724528682)85:0.0987839055,ANAIGN011463_KOG0641:0.9171356116)81:0.0559493225)98:0.2366426570)34:0.1601589335)45:0.0886033844,((RHOMAR008241_KOG0313:0.5912696620,((ANAIGN005871_KOG0313:0.2853207719,THETRA004723_KOG0313:0.4500859101)100:0.2046032438,CHOSPE004688_KOG1407:1.1591970199)78:0.2208502531)96:0.7212472799,TELSUB004995_KOG2919:3.7190818201)10:0.3746445557)4:0.0000027385,(((((EUGLON028732_KOG0265:1.0154195162,BAFFRI049564_KOG0647:1.0698217260)49:0.0458966260,CHOSPE002448_KOG0265:1.2997369099)49:0.1068061183,TELSUB009019_KOG0288:1.0360611326)49:0.1089973825,HONFER007796_KOG0296:1.0370602014)27:0.1403425946,((((GEFOKE018618_KOG0296:0.4911102688,GLOWIT023483_KOG0296:0.2553969606)100:0.1449788805,COLSPE003325_KOG0296:0.4795466383)100:0.1337006587,(GRACHO008966_KOG0313:0.5468114555,SPIPUN007200_KOG0313:0.5612232195)99:0.1835380514)99:0.9022860097,(TELSUB040241_KOG0313:1.3410768066,(ANAIGN020185_KOG0313:0.3693395167,(((LENLIM012896_KOG0315:0.6695614318,GONPAC045884_KOG0315:0.4421939719)89:0.1550074895,NUTLON009057_KOG0315:0.3024921089)87:0.0838989669,ANAIGN002649_KOG2919:3.5314345429)100:0.2672491816)99:0.1634461908)57:0.1484107263)40:0.1177124177)25:0.0679362623)9:0.0463681841,((((((((HOMSAP056051_KOG0265:0.7436551431,TOXGON004790_KOG0265:0.5479543633)100:0.1508266740,(MANSPH008487_KOG0265:0.2198753885,PHAKIR014286_KOG0265:0.6132222238)100:0.1245807076)100:0.1315631000,DIPROT021039_KOG0296:0.3583971674)100:0.1141911462,SPISPE009050_KOG0265:0.7361704598)100:0.1016476921,THETRA009545_KOG0288:0.6329092608)100:0.5078217785,((((LENLIM015518_KOG0265:0.8400641936,((PHYINF000231_KOG0296:0.5474831785,BIGNAT009556_KOG0296:0.4455561047)100:0.2367520557,ROZALL000745_KOG0641:0.5237792932)100:0.1807608426)100:0.3084639756,((BIGNAT014536_KOG0286:0.6057236701,TELSUB053784_KOG0288:0.4116618903)100:0.2030413927,ARATHA045781_KOG0300:0.5986187167)100:0.4504189462)100:0.1847829680,((((((((HOMSAP051163_KOG0300:0.2935864214,NEMVEC021662_KOG0300:0.2243107446)100:0.0828158634,SALKVE017485_KOG0300:0.6423914347)33:0.1030832795,(CAPOWC009617_KOG0300:0.4668392626,((((ANAIGN021178_KOG0300:0.5906567434,PYGBIF005191_KOG0300:0.7738646155)79:0.1016909881,GEFOKE013660_KOG0300:0.7774838774)78:0.1052292567,RHOMAR013604_KOG0300:0.5774043423)71:0.0429173882,BAFFRI024588_KOG0300:0.7150476131)32:0.0657042842)32:0.0538416423)88:0.0808586466,(PHYPOL005220_KOG0300:0.7226542514,(ANAIGN014225_KOG0300:0.0667148130,(ANAIGN022135_KOG0300:0.4173875979,ANAIGN023324_KOG0300:0.5411556836)99:0.5259407571)98:1.5808894000)84:0.0486299052)86:0.0904662251,MANSPH001444_KOG0300:0.8007373615)97:0.1772827431,((NAEFOW008359_KOG0300:0.8198002387,PYGBIF008426_KOG0300:0.4709986948)97:0.2963868289,PLABRA005271_KOG0300:0.7430767498)92:0.0741580038)97:0.2986356111,(VERVER006773_KOG0300:1.6942816625,GLOWIT002685_KOG0300:2.4318223381)97:0.6091806266)97:0.2359990769,GEFOKE005904_KOG0313:1.4662281104)12:0.0000028159)44:0.0522004018,GALSUL006641_KOG0313:1.5519928822)70:0.0337926154)22:0.0503610086,BAFFRI041412_KOG0278:1.2555876516)11:0.0771256621,((SALKVE015335_KOG0286:1.4333825788,MONEXI007772_KOG0310:1.2005226939)66:0.2213318183,(((HOMSAP079073_KOG0288:0.3178512922,(HOMSAP067051_KOG0288:0.0000024726,HOMSAP004272_KOG0288:0.0000029770)100:0.0517527940)100:1.4934039960,(((((((((((HOMSAP053854_KOG0313:0.4083544307,NEMVEC021511_KOG0313:0.3679297921)100:0.1574539569,SALKVE017166_KOG0313:0.6876483890)98:0.1164585654,((RHIIRR014962_KOG0313:0.2784010307,SPIPUN008415_KOG0313:0.6397359489)100:0.2060535280,GEFOKE006238_KOG0313:1.0588936700)96:0.1063883406)96:0.0957099065,((((ARATHA020775_KOG0313:0.5671726155,PHYPAT006595_KOG0313:0.2559598446)100:0.1176683648,KLENIT011736_KOG0313:0.4476491639)100:0.4211286221,(CAPOWC000573_KOG0313:0.7624912759,COLSPE004671_KOG0313:0.5797768021)30:0.0472875451)26:0.0585296196,(ACACAS013195_KOG0313:0.4975830842,PHYPOL003788_KOG0313:0.7628318275)82:0.0451617770)25:0.0305870948)29:0.0891528369,(((CHLREI019206_KOG0313:0.6644934140,THETRA007543_KOG0313:0.9542325251)96:0.1359655672,CHOSPE021494_KOG0313:0.9748689710)41:0.0882762370,(SPISPE014796_KOG0313:0.6247013057,NUTLON017956_KOG0313:0.7928134074)28:0.1349081166)25:0.0855992324)29:0.0487362295,((MICSPE008328_KOG0313:0.8156329792,GLOWIT010926_KOG0313:0.6499024879)32:0.1216681223,((BAFFRI044118_KOG0313:0.4879586415,MANSPH005849_KOG0313:1.0279462729)44:0.1725484052,(DIPROT010219_KOG0313:0.7760564391,GONPAC033379_KOG0313:0.6702014301)61:0.1109309266)51:0.0622292445)32:0.0822830749)37:0.0509379174,((GLOWIT024040_KOG0313:0.8434638653,VERVER002654_KOG0313:1.0511305429)73:0.1463180083,ANDGOD005577_KOG0313:0.8170693425)52:0.1591603774)15:0.0535536479,((PHYINF017580_KOG0313:0.6972837390,PHAKIR007031_KOG0313:0.8427743427)35:0.1416658269,(NAEFOW001232_KOG0313:1.0465472721,PYGBIF008788_KOG0313:0.4228559383)36:0.3064765057)65:0.1781317198)23:0.0636595561,(((BIGNAT016290_KOG0313:0.8969978076,(EUGLON029030_KOG0313:0.7233481226,(COLSPE023851_KOG0313:0.1027201458,TELSUB029792_KOG0313:0.2604631213)100:0.5724266730)100:0.5681560126)99:0.0588687558,(PLABRA001282_KOG0313:0.5853590848,TRIMAR000614_KOG0313:1.0001395252)99:0.1778744803)98:0.0715716319,(CYAPAR012881_KOG0313:0.7380088132,(VITBRA006967_KOG0313:0.6089582954,TOXGON007058_KOG0313:0.9556130872)100:0.6032730841)45:0.1170101616)77:0.1196794056)29:0.0409355911,(((HONFER002149_KOG0313:0.8228036373,DIALUT009686_KOG0313:0.9522921792)95:0.0959971104,TELSUB000048_KOG0313:0.7781786807)86:0.0762904280,RHOMAR013700_KOG0313:0.8829284510)59:0.1360101997)64:0.1496776149,(HALSEO016277_KOG0313:0.9941910732,LENLIM003050_KOG0313:1.2028129480)46:0.1608467690)94:0.2380325738)5:0.0980842415,GALSUL006178_KOG0313:2.1504164263)18:0.1095334558)15:0.0575277088)35:0.0756966541)27:0.0684436800,((((((((((((((((((((ARATHA025626_KOG0647:0.2776544109,CHLREI006494_KOG0647:0.5179027662)100:0.0767523972,MICSPE004361_KOG0647:0.2755783938)100:0.0607204924,(ACACAS013257_KOG0647:0.3888393748,((PHYINF008667_KOG0647:0.2960717722,NUTLON003912_KOG0647:0.5819829489)99:0.0592430445,VITBRA001021_KOG0647:0.5813297299)99:0.0807675335)95:0.0623007437)93:0.0386027952,COLSPE001249_KOG0647:0.3368370388)92:0.0350679803,(DIALUT013834_KOG0647:0.2854776340,(DIPROT006966_KOG0647:0.4721078497,NUTLON022472_KOG0647:0.4491802067)100:0.1796100291)96:0.1480848001)92:0.0367710864,((((HOMSAP002427_KOG0647:0.3169964797,(CAPOWC005605_KOG0647:0.4447300572,PHAKIR001969_KOG0647:1.0766184888)100:0.1464786810)100:0.1049784749,CYAPAR010015_KOG0647:0.2434181356)100:0.0479066644,(PLABRA004649_KOG0647:0.4799777513,CHOSPE013901_KOG0647:0.5045628796)100:0.0979125914)98:0.0573892183,((GEFOKE004941_KOG0647:0.2109616787,(VERVER014439_KOG0647:0.3480880201,THETRA008474_KOG0647:0.7083504200)94:0.0707295970)95:0.0622574066,(PHYPOL010716_KOG0647:0.3699036955,PHYPOL011430_KOG0647:0.4391699746)95:0.0556599654)91:0.0661689145)92:0.0412895753)94:0.0390527134,((((SPIPUN002192_KOG0647:0.3682903496,(RHIIRR013356_KOG0647:0.3264230942,ROZALL004641_KOG0647:0.3752508311)98:0.0731885973)100:0.0914312615,(NAEFOW012968_KOG0647:0.5384330595,SPIPUN005798_KOG0647:0.9353007265)100:0.0586878621)99:0.0714938326,BAFFRI013893_KOG0647:0.6343962721)79:0.0378357103,((GALSUL006550_KOG0647:0.2979061443,GRACHO001819_KOG0647:0.3706866370)91:0.0779320753,(BAFFRI008438_KOG0647:0.5934298587,(BIGNAT000154_KOG0647:0.4820748990,(ANAIGN017512_KOG0647:0.5164542130,ANAIGN003645_KOG0647:0.4051640457)100:0.3866850918)99:0.1813005719)60:0.0160721198)94:0.0714029812)95:0.0642036638)94:0.0425922323,(RHOMAR011261_KOG0647:0.5285595718,RHOMAR011382_KOG0647:0.8513114093)97:0.1853243094)98:0.0505014394,(((SALKVE006943_KOG0647:0.5189985778,(((EUGLON042400_KOG0647:0.4379138122,(APISPI012697_KOG0647:0.5744984932,PAPANK040165_KOG0647:0.7423917857)100:0.3801535866)98:0.1338856866,(HEMPHA004497_KOG0647:0.5634638382,RHYHUM046031_KOG0647:0.5116388010)100:0.1961963706)100:0.0754467870,(((COLSPE023228_KOG0647:0.0000024874,COLSPE034961_KOG0647:0.0000026462)100:0.5842862674,BODSAL018175_KOG0647:0.3082896358)100:0.1296745852,(TRYBRU002892_KOG0647:0.3688026225,LEIMAJ000061_KOG0647:0.4107083696)100:0.2560667163)100:0.4315452359)98:0.0951588500)80:0.0290999916,GRACHO010765_KOG0647:0.8172880049)28:0.0418547445,(((THETRA004750_KOG0647:0.4833436439,(CHOSPE005761_KOG0647:0.3994060836,(HOMSAP063556_KOG0647:1.3941887152,CHOSPE023388_KOG0647:1.6495080006)67:0.4849023058)65:0.2236766550)24:0.0861010025,(CHOSPE003707_KOG0647:0.6706406036,THETRA004049_KOG0647:1.6351565702)25:0.0623254878)76:0.0955583919,(GONPAC043120_KOG0647:0.5530297300,(GONPAC001174_KOG0647:1.5383972227,BIGNAT016962_KOG1036:0.7011442902)85:0.1085434397)73:0.1485232445)48:0.0635356982)16:0.0448076003)25:0.0646938845,(TOXGON005520_KOG0647:0.9400438660,(((MONEXI008821_KOG0647:0.5030192014,MONEXI015611_KOG0647:0.8417026488)100:0.2969150091,PYGBIF004046_KOG0647:0.8953516467)98:0.2713523633,(THETRA008494_KOG0647:1.2879915072,((DIALUT012457_KOG0647:0.2826366335,SPIPUN004975_KOG0647:1.6286092308)100:0.5582468010,NAEFOW004929_KOG0647:1.4654442906)98:0.1968312140)37:0.1110041379)81:0.0910376889)26:0.1077623388)5:0.0301790782,MANSPH001398_KOG0647:1.6755083505)8:0.0256740999,((MANSPH003771_KOG0647:0.7212150123,HALSEO006953_KOG0647:0.8940520007)29:0.1985135564,(EUGLON031888_KOG0647:0.6864791715,PYGBIF004774_KOG0647:0.5006140785)91:0.1036668305)28:0.0406083799)66:0.0436725528,(TELSUB004746_KOG0647:0.6972967903,GLOWIT007831_KOG0647:1.2794597146)74:0.3202577475)77:0.0125155927,((HONFER001157_KOG0647:0.4603319804,(LENLIM004972_KOG0647:0.5966965798,LENLIM015351_KOG0647:1.0617863057)94:0.1977112681)93:0.1123507012,PHAKIR013643_KOG0647:0.5732477615)93:0.0816461808)91:0.2288866802,((ANDGOD005328_KOG0647:0.6700912283,(TELSUB052860_KOG0647:0.0000023693,TELSUB052861_KOG0647:0.0742840010)100:1.3560448540)95:0.0882884367,(SPISPE003524_KOG0647:0.9914024501,GONPAC041976_KOG0647:0.9916226546)91:0.1672144115)93:0.1054597493)98:0.2020049438,((((((((HONFER003945_KOG0647:2.0765505871,PHYINF001591_KOG1036:0.2835959863)71:0.0828664624,((GALSUL000503_KOG1036:0.5092473103,SAPDIC006198_unknown:0.2949459252)96:0.0876051353,GRACHO008742_KOG1036:0.8189529996)96:0.0941724738)95:0.2065254512,(CHLREI005205_KOG1036:0.4331587988,GONPAC012486_KOG1036:1.9620216558)50:0.0605072442)53:0.1207437039,((((ARATHA042034_KOG1036:0.1410361926,PHYPAT032576_KOG1036:0.5292042369)97:0.1156412975,(KLENIT008071_KOG1036:0.1953860097,CHOSPE004758_KOG1036:1.8326375534)15:0.0612100825)18:0.1343082178,((RHIIRR018409_KOG1036:0.3167487964,SPIPUN004983_KOG1036:0.3783688003)97:0.1408968607,DIALUT007743_KOG1036:0.6203932464)32:0.0325125264)48:0.0787264161,(((((HOMSAP048176_KOG1036:0.2794368383,(CHOSPE021297_KOG1036:0.3687301172,TELSUB024159_KOG1036:1.9452045137)95:0.0893474231)94:0.0655058587,COLSPE004169_KOG1036:0.5006070586)93:0.0421002298,TRIMAR001383_KOG1036:0.2802186031)98:0.0428716330,(GLOWIT021767_KOG1036:0.2722010520,(PHYPOL012355_KOG1036:0.2965027796,PHAKIR002751_KOG1036:1.8114832969)41:0.0817175122)40:0.0727826323)41:0.0397901475,(((((GONPAC038529_KOG1036:0.2508897518,BAFFRI007273_KOG1036:0.3837494874)100:0.0861281922,ARATHA040426_KOG1036:0.9719482892)88:0.0269871288,(((DIPROT009569_KOG1036:0.3511194233,MONEXI012190_KOG1036:0.6440104390)95:0.0026228450,RHOMAR001735_KOG1036:0.4754888121)93:0.0985919057,CAPOWC008741_KOG1036:0.4385950182)94:0.0884342273)92:0.0374735953,((VERVER010959_KOG1036:0.3041631525,(PYGBIF001318_KOG1036:0.4259432396,LENLIM002256_KOG1036:0.5562025558)92:0.1533518172)89:0.0315755699,ACACAS006828_KOG1036:0.4346945769)85:0.0457862174)80:0.0304456629,(SPISPE002492_KOG1036:0.3396174755,(PHAKIR014541_KOG1036:0.2817585425,(VITBRA019588_KOG1036:0.7554952067,((SALKVE017245_KOG1036:0.5432483189,PHYPOL001054_KOG1036:2.1608041856)61:0.1371276576,ANAIGN001073_KOG1036:0.3512015025)62:0.1504890239)58:0.0618908802)92:0.1599864911)87:0.0400716563)77:0.0278477149)48:0.0873651643)78:0.0761189372)23:0.0376692848,((MANSPH002038_KOG1036:0.5376225212,((ANDGOD004162_KOG1036:0.5949966095,TOXGON000951_KOG1036:0.6611860404)93:0.0902939172,HALSEO005338_KOG1036:0.6618387300)99:0.1004069031)98:0.0753374886,MICSPE006265_KOG1036:0.5256665997)34:0.0658016378)48:0.0396535851,(EUGLON032011_KOG1036:0.6820789534,(((PLABRA002870_KOG1036:0.7058519498,BIGNAT019178_KOG1036:0.7157195164)71:0.0721020988,THETRA002588_KOG1036:0.8206299002)35:0.0652689151,(CHOSPE031758_KOG1036:0.1224193230,NUTLON020446_KOG1036:0.9305256018)38:0.0895922862)49:0.0871479625)48:0.0575903935)46:0.0577149235,(ROZALL001066_KOG1036:0.7337377023,(HONFER002653_KOG1036:0.5765897993,NAEFOW004523_KOG1036:0.7170036900)59:0.1514610322)14:0.0736645224)49:0.0717814459,(TELSUB036120_KOG1036:0.8772141296,HEMKUK008969_KOG1036:2.0227633267)39:0.0110995177)96:0.1920908232)94:0.0606132034,GEFOKE012840_KOG0647:1.6108770143)96:0.2720949694,CHLREI015368_KOG0647:1.4964006715)96:0.3504018661,((((HOMSAP108237_KOG1407:0.6677622278,SPISPE000297_KOG1407:0.6581954820)96:0.7174431404,GALSUL006072_KOG1407:1.0716872578)96:0.7821787487,(((((((((((HOMSAP033468_KOG3881:0.5669076939,(NEMVEC019107_KOG3881:0.5849636060,EUGLON001196_KOG3881:1.1788608329)72:0.1083820469)99:0.2439296033,VERVER009192_KOG3881:1.4147132045)13:0.0795202021,((SALKVE017410_KOG3881:0.5914156593,ANDGOD001687_KOG3881:1.5130030882)38:0.1194987941,PYGBIF002290_KOG3881:0.9810192702)20:0.1285393448)15:0.0633180454,((GLOWIT003292_KOG3881:0.6372527473,(HONFER011363_KOG3881:1.0761923405,TRIMAR002592_KOG3881:1.2690689070)60:0.0826270320)52:0.1153707423,(RHOMAR007927_KOG3881:0.6941104411,PHYPOL006935_KOG3881:1.3684026129)14:0.1230997120)12:0.0368956270)18:0.0378168305,(((RHIIRR015232_KOG3881:0.1657876267,HOMSAP005449_KOG3881:1.3288602206)21:0.4776466029,ROZALL005246_KOG3881:1.2566366541)14:0.0676047368,SPIPUN000421_KOG3881:0.8042552467)20:0.3815853334)19:0.0828211004,((BAFFRI048167_KOG3881:0.6582164108,TELSUB022496_KOG3881:0.8972159434)99:0.1291244190,((GONPAC026127_KOG3881:0.8247230438,COLSPE009699_KOG3881:0.8112932101)83:0.0918652036,DIPROT012960_KOG3881:1.0388400118)41:0.1007583737)20:0.0722277180)20:0.0656115786,((((((ARATHA011316_KOG3881:0.5148375589,PHYPAT035644_KOG3881:0.3528511946)100:0.3369456632,KLENIT003255_KOG3881:0.5193949231)95:0.2283311843,(CHLREI018738_KOG3881:0.8600767659,MICSPE006000_KOG3881:0.9087249682)99:0.1114701706)94:0.2325188835,VITBRA016082_KOG3881:2.1539559660)14:0.0601212430,((ACACAS011124_KOG3881:0.7451965786,DIPROT015636_KOG3881:1.5923227342)78:0.0521183461,HOMSAP046412_KOG3881:2.3171015660)25:0.2008861628)16:0.0804807098,(NAEFOW011736_KOG3881:0.9559115982,CHLREI008606_KOG3881:1.4224877373)17:0.1213519543)60:0.0879524653)22:0.0994915354,(((BIGNAT009117_KOG3881:0.7680405485,PLABRA000472_KOG3881:0.7137948388)99:0.1696491083,ANAIGN007214_KOG3881:0.9659027702)8:0.1253489980,(((GEFOKE004939_KOG3881:0.7741967987,GLOWIT018798_KOG3881:1.0393267025)9:0.0583563137,NUTLON020389_KOG3881:1.8592931975)8:0.0000022643,DIALUT002764_KOG3881:0.9844952504)9:0.0861990922)17:0.0916163060)25:0.0622644453,((((EUGLON011858_KOG3881:0.6244738157,GLOWIT020636_KOG3881:1.7257155008)92:0.0733604620,(TELSUB027235_KOG3881:0.2871024755,CHOSPE026264_KOG3881:0.0000021110)100:0.9574207314)91:0.3607117239,THETRA001011_KOG3881:1.1148370873)63:0.2355411715,(HALSEO014402_KOG3881:0.8999397766,NUTLON019235_KOG3881:0.4357357815)51:0.2673914582)9:0.0951904686)10:0.0408147392,((MANSPH008041_KOG3881:0.6736480295,CHOSPE022801_KOG3881:1.1171038873)81:0.1801838325,(PHAKIR013926_KOG3881:1.0123062370,COLSPE032018_KOG3881:1.6460906535)35:0.1784175453)31:0.1042779953)94:0.5596032150,SPIPUN000110_KOG4532:3.6812833779)17:0.2533576129)21:0.1152502778,((((((((((((leishmania_donovani_005140_KKT15:0.0000022951,leishmania_infantum_005532_KKT15:0.0000022371)100:0.0171538903,(((LEIMAJ005259_KKT15:0.0000021024,leishmania_major_005449_KKT15:0.0000010356)100:0.0153335318,leishmania_arabica_005427_KKT15:0.0050654138)100:0.0000020273,leishmania_turanica_005389_KKT15:0.0101876312)100:0.0295431197)100:0.0757908609,endotrypanum_monterogeii_004669_KKT15:0.1249531325)97:0.0659681855,(leptomonas_pyrrhocoris_002904_KKT15:0.0807043623,crithidia_fasciculata_006509_KKT15:0.2262597375)100:0.0343999729)100:0.2101473665,(((phytomonas_sp._004662_KKT15:0.0909266967,phytomonas_serpens_004520_KKT15:0.1781240914)100:0.2214044981,herpetomonas_muscarum_002512_KKT15:0.3099512332)93:0.0335214587,herpetomonas_muscarum_007655_KKT15:0.5902724426)51:0.0987232543)44:0.0548118639,blechomonas_ayala_007666_KKT15:0.2020014317)55:0.0812808162,(((angomonas_deanei_010074_KKT15:0.0000023502,angomonas_deanei_011264_KKT15:0.0000024509)100:0.0000028409,angomonas_deanei_009775_KKT15:0.0000022352)100:0.3907535001,(strigomonas_culicis_006652_KKT15:0.0000021025,strigomonas_culicis_008016_KKT15:0.0000026759)100:0.3369001450)100:0.3830844546)61:0.1229369084,((trypanosoma_cruzi_003636_KKT15:0.0100381912,trypanosoma_cruzi_003582_KKT15:0.0000021825)99:0.1436521374,(((((TRYBRU007769_KKT15:0.0000010356,trypanosoma_brucei_002724_KKT15:0.0000026087)100:0.2458466222,trypanosoma_suis_003709_KKT15:0.1469686405)100:0.2118855963,trypanosoma_vivax_002076_KKT15:0.3473946016)100:0.1525305441,trypanosoma_theileri_002917_KKT15:0.2355180774)87:0.0441674673,trypanosoma_grayi_008129_KKT15:0.1612834203)90:0.0547261995)98:0.2025815740)61:0.3494344334,(BODSAL002996_KKT15:0.0000027514,bodo_saltans_008469_KKT15:0.0000020271)100:1.3681648940)99:0.4605015598,neobodo_designis_022545_KKT15:1.2036838367)100:0.3910574653,(((APISPI041242_KKT15:0.0000029437,prokinetoplastina_phf-6_007282_KKT15:0.0000022938)100:0.9114912760,(PAPANK034167_KKT15:0.0000025115,prokinetoplastina_phm-4_038624_KKT15:0.0000022378)100:0.6864446426)99:0.2162028832,(PERSPE000505_KKT15:0.0000023431,perkinsela_sp._004682_KKT15:0.0000025469)100:0.6973440357)100:0.7190440941)100:1.3344518740,RAMVAR007858_unknown:0.9037116515)27:0.0954140728)28:0.1401482077)25:0.0911113361,(ROZALL001185_KOG1034:1.2048020864,((((((((((((SPIPUN001918_KOG4532:0.1600939305,ROZALL001427_KOG4532:0.2375133300)100:0.1992731564,((HEMKUK003709_KOG4532:0.6834503961,(ACACAS010605_KOG4532:1.2049636528,ACACAS009710_KOG4532:0.7962858398)99:0.3603850095)99:0.2466687683,PHYPOL003263_KOG4532:0.7423969090)99:0.2272925489)95:0.0589861908,(RHOMAR000943_KOG4532:0.4212829436,GLOWIT008557_KOG4532:0.4850190761)73:0.0746450272)73:0.0797465865,(PHAKIR003730_KOG4532:0.5380144841,CYAPAR003910_KOG4532:0.7242812294)71:0.0893453171)95:0.0606164660,DIPROT010604_KOG4532:0.5149309935)47:0.0600833715,(KLENIT010357_KOG4532:0.3778188962,EUGLON046188_KOG4532:1.0362622800)51:0.0521973590)72:0.0460109325,(PYGBIF005035_KOG4532:0.5150965817,(CAPOWC002908_KOG4532:0.4750760539,HEMKUK015682_KOG4532:0.9487325706)88:0.1491341357)68:0.0568211691)89:0.0877686375,CHLREI005971_KOG4532:0.6535049541)49:0.0898208340,(GALSUL003492_KOG4532:0.8112380762,(((KLENIT010312_KOG4532:0.6725859409,MICSPE005662_KOG4532:1.0993806544)96:0.1797894632,(CAPOWC005470_KOG4532:0.5883521472,GALSUL003158_KOG4532:3.0961630717)53:0.3801117244)57:0.1121237241,CHLREI006334_KOG4532:1.2237420104)97:0.5915223165)50:0.1459685603)48:0.0653871917,GEFOKE006383_KOG4532:0.7829420610)98:0.1515220874,((NAEFOW009511_KOG4532:0.9172419444,(ANDGOD003512_KOG4532:1.0504496302,VERVER011952_KOG4532:1.5070284527)47:0.2015040606)47:0.0932824703,((VERVER009003_KOG4532:0.4018881779,VERVER012601_KOG4532:0.2924803096)100:0.5638738263,VERVER013025_KOG4532:0.5265749208)100:1.0569369480)74:0.1479341116)76:0.1632421128,((GEFOKE008820_KOG4532:0.5880896397,GALSUL003315_KOG4532:0.7991099305)81:0.1671157661,(COLSPE006554_KOG4532:0.4819780402,(((MICSPE003194_KOG4532:0.3643796879,CHLREI010142_KOG4532:0.5029203928)99:0.1525393226,(((VITBRA016550_KOG4532:0.9396250866,((PLABRA007977_KOG4532:0.5907226235,NUTLON012674_KOG4532:0.7353730325)13:0.0946901622,DIPROT030764_KOG4532:0.8243254602)94:0.0606233052)60:0.0939287243,((SPIPUN003489_KOG4532:0.5177446806,NAEFOW003494_KOG4532:0.6906025768)93:0.1314525373,CHOSPE028699_KOG4532:0.6273111312)88:0.0724678733)62:0.0584377053,GRACHO010555_KOG4532:0.4794230223)63:0.0866474610)59:0.0434890548,((GLOWIT021910_KOG4532:0.2881761310,BAFFRI018823_KOG4532:0.5161015763)95:0.1464958776,((ARATHA039951_KOG4532:0.3520178989,ARATHA019990_KOG4532:0.3375927838)87:0.0213020051,PHYPAT030498_KOG4532:0.1904274516)100:0.1493864638)93:0.0501673395)61:0.1497870944)76:0.1477368722)100:0.3255656915)98:0.4756770838)69:0.2269949869)25:0.1985415163)6:0.0287750296)5:0.0191317571)15:0.0278314921,((((((((((((ARATHA023823_KOG0278:0.2746346350,PHYPAT014839_KOG0278:0.1118921886)100:0.1317879468,KLENIT005708_KOG0278:0.2252981889)100:0.0905572357,(MICSPE000873_KOG0278:0.3696445750,CHLREI006813_KOG0278:0.5009520981)98:0.0861094594)99:0.1688223166,(CAPOWC009817_KOG0278:0.3068426869,CHOSPE037267_KOG0278:1.0428755802)73:0.0998490874)73:0.1011950639,(((((((HOMSAP050395_KOG0278:0.2428798782,(NEMVEC006992_KOG0278:0.0120335677,NEMVEC003315_KOG0278:0.0000020575)100:0.6183617482)100:0.1169695640,SALKVE007212_KOG0278:0.3803851948)100:0.1293144015,(LENLIM012815_KOG0278:0.3690583606,PYGBIF000521_KOG0278:0.6429009672)99:0.2046854061)82:0.0483028794,((RHIIRR010251_KOG0278:0.2724826708,SPIPUN005106_KOG0278:0.4840376254)100:0.1536465417,ACACAS009515_KOG0278:0.5764586799)85:0.0351115754)92:0.0863299540,DIALUT004818_KOG0278:0.6613086215)68:0.0274740492,(((COLSPE001592_KOG0278:0.3981047734,PHYINF000132_KOG0278:0.5349830995)58:0.0210574144,(RHOMAR003086_KOG0278:0.4877351486,GEFOKE018009_KOG0278:0.6641894974)94:0.1522343483)66:0.0663016587,PHYPOL009055_KOG0278:0.3824734167)62:0.0390798362)55:0.0336954415,PHAKIR005249_KOG0278:1.7081534372)26:0.0000028717)27:0.0435827852,((((SPISPE001058_KOG0278:0.3881494517,HEMKUK015288_KOG0278:0.3380872461)84:0.0708749020,CYAPAR007033_KOG0278:1.7169841662)99:0.0788799252,(NUTLON012918_KOG0278:0.4922084619,(GALSUL005853_KOG0278:0.5283290924,GRACHO005093_KOG0278:0.5213777309)100:0.2597271854)99:0.1419219260)90:0.0733068227,((((CYAPAR005905_KOG0278:0.2588668740,GLOWIT007510_KOG0278:0.2128095142)100:0.2139281274,TELSUB048376_KOG0278:0.9390698329)97:0.0303313948,((PLABRA004429_KOG0278:0.5460234372,(BIGNAT003858_KOG0278:0.4622888192,BIGNAT008272_KOG0278:2.0112477229)99:0.2596583783)99:0.1068326663,(HALSEO015989_KOG0278:0.4855227024,HONFER009166_KOG0278:0.5788223963)98:0.1595600971)84:0.0973794574)93:0.0687802159,(BAFFRI018628_KOG0278:0.3503717708,GONPAC024165_KOG0278:0.5313734409)100:0.2346474505)87:0.0466738684)79:0.0314899740)35:0.1456640071,CHOSPE014601_KOG0278:0.5981934130)85:0.0727980245,(EUGLON047347_KOG0278:0.4099816649,((COLSPE016162_KOG0278:0.1324225649,COLSPE015820_KOG0278:0.1549476248)100:0.1702937310,TELSUB010579_KOG0278:0.1405166177)100:0.3440564920)100:0.4347558215)92:0.3771977075,((((((ARATHA025596_KOG0278:2.4688771411,ARATHA013402_KOG0278:0.5852833126)77:0.3118453207,((((((((ARATHA007280_KOG0278:0.6796308403,ARATHA012703_KOG0278:0.6250790347)89:0.0407714310,ARATHA029210_KOG0278:0.6052313359)98:0.0556741262,ARATHA030176_KOG0278:0.6080358438)95:0.0595157010,ARATHA008146_KOG0278:0.6855286217)96:0.0398076464,(ARATHA034031_KOG0278:0.4730535703,ARATHA030641_KOG0278:0.6193550997)97:0.1303018062)88:0.0381189100,((((((ARATHA034845_KOG0278:0.6490975518,ARATHA012594_KOG0278:0.5943050156)91:0.0715717674,(((ARATHA037436_KOG0278:0.7135171715,ARATHA028243_KOG0278:0.5645856615)73:0.1252216302,ARATHA007188_KOG0278:0.6368614034)78:0.0759590311,(ARATHA044660_KOG0278:0.4544936161,ARATHA037250_KOG0278:0.4374986189)96:0.1410292607)89:0.0808236537)49:0.0219522940,(((ARATHA028971_KOG0278:0.4824028346,ARATHA039543_KOG0278:0.5569517664)95:0.1843525255,ARATHA029740_KOG0278:0.5434602937)89:0.0409004281,ARATHA032997_KOG0278:0.5203020856)99:0.0984194191)54:0.0410910903,(PHYPAT011167_KOG0278:0.2763550192,ARATHA021780_KOG0278:0.5286163395)52:0.0613303892)85:0.0737617299,(PHYPAT017799_KOG0278:0.4425798178,PHYPAT033543_KOG0278:0.4648232390)86:0.1192008679)93:0.0737070937,((ARATHA028478_KOG0278:0.6868193185,(ARATHA032651_KOG0278:0.5810280884,(ARATHA035439_KOG0278:0.6892098974,ARATHA026531_KOG0278:0.4579442475)92:0.0398497393)89:0.0744142333)39:0.0489844342,((ARATHA035914_KOG0278:0.5839091162,ARATHA034499_KOG0278:0.4788159183)65:0.0463630936,(ARATHA025830_KOG0278:0.5041840675,ARATHA011914_KOG0278:0.6723598914)45:0.0728688562)38:0.0283693454)90:0.0434589301)98:0.1255507643)96:0.0736046514,(((ARATHA045905_KOG0278:0.5876720772,PHYPOL005506_KOG0278:0.7996230071)98:0.0384602219,ARATHA028349_KOG0278:0.5773194286)95:0.0615882060,ARATHA038945_KOG0278:0.6446745445)96:0.0703129363)94:0.0357053684,(ARATHA038438_KOG0278:0.5497041616,ARATHA030806_KOG0278:0.7328431842)81:0.0586203322)66:0.0536246808)23:0.1108001041,ARATHA037210_KOG0278:0.5196621658)25:0.2912010346,ARATHA034336_KOG0278:0.3031310176)92:1.7058092560,NEMVEC005011_KOG0278:1.1021296881)80:0.1843060258,RHOMAR007098_KOG0278:0.9705966211)96:0.4893927524)79:0.0809778725,((PHYPOL004532_KOG0278:1.3969006422,(((((((TELSUB017354_KOG2919:0.5265033638,(EUGLON044689_KOG2919:0.1872213927,GLOWIT022110_KOG2919:0.2461008625)100:0.2768636951)100:0.2715929225,CHOSPE037584_KOG2919:0.4215024125)99:0.1004595589,NUTLON023070_KOG2919:0.3827294249)96:0.0908724360,(((EUGLON013640_KOG2919:0.2268785844,CHOSPE031678_KOG2919:0.9218548324)100:0.2615838709,TELSUB031959_KOG2919:0.5348296188)95:0.0480210451,(BIGNAT013931_KOG2919:0.4490075002,MANSPH008017_KOG2919:1.2772154103)100:0.2084787268)96:0.1562461133)93:0.1719266991,NUTLON022879_KOG2919:0.3201846078)91:0.1775350334,((((((((BIGNAT007249_KOG2919:0.3144210545,PHYINF001662_KOG2919:0.4710140563)100:0.1249527192,VITBRA012899_KOG2919:0.5712677528)95:0.1469188977,(PHYPOL000572_KOG2919:0.2663981766,VERVER003029_KOG2919:0.1992986255)98:0.0420259549)94:0.0498055415,NUTLON005879_KOG2919:0.4389433680)89:0.0253257561,CHOSPE006795_KOG2919:0.4730009827)97:0.0851879782,(BAFFRI032219_KOG2919:0.3626114319,(PYGBIF008470_KOG2919:1.0424607776,TELSUB035349_KOG2919:0.4749835103)97:0.0492915700)96:0.2177761115)96:0.2117660455,(DIALUT006129_KOG2919:0.4837407664,(TELSUB052869_KOG2919:0.5206177537,LENLIM003989_KOG2919:0.5000480046)91:0.1559770765)87:0.0127896108)91:0.1722009558,PYGBIF007341_KOG2919:0.1047090961)90:0.0770901760)99:0.8110856321,ANDGOD004690_KOG2919:0.7516505549)100:1.5662342620)52:0.6334262392,(((((((((((((((ARATHA028068_KOG0643:0.2714914387,MICSPE004615_KOG0643:0.5240910271)88:0.0605622843,KLENIT009370_KOG0643:0.1859290202)100:0.1687323124,((THETRA000896_KOG0643:0.3099165182,CHOSPE025378_KOG0643:0.3803501267)100:0.2485800152,CHOSPE034686_KOG0643:0.5441940684)93:0.1126738580)86:0.0609066179,((PYGBIF001294_KOG0643:0.4010597065,LENLIM016560_KOG0643:0.4044113086)98:0.2101423065,(((BAFFRI014414_KOG0643:0.6408629396,(VITBRA018420_KOG0643:0.4064578485,TOXGON008175_KOG0643:0.3934927078)100:0.3685199783)69:0.1084480246,ANAIGN021736_KOG0643:0.8960789014)40:0.1171641789,(NAEFOW016157_KOG0643:0.4825173150,(TRIMAR001890_KOG0643:0.5615985022,MONEXI011995_KOG0643:0.8933803253)100:0.3152535271)40:0.0710115183)42:0.0523245955)84:0.0406832894)98:0.0441293086,((((HOMSAP047289_KOG0643:0.2582331390,NEMVEC022975_KOG0643:0.2398713536)100:0.0503481257,SALKVE011577_KOG0643:0.3790204589)100:0.1289698948,CAPOWC009799_KOG0643:0.2722508490)100:0.1211019220,(((RHIIRR001999_KOG0643:0.3155116807,ROZALL002117_KOG0643:0.5804489590)90:0.0828454856,SPIPUN002167_KOG0643:0.3019370112)89:0.0633867589,(((((((((((ARATHA023051_KOG0643:0.6492519924,ARATHA024840_KOG0643:0.3426927903)100:0.3827468066,(KLENIT004232_KOG0643:0.2803751137,PHYPAT019456_KOG0643:0.1969066174)100:0.1421113899)88:0.1194861936,(CHLREI017087_KOG0643:0.5722038739,KLENIT012016_KOG0643:0.6007832588)36:0.0902023993)15:0.0491142906,KLENIT000046_KOG0643:0.3146890103)21:0.0876065314,(((ARATHA036075_KOG0643:0.1537696913,ARATHA019473_KOG0643:0.1916392231)100:0.4871197987,PHYPAT045871_KOG0643:0.4415087415)100:0.1887630896,GRACHO005572_KOG0643:0.7488408963)20:0.0840225733)94:0.0774413293,(((RHIIRR012572_KOG0643:0.0477433230,RHIIRR019134_KOG0643:0.2884688422)100:0.0475865088,RHIIRR021320_KOG0643:0.2532735952)100:0.1164889923,(SPIPUN007763_KOG0643:0.2900568083,SPIPUN000171_KOG0643:0.4157563722)99:0.0665853408)99:0.2103041613)79:0.0383704648,SPIPUN004004_KOG0643:0.5417640905)90:0.0294721474,PLABRA002093_KOG0643:0.5593283425)100:0.1005130574,PHYINF004730_KOG0643:0.5800281040)100:0.0521793842,((KLENIT008999_KOG0643:0.4274951178,RHIIRR005111_KOG0643:0.5776230904)100:0.0900876643,PHYPAT044017_KOG0643:0.7774168386)100:0.1605729297)100:0.1448530446,(RHOMAR009830_KOG0643:0.1769448556,RHOMAR005982_KOG0643:0.2751717286)100:0.2785322035)100:2.3709181240)98:0.0154734574)99:0.1032289583)55:0.0339166674,(MANSPH005127_KOG0643:0.5591317081,(((GRACHO007492_KOG0643:0.4000884362,GALSUL006654_KOG0643:0.3485869196)100:0.1202777124,BIGNAT011244_KOG0643:0.8677956525)50:0.0719106272,(DIPROT010063_KOG0643:0.5186765242,(EUGLON011300_KOG0643:0.4603509291,(TELSUB045884_KOG0643:0.3835999595,COLSPE023914_KOG0643:0.5492588938)100:0.3343811853)100:0.1689786247)87:0.1132676622)47:0.0364465847)11:0.0463318395)33:0.0438116953,((CHLREI003742_KOG0643:0.5654662549,RHOMAR008456_KOG0643:0.4783254338)98:0.1222611108,((PHYPOL013511_KOG0643:0.3375909686,GLOWIT018829_KOG0643:0.5608575868)99:0.1144019732,VERVER008718_KOG0643:0.4758442331)67:0.0769393319)63:0.0337589761)32:0.0242273726,(GONPAC011488_KOG0643:0.4324727308,ANDGOD003185_KOG0643:0.7853376325)78:0.1933524667)24:0.0145349434,DIALUT006739_KOG0643:0.4786588331)33:0.0469640558,(PLABRA002386_KOG0643:0.3845230973,(TELSUB008436_KOG0643:0.4837772728,NUTLON006290_KOG0643:0.3167613393)50:0.0710842003)50:0.0808142354)77:0.0560445467,(HEMKUK011722_KOG0643:0.2189606187,SPISPE010737_KOG0643:0.2740389668)100:0.2835884679)96:0.0461596950,(((PHYINF000347_KOG0643:0.3620904696,(HALSEO007113_KOG0643:0.4847548066,(HONFER006776_KOG0643:0.5110854776,PHAKIR013105_KOG0643:0.5476482793)75:0.0993116661)31:0.0398740533)100:0.1210432343,COLSPE001886_KOG0643:0.2247567445)98:0.0724182425,GLOWIT009339_KOG0643:0.2841428517)97:0.0354836635)84:0.0543881483,ACACAS001806_KOG0643:0.4229862465)97:0.1149670556,GEFOKE006278_KOG0643:0.4046051989)59:0.0396048040,CHOSPE029063_KOG0643:0.5139425588)99:0.4643963360)46:0.1357815907)22:0.0000021081,COLSPE023967_KOG0278:2.1466907270)23:0.2866551380,(BIGNAT004367_KOG0300:2.0210523643,((TELSUB014816_KOG1007:0.9171390782,PHAKIR002711_KOG1007:0.8600894812)99:0.5789304564,LENLIM005044_KOG1007:1.6015282907)90:0.0081659855)59:0.2105577118)48:0.1844730007)7:0.0000022892,DIPROT016848_KOG1034:1.5624757292)19:0.0208464243,(((NEMVEC010713_KOG0265:0.5068297002,((CHOSPE027624_KOG0265:0.4118244733,ANAIGN007742_KOG0286:0.5208966778)100:0.1599648088,CYAPAR020722_KOG0286:0.3020958992)100:0.1410970598)100:0.3275219579,((ANDGOD001383_KOG0273:0.5882382047,PHYPOL004444_KOG0273:0.3070413967)100:0.1270435383,ROZALL004481_KOG0273:0.4581880137)100:0.5453310220)100:0.3263596948,((((SPIPUN000655_KOG0273:0.2040944166,((CAPOWC005108_KOG0296:0.1680817077,NEMVEC003460_KOG0315:0.2187433619)100:0.1048914411,SALKVE013088_KOG0296:0.3335515676)100:0.0858163394)100:0.1098078310,ANAIGN002728_KOG0273:0.5616556562)64:0.0638254835,(GEFOKE011204_KOG0296:0.4162759478,TRIMAR004209_KOG0296:0.4745838003)3:0.0325220544)85:0.1155785563,EUGLON034542_KOG0296:0.6314622962)100:0.4233367489)82:0.1623955261)63:0.0333581292,(((((((((GLOWIT017736_KOG0265:0.8696523146,((((((((((HOMSAP004647_KOG0316:0.3549939922,NEMVEC020761_KOG0316:0.2550699185)100:0.1673749479,(GONPAC039606_KOG0316:0.3284402660,BAFFRI050316_KOG0316:0.5859861853)71:0.0804889716)53:0.0335451878,(TELSUB034069_KOG0316:0.4205965219,HEMKUK012928_KOG0316:0.3516953125)84:0.0694850013)52:0.0216865143,(((ACACAS011622_KOG0316:0.1809395506,VERVER001042_KOG0316:0.4216389919)99:0.0708695593,CHOSPE006467_KOG0316:0.5485872146)67:0.0512924446,PHYPOL013882_KOG0316:0.3318625322)67:0.0970448174)84:0.0504724654,((((((((ARATHA044262_KOG0316:0.2048332154,PHYPAT006530_KOG0316:0.2292578831)100:0.0718715851,KLENIT010584_KOG0316:0.2429054586)94:0.0498570312,(CHLREI016884_KOG0316:0.3598288064,MICSPE008060_KOG0316:0.5538008655)94:0.1546340815)100:0.1076203762,((CYAPAR024269_KOG0316:0.3188665026,COLSPE011218_KOG0316:0.3511280299)100:0.0884599861,(GEFOKE001892_KOG0316:0.4179386779,HEMKUK012927_KOG0316:0.2661180523)98:0.0681701379)98:0.0437019616)99:0.0511107686,((PHYINF002606_KOG0316:0.4760639124,NAEFOW001131_KOG0316:0.8271107183)76:0.0987476787,(VITBRA002094_KOG0316:0.4801285616,(TOXGON005290_KOG0316:1.0538716810,HONFER011423_KOG0316:0.8591259565)85:0.2389671532)85:0.1388914630)43:0.0557961200)43:0.0218527411,(((RHOMAR013528_KOG0316:0.3873108638,TRIMAR001870_KOG0316:0.3858395132)99:0.1186968048,((BIGNAT017476_KOG0316:0.4817252324,PLABRA001882_KOG0316:0.4816700926)99:0.1019273908,ANAIGN002015_KOG0316:0.4380330671)98:0.0762957381)48:0.0242774843,SPISPE016637_KOG0316:0.4357155353)49:0.0349635921)58:0.0309950881,(DIPROT038608_KOG0316:0.3842532250,(DIALUT014367_KOG0316:0.5445304046,PHAKIR009141_KOG0316:0.5900566389)95:0.1160054253)75:0.0960047140)52:0.0165245474,GLOWIT009898_KOG0316:0.4221611113)69:0.0345084993)77:0.0511269715,(SALKVE021043_KOG0316:0.4367576317,(GALSUL004594_KOG0316:0.6549563185,MONEXI003693_KOG0316:0.6822390982)99:0.0853273379)85:0.0897950983)91:0.0563497291,(SPIPUN006758_KOG0316:0.3417142271,RHIIRR012558_KOG0316:0.2858840349)99:0.1665544378)95:0.0612379254,(CAPOWC000591_KOG0316:0.4537455696,LENLIM017879_KOG0316:0.6171383772)62:0.0468037241)80:0.1121502234,(PYGBIF004983_KOG0316:0.3860087464,EUGLON012517_KOG0316:0.6816096927)99:0.0898296287)47:0.0213222642,MANSPH003659_KOG0316:0.8304011260)100:0.3555089206)99:0.2439299787,(((GEFOKE014210_KOG0293:0.4586528036,CHOSPE012319_KOG0293:0.5312264581)84:0.0908238615,(MICSPE004771_KOG0293:0.5223629084,(COLSPE003023_KOG0293:0.2414911854,PLABRA004059_KOG0293:0.3912627037)99:0.1019813196)99:0.0880022628)84:0.0846343029,THETRA008987_KOG0316:0.5616652533)100:0.7259719469)89:0.0927347197,((((((HONFER008153_KOG0288:0.4900590609,EUGLON029771_KOG0316:0.7199879867)100:0.1071186683,NAEFOW016214_KOG0316:0.6432243413)33:0.0676830409,(((((((GALSUL001171_KOG0293:0.6008928712,(((GLOWIT006981_KOG0316:0.1955498142,(ARATHA030801_KOG0316:0.2656506809,(PHYPAT044004_KOG0316:0.1472123715,ARATHA032081_KOG0316:0.3445154005)100:0.0627565601)94:0.0478302293)50:0.0504856561,(NEMVEC010191_KOG0316:0.1546469006,((GRACHO007106_KOG0316:0.2861866806,SPIPUN005430_KOG0316:0.2096966506)38:0.0482990455,(((TELSUB030478_KOG0316:0.4105344219,(SALKVE020504_KOG0316:0.2856115364,DIALUT008657_KOG0316:0.3697352783)95:0.0566328857)40:0.0392918333,THETRA002688_KOG0316:0.3464884994)32:0.0186314816,GONPAC050972_KOG0316:0.3413958437)91:0.0357544284)36:0.0172802866)37:0.0304301076)36:0.0098052470,MANSPH000582_KOG0316:0.2171950344)31:0.0473352818)33:0.0271610193,(VERVER012443_KOG0316:0.3473423184,PLABRA004519_KOG0316:0.4893665042)97:0.1625127699)35:0.0281229246,PHAKIR005758_KOG0316:0.3508752998)84:0.0457716829,HONFER008154_KOG0316:0.4932171769)87:0.0373643003,COLSPE011184_KOG0316:0.3230026128)80:0.0359785185,((GALSUL005189_KOG0316:0.3507373015,CHOSPE028133_KOG0316:0.4958349479)95:0.0905947787,ROZALL005936_KOG0316:0.6107632384)89:0.0642881829)88:0.0538954666,CHLREI009328_KOG0316:0.6545941044)30:0.0573629240)21:0.0085853945,BIGNAT005153_KOG0316:0.7599708336)30:0.0314210406,PHYINF001822_KOG0316:0.6952425842)61:0.1124800874,ACACAS003827_KOG0293:0.8777937281)100:0.1960906190)88:0.0908553313,(((((((RHOMAR014298_KOG0288:0.3938918701,PYGBIF001180_KOG0316:0.3727269698)99:0.0936627863,(((SPIPUN001836_KOG0288:0.2051115069,CAPOWC006225_KOG0316:0.3360695700)98:0.0664747013,KLENIT010695_KOG0316:0.2561646534)90:0.0715938132,DIPROT037800_KOG0316:0.1956263798)90:0.0730363822)98:0.1394627118,HEMKUK013430_KOG0296:0.7173144374)100:0.4127463139,(NEMVEC003281_KOG0288:0.6967898253,GLOWIT001106_KOG0293:0.3417718282)100:0.4184767433)100:0.3343785481,(((BAFFRI015509_KOG0288:0.9443899906,SALKVE017767_KOG0293:0.6403474200)85:0.0827459844,DIPROT024838_KOG0293:0.7509148585)64:0.1485329686,GEFOKE021653_KOG0288:0.7229096478)100:0.5243552879)99:0.1308473775,((((GONPAC030846_KOG0293:0.3956561611,RHOMAR013453_KOG0293:0.3491906692)89:0.0972315997,(((SPIPUN003068_KOG0293:0.2071838125,RHIIRR019452_KOG0293:0.3249237890)100:0.1465626634,SALKVE014358_KOG0293:0.7248183836)81:0.0535034112,(COLSPE004022_KOG0293:0.4855075714,GLOWIT016042_KOG0293:0.3317339081)85:0.0611401624)71:0.0489914521)72:0.1070105545,ACACAS000569_KOG0293:0.3438853291)77:0.1343910092,(PHYPOL006216_KOG0293:0.2187840870,NUTLON019305_KOG1407:0.8636492658)24:0.1204333120)99:0.7755252023)45:0.0298275583,COLSPE034658_KOG0641:1.9551522310)37:0.0000028216)70:0.0561458561,(((((((((((ACACAS000089_KOG0288:0.3250223783,(GALSUL003989_KOG0288:0.3462570294,PHYPOL006258_KOG0293:0.2387529296)71:0.0593696988)52:0.0646966258,(((COLSPE005419_KOG0288:0.2068295169,((NUTLON024385_KOG0288:0.4091463422,ANAIGN020804_KOG0288:0.5874327223)100:0.0731278081,PHAKIR000949_KOG0288:0.4627050334)100:0.0796302533)100:0.0464214216,GLOWIT007574_KOG0288:0.2782106648)99:0.0608458219,RHOMAR009241_KOG0288:0.4514256908)51:0.0255461849)53:0.0323936812,(SPIPUN006336_KOG0293:0.2682826314,CAPOWC003869_KOG0293:0.4357208568)92:0.0510101348)63:0.0541264000,(MANSPH005536_KOG0288:0.6340622395,GEFOKE005108_KOG0293:0.3244623339)54:0.1054582895)52:0.0405918729,((GRACHO008031_KOG0288:0.3640204640,PYGBIF003616_KOG0293:0.5921682731)89:0.1192321072,((BIGNAT019148_KOG0288:0.6057350360,DIALUT007441_KOG0293:0.5447857431)97:0.1959475597,TELSUB043024_KOG0293:0.4775931324)54:0.0659802578)53:0.0637439172)71:0.0346768993,(HONFER010832_KOG0293:0.5726701689,DIPROT018153_KOG0316:0.3929793032)81:0.0709678389)64:0.0507161749,SALKVE022013_KOG0293:0.6450307492)89:0.0630327943,ROZALL001887_KOG0293:0.8747754849)25:0.0058212122,((BAFFRI019890_KOG0293:0.5274143334,GONPAC034184_KOG0316:0.4582761359)99:0.0739847378,EUGLON012137_KOG0293:0.8174344095)94:0.1002083602)96:0.0920676159,(LENLIM005065_KOG0293:0.8647808116,CHOSPE024699_KOG0293:0.6675947992)99:0.1171612305)100:0.3609599194,ROZALL002281_KOG0293:1.2103961804)91:0.1224893366)60:0.0427346420,((((((((HOMSAP037787_KOG0293:0.1482960199,NEMVEC019212_KOG0293:0.2391622719)100:0.5346741975,CAPOWC008929_KOG0293:0.5145013278)92:0.1200540195,SALKVE011328_KOG0293:0.5099995688)21:0.1091864801,((((((PHYPAT032239_KOG0293:0.1980350873,(ARATHA002488_KOG0293:0.5231073080,ARATHA037221_KOG0293:0.3725847200)100:0.0890741731)100:0.1333445522,KLENIT009983_KOG0293:0.2134776778)96:0.1272028420,TELSUB016274_KOG1036:2.5945380655)53:0.0000022690,(((((SPIPUN005204_KOG0293:0.2893939980,RHIIRR007851_KOG0293:0.4135073237)100:0.1373121832,ACACAS011559_KOG0293:0.4653651971)86:0.0351773933,(GONPAC025805_KOG0293:0.4092211824,EUGLON001257_KOG0293:0.6322802437)90:0.1489425812)93:0.0449572526,((VITBRA008023_KOG0293:0.3315304275,TOXGON004939_KOG0293:0.7638441565)100:0.2862053827,(BAFFRI024642_KOG0293:0.4970466331,BAFFRI032993_KOG0293:0.3089473141)100:0.2983585398)98:0.0836599481)79:0.0562572839,((GLOWIT005177_KOG0293:0.1873704733,CYAPAR010633_KOG0293:0.4217150717)98:0.0532087399,(COLSPE002597_KOG0293:0.3562661166,RHOMAR002760_KOG0293:0.6124867389)38:0.0529385471)45:0.0643300048)43:0.0315478994)49:0.0728567550,((GEFOKE019170_KOG0293:0.5732341986,((CHLREI009346_KOG0293:0.5446318859,PHAKIR013954_KOG0293:0.6568775267)65:0.0579607886,(DIALUT004469_KOG0293:0.6361776268,BIGNAT017843_KOG0293:0.7301265355)11:0.0706354130)11:0.0824753178)37:0.1008522483,(VERVER009774_KOG0293:0.7175096817,GALSUL002824_KOG0293:0.8082136187)48:0.0963492001)28:0.0635743517)34:0.0526066526,((GRACHO009977_KOG0293:0.5371953699,DIPROT020374_KOG0293:0.6532835615)99:0.1404273329,(PHYPOL004611_KOG0293:0.3638657222,NAEFOW012638_KOG0293:1.1420500189)86:0.1291583451)54:0.1400862534)18:0.0300245304)40:0.1156786885,((CHOSPE001943_KOG0293:0.5471565875,DIPROT038188_KOG0293:1.0285517426)96:0.1461097232,NEMVEC013162_KOG0293:1.2963379628)79:0.1169521639)56:0.0663825098,(HALSEO011251_KOG0293:0.9407543729,PHYINF009963_KOG0293:0.8612261073)83:0.2487476934)52:0.0877371814,(TELSUB043686_KOG0293:0.6163507171,GEFOKE011547_KOG0293:1.5350776202)81:0.1338521308)88:0.1123831781,PHAKIR013679_KOG0293:0.8551606781)94:0.3770483402)94:0.0357944718,RHIIRR014549_KOG0288:1.4009324123)92:0.0709386181,(((PHYINF007374_KOG0277:1.7936786426,CHOSPE017250_KOG1407:1.9320640149)40:0.0999956346,(((((((((((((((HOMSAP031298_KOG0288:0.2802333776,(HOMSAP057938_KOG0288:0.0000025894,HOMSAP109169_KOG0288:0.0000010356)100:0.7002263569)99:0.1493647880,NEMVEC023608_KOG0288:0.4315267571)100:0.4218195064,CAPOWC008561_KOG0288:0.3217219593)91:0.0529047057,((RHIIRR023073_KOG0288:0.2179782905,ROZALL004801_KOG0288:0.9732597790)98:0.1248866638,SPIPUN000875_KOG0288:0.3900634011)98:0.1057969923)92:0.0981646284,(PHYPOL006127_KOG0288:0.3786614805,DIPROT015491_KOG0288:0.4684896573)92:0.0525781082)91:0.0676704504,((VERVER005796_KOG0288:0.4122672945,COLSPE003166_KOG0288:0.6354827765)100:0.0935901648,ACACAS009429_KOG0288:0.8632508399)88:0.0403773528)92:0.0688323146,(((GONPAC023322_KOG0288:0.3068507704,BAFFRI018229_KOG0288:0.5398025460)100:0.1787425355,PHAKIR014617_KOG0288:0.8562737851)84:0.0756181155,(GLOWIT006335_KOG0288:0.4019706157,CYAPAR010083_KOG0288:0.3965826470)100:0.2443188445)84:0.0863464575)88:0.0852536875,(((GEFOKE020141_KOG0288:0.6109229267,PYGBIF004427_KOG0288:0.9529199049)99:0.1318948204,HONFER000357_KOG0288:1.2879219956)48:0.0149808619,((SPISPE000759_KOG0288:0.5914641338,PHYINF006212_KOG0288:0.7183562820)76:0.1287034023,PHYPOL006714_KOG0288:0.9605940141)55:0.0833996134)82:0.0747538283)54:0.0329151223,(((PHAKIR010357_KOG0288:0.6569918870,NAEFOW013939_KOG0288:0.6937660400)72:0.1269216322,(EUGLON015271_KOG0288:0.7186982664,ANDGOD005782_KOG0288:0.6068902494)77:0.0750684727)89:0.1445333381,((SALKVE007163_KOG0288:0.7912632250,ANAIGN022557_KOG0288:0.7610294426)96:0.1408433068,(NUTLON010419_KOG0288:0.8417408608,ACACAS015091_KOG0288:0.9205963483)98:0.1007861174)91:0.1020830004)69:0.0627808818)67:0.0426940155,(CHOSPE011809_KOG0288:0.6204469419,TELSUB017259_KOG0288:0.8422551926)99:0.1607577199)95:0.0613684767,(((ARATHA037747_KOG0288:0.4494492154,PHYPAT012696_KOG0288:0.3832584771)100:0.1270859298,KLENIT010687_KOG0288:0.2804107905)100:0.3535670695,MICSPE006153_KOG0288:0.6938315265)100:0.1671107579)66:0.0288554990,(THETRA007954_KOG0288:0.3736832501,CHOSPE001818_KOG0288:1.1001377211)76:0.2590616476)74:0.1013063928,((VITBRA007893_KOG0288:1.4314432414,((COLSPE017035_KOG0288:0.8019189912,MONEXI001180_KOG0288:1.4306020567)96:0.0885297447,GRACHO003172_KOG0288:1.3806385718)92:0.1017842672)96:0.1819192711,((ANAIGN013344_KOG0288:0.7030536856,ANAIGN002945_KOG0288:1.2472194042)100:0.3459446632,NAEFOW006352_KOG0288:1.2474539617)99:0.1207287191)89:0.1448287241)99:0.1268883895,HALSEO012903_KOG0288:1.2953828683)100:0.1626776799,((CHLREI005699_KOG0288:1.5798585095,(CYAPAR022126_KOG0288:0.7291156273,PLABRA005199_KOG0296:0.6199660447)100:0.5930364162)100:0.0947795340,CYAPAR001940_KOG0641:1.3525222727)53:0.2253689831)52:0.0383305809)36:0.1616509976,(((((GLOWIT014448_KOG0286:1.0124938386,PHYPOL005977_KOG1446:1.1315638198)64:0.0863482130,EUGLON033141_KOG0293:0.9574808061)99:0.3335387890,(((((SALKVE021363_KOG0647:1.5525109673,VITBRA014852_KOG1446:1.1877274607)41:0.2536984441,TOXGON005878_KOG1446:1.1552866379)22:0.1790006741,(((((((((((((((SPIPUN008851_KOG1446:0.1934683854,BAFFRI047340_KOG1446:0.2185199682)64:0.0266518379,(SALKVE016203_KOG1446:0.2242410238,(CAPOWC000863_KOG1446:0.1796058650,HOMSAP073519_KOG1446:0.2523733998)100:0.0294821762)81:0.0404047834)88:0.0428453136,(CHOSPE014882_KOG1446:0.1881913284,(CHLREI008014_KOG1446:0.2193447187,HONFER002984_KOG1446:0.2003280652)100:0.0836486785)93:0.0969727073)21:0.0374825817,(PHYINF002990_KOG1446:0.2485331723,PLABRA000804_KOG1446:0.3628110773)60:0.0518890079)5:0.0153666916,HALSEO009240_KOG1446:0.2586023091)42:0.0484144277,MANSPH004926_KOG1446:0.1625286191)16:0.0116907290,DIPROT021996_KOG1446:0.2488005024)24:0.0462010317,((VERVER005413_KOG1446:0.1456437823,ACACAS004790_KOG1446:0.2067646130)94:0.0530283218,GEFOKE016656_KOG1446:0.1837671275)26:0.0454695926)5:0.0112417331,(CYAPAR006048_KOG1446:0.2301395137,NAEFOW009378_KOG1446:0.3272539959)68:0.0562223204)23:0.0177487901,(COLSPE008402_KOG1446:0.2346160951,(VITBRA006961_KOG1446:0.3346348275,DIALUT008032_KOG1446:0.3848845306)100:0.1094358719)97:0.0661425684)88:0.0504048393,((RHOMAR006955_KOG1446:0.2749694881,(GALSUL001176_KOG1446:0.2606485735,ANDGOD001254_KOG1446:0.4593313457)88:0.0598925709)42:0.0220402921,PHAKIR003069_KOG1446:0.2323577451)50:0.0223229869)70:0.0314112057,(KLENIT014388_KOG1446:0.1595140781,MICSPE007308_KOG1446:0.2322122647)93:0.0830175780)85:0.0536686821,(THETRA005438_KOG1446:0.2189583649,NUTLON024376_KOG1446:0.2865828770)43:0.0501540474)48:0.0455081374,GRACHO008817_KOG1446:0.2224568161)48:0.0665022758,((EUGLON012614_KOG1446:0.2782474945,BIGNAT007688_KOG1446:0.2161570284)100:0.1971269689,ANAIGN022927_KOG1446:1.0686210085)99:0.2035995033)100:2.0627980120)21:0.0669338377,(((((NUTLON012284_KOG1407:2.4316333081,GLOWIT008473_KOG3881:3.3035345663)15:0.0000021300,(VITBRA017679_KOG1446:0.6419309873,TOXGON007022_KOG1446:1.1176663730)100:0.4005859250)22:0.1620584075,PYGBIF005764_KOG1446:0.7967182193)21:0.1149034927,GRACHO001910_KOG1446:1.0099044265)21:0.0856206032,(((((((((((((HOMSAP056529_KOG1446:0.2240325906,NEMVEC014839_KOG1446:0.2499818461)100:0.1015517350,CAPOWC008845_KOG1446:0.4811545504)87:0.0762151903,GEFOKE003056_KOG1446:0.6623468141)70:0.0382325461,(SPIPUN006086_KOG1446:0.4254712176,(RHIIRR015959_KOG1446:0.4643118632,ROZALL000184_KOG1446:0.6731523431)99:0.1297112444)96:0.1764403831)57:0.0707744585,(TELSUB007261_KOG1446:0.4949865274,(SALKVE007910_KOG1446:0.5779575349,(NAEFOW014267_KOG1446:0.6803748338,HALSEO003630_KOG1446:1.2225956869)100:0.2207061324)99:0.1461482410)87:0.0823786498)87:0.0616496173,(GALSUL007138_KOG1446:0.5481582787,(((PHYINF005338_KOG1446:0.6589655474,MONEXI014657_KOG1446:1.2283997016)89:0.1037484811,ANAIGN015632_KOG1446:0.7329589385)100:0.1051338453,VERVER004164_KOG1446:0.7041331312)99:0.1009716599)86:0.0514290506)98:0.0938612071,(((PHYPAT047809_KOG1446:0.1089122163,ARATHA035549_KOG1446:0.3608361002)100:0.0883147016,ARATHA044299_KOG1446:0.4876958933)100:0.2234576818,COLSPE006417_KOG1446:0.4610104828)97:0.1132962908)26:0.0329400534,((GLOWIT013883_KOG1446:0.1873626489,(EUGLON038486_KOG1446:0.5150561980,VERVER001896_KOG1446:0.5911243137)94:0.1265130138)94:0.0357901567,(PHYPOL012220_KOG1446:0.2021501223,ACACAS005432_KOG1446:0.2776411665)88:0.0497592148)99:0.0910854567)26:0.0204468850,((RHOMAR000122_KOG1446:0.3364146389,GONPAC003666_KOG1446:0.6150388156)95:0.0512240323,DIPROT001281_KOG1446:0.5250577603)87:0.1090624198)66:0.0336409392,SPISPE016860_KOG1446:0.3542071154)71:0.0461741679,((DIALUT012582_KOG1446:0.4597250257,MANSPH003496_KOG1446:0.5752968236)94:0.0961144390,(CHOSPE037387_KOG1446:0.5173003073,THETRA001417_KOG1446:0.4213870664)96:0.1160636091)93:0.1105426021)85:0.0568982563,(CHOSPE005348_KOG1446:0.5005165039,(PHAKIR005280_KOG1446:0.5667899164,(((PLABRA006279_KOG1446:0.6270969725,NUTLON001126_KOG1446:0.5842513525)68:0.0671985900,PYGBIF007144_KOG1446:0.7771761052)62:0.0824460510,BIGNAT004419_KOG1446:0.7427757484)56:0.0580745310)38:0.0553365002)52:0.0759944557)52:0.0735681397,((TRIMAR002661_KOG1446:0.5351870007,MICSPE000418_KOG1446:0.5388592447)98:0.0946174499,(BAFFRI015315_KOG1446:0.7987884471,ANDGOD007758_KOG1446:0.8851778768)96:0.1557251897)93:0.0731175338)50:0.1138691094)22:0.1057751482)11:0.1671715485,CHLREI003654_KOG1446:2.0257379533)30:0.1489452890)35:0.1250756370,PHAKIR005012_KOG0641:1.4197266130)41:0.0916514258,((((((((((HOMSAP081733_KOG0641:0.2544606252,PHYINF004072_KOG0641:1.9300646165)78:0.1298432540,NEMVEC003155_KOG0641:0.3743508004)90:0.1463754915,PLABRA005209_KOG0641:1.5765518274)77:0.1885639017,((PHYINF002645_KOG0641:0.8870031755,RHOMAR012679_KOG0641:0.8182755540)84:0.0938215491,(TELSUB015248_KOG0641:0.6110833008,NUTLON025268_KOG0641:1.4770793091)99:0.1617507453)71:0.0632845221)77:0.1449360664,(((((MANSPH003704_KOG0641:0.8084014725,THETRA002863_KOG0641:0.7969227993)72:0.0654270524,ANDGOD002138_KOG0641:1.1376614495)79:0.0741299487,SPISPE010711_KOG0641:0.4207729107)100:0.1177412231,NUTLON021931_KOG0641:0.6177033187)84:0.0850709402,COLSPE003826_KOG0641:0.5756344804)71:0.1138060010)73:0.0522950917,(GONPAC028368_KOG0641:0.6260954677,BAFFRI013636_KOG0641:0.4440076937)100:0.2888993045)95:0.1049160186,DIPROT032349_KOG0641:0.8243009688)86:0.1253622773,((PYGBIF002055_KOG0641:0.1870004990,SALKVE002416_KOG0641:0.6002818604)90:0.5881652506,HALSEO002868_KOG0641:1.4440096686)86:0.3564741907)78:0.1839640256,(GONPAC015447_KOG0641:1.2106779598,((KLENIT002890_KOG0641:0.3120870334,KLENIT003612_KOG1034:0.5516797795)100:0.8352810275,BAFFRI036094_KOG1034:1.6064212972)59:0.2329060233)49:0.1964152383)41:0.0194133030,RHOMAR010899_KOG1034:2.0136821118)51:0.1777634927)37:0.1105704191)34:0.0698483968)38:0.0596318432,((((((((((((((((((HOMSAP015696_KOG0286:0.1324069435,SALKVE013565_KOG0286:0.2696276732)94:0.0711958856,(((HOMSAP052781_KOG0286:0.2807941048,NEMVEC018241_KOG0286:0.2771360670)100:0.3124396970,SALKVE006852_KOG0286:0.3873131120)94:0.0491283921,CAPOWC008901_KOG0286:0.3562051127)94:0.0523552679)80:0.0353441454,MANSPH007724_KOG0286:0.3843612718)97:0.0450272044,((ROZALL000121_KOG0286:0.1370014004,ANAIGN014174_KOG0286:0.3107494307)66:0.0286189737,((VERVER011992_KOG0286:0.1598307558,GLOWIT015095_KOG0286:0.2957935020)77:0.0184131552,ACACAS013578_KOG0286:0.2859441043)82:0.0276884546)69:0.0385126227)84:0.0361755167,((PHAKIR002924_KOG0286:0.1852213114,(((NAEFOW012306_KOG0286:0.0810809428,NAEFOW012310_KOG0286:0.2004345208)100:0.1598867515,NAEFOW010922_KOG0286:0.3448590415)100:0.0735452721,GEFOKE006929_KOG0286:1.1619695954)23:0.0372431681)33:0.1518936441,NUTLON006311_KOG0286:0.1249225073)19:0.0214184312)5:0.0259189511,(RHOMAR011742_KOG0286:0.1455046596,TRIMAR001350_KOG0286:0.4179133610)24:0.0499200360)77:0.0598922956,(((ARATHA034112_KOG0286:0.2181419982,PHYPAT012074_KOG0286:0.2679617730)100:0.0992848394,KLENIT015021_KOG0286:0.4576669388)100:0.2996655872,(((PLABRA001704_KOG0286:0.1279587365,((BIGNAT016233_KOG0286:0.2004106762,(BIGNAT019016_KOG0286:0.5336175433,BIGNAT017509_KOG0286:0.6579699314)29:0.1196601090)29:0.0443262161,(BIGNAT001140_KOG0286:0.3733943600,BIGNAT009992_KOG0286:0.4266883519)31:0.0856018544)100:0.1045020527)100:0.1086734351,COLSPE000245_KOG0286:0.1820886156)100:0.0456529897,((PHYINF012055_KOG0286:0.1875382849,(COLSPE017024_KOG0286:0.3988510857,HALSEO001289_KOG0286:0.5536188738)98:0.1789003738)46:0.0634424872,((HONFER008098_KOG0286:0.2574190913,HONFER004041_KOG0286:0.4519171165)95:0.0438628433,(HONFER003158_KOG0286:0.2290203741,HALSEO011482_KOG0286:0.4392975715)98:0.0692796245)97:0.0638913328)50:0.0624530271)53:0.0801297916)72:0.0540782871)71:0.0479275665,((((CHOSPE036449_KOG0286:0.2088315084,CHOSPE013351_KOG0286:0.2386010523)100:0.0834650514,(CHOSPE001725_KOG0286:0.1409515295,CHOSPE034398_KOG0286:0.3067214037)100:0.3574286160)97:0.0744186704,((CHOSPE018164_KOG0286:0.2143369708,CHOSPE043255_KOG0286:0.3061677154)100:0.2375322449,CHOSPE018624_KOG0286:0.6069662075)91:0.0890084105)87:0.0565521372,(CHOSPE020277_KOG0286:0.0000024985,CHOSPE020280_KOG0286:0.0000027368)100:0.6891423188)98:0.0566866879)28:0.0567907468,(ANDGOD001646_KOG0286:0.5058272620,GONPAC038191_KOG0286:0.7042353074)70:0.0637250534)98:0.0653970688,(HEMKUK013783_KOG0286:0.2530765367,HEMKUK014092_KOG0286:0.2036564421)100:0.3779829922)85:0.0424365990,PHAKIR012544_KOG0286:0.4192518368)100:0.0955043272,GLOWIT015134_KOG0286:0.6495711054)98:0.0856747619,((BIGNAT012982_KOG0286:0.6683100689,NUTLON023363_KOG1036:1.6323804822)98:0.2836743060,GONPAC040645_KOG0286:1.3038001788)96:0.3684466081)93:0.0918643035,(HALSEO001856_KOG0286:0.7356389315,((CHOSPE021871_KOG0286:0.2234460737,CHOSPE024049_KOG0286:0.3301149004)100:0.9874065996,PHAKIR008200_KOG0286:1.0315829136)49:0.0555624183)48:0.1306328235)75:0.3350191781,ARATHA041209_KOG0286:1.6404473143)43:0.1457015922,((GEFOKE007557_KOG0288:0.6641732318,PHYPOL001800_KOG0288:0.6049125979)100:0.7496433046,(GEFOKE015125_KOG0641:1.5639308202,TOXGON002175_KOG0641:1.7831227695)43:0.3874814510)43:0.0967627344)46:0.0700612105,((((((((((((((((((HOMSAP057134_KOG0310:0.5291317338,NEMVEC016014_KOG0310:0.2512362877)99:0.0615377269,ANAIGN018736_KOG0310:0.5529448148)99:0.1103886463,((ROZALL006187_KOG0310:0.5618672313,BIGNAT003031_KOG0310:0.5624486150)53:0.1674767175,CHOSPE037265_KOG0310:0.6554486667)45:0.1078639406)42:0.0181973326,(SPIPUN008573_KOG0310:0.2645559739,RHIIRR024059_KOG0310:0.3616841799)100:0.1573339165)42:0.0511443758,((CAPOWC001015_KOG0310:0.2702857658,(SALKVE011324_KOG0310:0.4011438749,PYGBIF001147_KOG0310:0.3668417737)73:0.1116309002)14:0.0250034527,(GEFOKE001145_KOG0310:0.2963604805,ACACAS004001_KOG0310:0.4297455347)99:0.0982343025)65:0.0722489070)50:0.0438984868,((GLOWIT006446_KOG0310:0.2864233745,CYAPAR006898_KOG0310:0.2953493846)99:0.0902472507,((VERVER010877_KOG0310:0.4429270985,(GALSUL001712_KOG0310:0.4221167058,GRACHO005453_KOG0310:0.6885771546)100:0.3283749277)99:0.1429555051,MANSPH000817_KOG0310:0.4859692356)91:0.0520803087)94:0.0691446696)51:0.0575650384,(PHYINF006970_KOG0310:0.4653984252,((COLSPE006171_KOG0310:0.3366762759,TRIMAR000101_KOG0310:0.6283926065)81:0.0713556531,SPISPE010354_KOG0310:0.4081520666)76:0.0596203297)99:0.0690493808)52:0.0536006585,((HONFER006428_KOG0310:0.6534028704,DIPROT039619_KOG0310:0.6757498596)96:0.1694459515,TELSUB043750_KOG0310:0.5017848198)6:0.0551722175)9:0.0402366402,((KLENIT013106_KOG0310:0.2447225435,(CHLREI004174_KOG0310:0.2785778478,MICSPE003987_KOG0310:0.5540180856)98:0.1292457051)32:0.0992905674,PHYPAT025565_KOG0310:0.3810726174)96:0.0985701949)64:0.0558109361,(HALSEO011431_KOG0310:0.6066592117,((ARATHA028170_KOG0310:0.6330641862,PHAKIR014089_KOG0310:0.8425535852)78:0.1337438952,((VITBRA001515_KOG0310:0.5964989462,(TOXGON005491_KOG0310:0.5555855535,PYGBIF009276_KOG1034:1.7175443696)88:0.2103062751)96:0.2128617974,PHAKIR005506_KOG0310:0.7495588973)49:0.1059188415)49:0.1008452961)38:0.0710026472)37:0.0368153949,RHOMAR003041_KOG0310:0.5588522590)48:0.0525555922,(THETRA003261_KOG0310:0.5205722406,((BAFFRI056197_KOG0310:0.5811001272,DIALUT002372_KOG0310:0.9561217179)45:0.0423177467,(ANDGOD008597_KOG0310:0.6830466119,GONPAC024531_KOG0310:0.3105020154)59:0.1217173147)38:0.0551820682)62:0.1254323443)66:0.0731397810,(PLABRA002790_KOG0310:0.6140588757,GLOWIT012876_KOG0310:0.4197035341)97:0.1401490365)87:0.0734836550,(NUTLON020151_KOG0310:0.5077128040,COLSPE020379_KOG0310:1.4123800476)82:0.1812148797)83:0.0401561833,(EUGLON011777_KOG0310:0.8603657950,(PHYPOL007355_KOG0310:0.6621528369,NAEFOW000864_KOG0310:1.0530046829)99:0.1205637521)89:0.1206134098)68:0.0000029237,((ARATHA013024_KOG0310:0.4584388589,PHYPAT031410_KOG0310:0.3070875476)100:0.3066443716,KLENIT010659_KOG0310:0.0000023213)100:3.2216790870)96:0.1630793230,RHOMAR005071_KOG0310:1.4810003131)16:0.0732209469,HONFER011672_KOG0310:0.9532074761)92:0.2830610153)45:0.0577230107,(DIPROT036164_KOG0310:1.0253296465,GLOWIT023107_KOG0310:1.3589160802)85:0.5891974518)42:0.1121348801)37:0.0640770795)35:0.0693705150,(((((((ARATHA037791_KOG0265:0.1978097224,ARATHA035986_KOG0265:0.4144486808)93:0.1637340303,PHYPAT031712_KOG0265:0.3702198839)100:0.5454787632,PHYINF004938_KOG0265:1.1523150152)99:0.4185908654,GRACHO008374_KOG3881:1.5280767275)96:0.3882312416,TELSUB037744_KOG0641:0.8274399812)96:0.0645571097,NUTLON000740_KOG0310:0.9100479173)56:0.4811852648,((((((((EUGLON031557_KOG0286:0.3286009697,HONFER008306_KOG0641:1.4294635516)66:0.0259398686,PYGBIF008360_KOG1034:1.5660498933)98:0.2142846856,(CHOSPE043109_KOG0296:0.6043677844,CHOSPE007708_KOG0315:0.8839100114)100:0.2866431059)66:0.1383681066,((COLSPE006716_KOG0286:0.6238809397,SALKVE010771_KOG0313:1.3063435828)99:0.2537523211,COLSPE005435_KOG0315:0.6575298004)98:0.0967154863)96:0.1815392612,(GALSUL000306_KOG0310:1.2130291500,BAFFRI056947_KOG0313:0.6553623168)21:0.1110405819)19:0.0751215118,RHOMAR003071_KOG0315:1.5618875067)38:0.0616773498,(HONFER008793_KOG0300:2.2152301804,(((((((HOMSAP019045_KOG0313:0.4734770170,THETRA002416_KOG0313:0.6307438532)31:0.0806984665,PHYPAT005822_KOG0313:0.6217222556)100:0.0961105888,ANAIGN012238_KOG0313:0.6504214201)99:0.1123145865,PLABRA003909_KOG0313:0.7729838711)100:0.4491226310,LENLIM007070_KOG0315:0.9876767573)11:0.0307799859,((KLENIT005063_KOG0313:1.2920875340,(ANAIGN002236_KOG0641:0.9177735317,((SALKVE010562_KOG0641:1.2408295261,DIPROT024864_KOG1036:1.1660294820)97:0.2390333021,EUGLON039295_KOG0641:1.4512787146)79:0.1720338105)81:0.2131947239)27:0.1591644214,(PHAKIR009940_KOG0641:2.3034797073,((((((ARATHA040589_KOG1007:0.2460188639,PHYPAT028843_KOG1007:0.2477579894)100:0.1097088635,ARATHA008123_KOG1007:0.2036665292)100:0.2227519250,PHYPAT023740_KOG1007:0.5613805003)100:0.1249575678,(((ARATHA002871_KOG1007:0.1704512663,ARATHA010513_KOG1007:0.1607452250)100:0.3291808829,KLENIT009227_KOG1007:0.3273913264)88:0.1732023424,(ARATHA033392_KOG1007:0.1625143701,ARATHA038935_KOG1007:0.1653464669)99:0.3379724190)88:0.1224889425)88:0.1889740446,ARATHA021991_KOG1007:0.3034619902)88:0.2332771688,ARATHA038871_KOG1007:0.2840827945)100:1.4148528330)72:0.9489225818)18:0.0599077826)32:0.0000025214,TELSUB004994_KOG2919:3.7802408258)19:0.1629235705)19:0.0203423812)18:0.0749188046,((((((((ROZALL000888_KOG0288:0.5660822596,SPIPUN004670_KOG0288:0.4566492738)100:0.1137131512,DIPROT038624_KOG0288:0.6029871077)62:0.1765090265,SALKVE011553_KOG0288:0.9712882348)100:0.1159384709,PYGBIF002406_KOG0288:0.6738739798)100:0.5420918567,(CYAPAR018212_KOG0313:0.6034567707,PLABRA009403_KOG0313:0.5559776687)100:0.6011099577)95:0.3546923479,(MONEXI010423_KOG0641:1.2824255860,(GEFOKE019241_KOG0641:0.9403870547,ANAIGN001333_KOG1446:1.0259501820)94:0.3389431818)68:0.1407386281)65:0.0873801344,(EUGLON001688_KOG0313:0.9346019374,RHOMAR001043_KOG0313:0.6715866439)100:0.5934985453)64:0.0904047886,(((LENLIM012546_KOG0296:0.2270294297,(CYAPAR000437_KOG0296:0.1676763258,BIGNAT010921_KOG0296:0.4700534523)93:0.0491781721)98:0.1703503866,CHLREI005028_KOG0316:0.6221078319)98:0.1562062787,PHYINF005444_KOG0296:0.7910262404)98:0.4583521913)43:0.0890822716)20:0.0394211798)35:0.0376679934)49:0.1145020376,TOXGON008087_KOG1007:2.1142308498)3:0.0000028373,(((((PLABRA007612_KOG0278:1.5663041061,(((((SPIPUN001614_KOG1007:1.0423316189,CYAPAR006291_KOG1007:0.7914936654)99:0.1525359831,EUGLON030136_KOG1007:1.0146538732)94:0.0378885371,((((DIPROT028950_KOG1007:0.5498224566,NUTLON005908_KOG1007:0.8160001146)100:0.1045667014,ANAIGN022622_KOG1007:0.9466843404)100:0.1158492008,PHAKIR002440_KOG1007:0.7361851168)86:0.0339970251,ACACAS007468_KOG1007:0.9714921571)94:0.1207125998)97:0.1353221215,TELSUB030826_KOG1007:1.0654926322)87:0.2004090216,SPISPE016984_KOG1007:1.0219270513)87:0.1922866469)5:0.1880017431,((((((((((((SPIPUN001978_KOG1007:0.5014282925,RHIIRR006365_KOG1007:0.3297389892)100:0.0913529453,ROZALL003754_KOG1007:1.0994470954)100:0.1796385680,(((HOMSAP071324_KOG1007:0.3194420897,NEMVEC013086_KOG1007:0.2121429264)100:0.1369387375,SALKVE018129_KOG1007:0.7423401069)100:0.0993966115,CAPOWC003640_KOG1007:0.5170206312)99:0.0900700286)94:0.0820263738,((MANSPH000090_KOG1007:0.6418591616,(((((PHYINF000315_KOG1007:0.4449958426,HALSEO011679_KOG1007:1.1978783526)25:0.0830945491,THETRA002275_KOG1007:0.9135296158)26:0.0438283543,GALSUL002518_KOG1007:2.0720619547)99:0.1040021873,(PLABRA004132_KOG1007:0.8040747814,(BIGNAT021046_KOG1007:0.0000027293,BIGNAT021047_KOG1007:0.1500593106)89:0.5706017693)80:0.1746251899)77:0.0886435091,(SPISPE005398_KOG1007:0.4353258278,HEMKUK007975_KOG1007:0.4192727611)100:0.2652802062)74:0.0567556836)68:0.0212710113,NUTLON012742_KOG1007:0.6729022756)40:0.0472001370)44:0.0640259788,(((COLSPE002272_KOG1007:0.2415640568,(ACACAS010080_KOG1007:0.3373874831,((TELSUB012777_KOG1007:0.3916493167,GRACHO003241_KOG1007:1.9611713595)100:0.2087715652,(HONFER009271_KOG1007:0.5611377484,DIALUT001349_KOG1007:0.8116899544)100:0.1357949674)100:0.1949398783)64:0.0415290370)64:0.0565437825,((CHOSPE036139_KOG1007:0.8027570523,VITBRA021996_KOG1007:0.7355551177)97:0.0973515230,DIPROT006388_KOG1007:0.6413181577)99:0.1887598653)36:0.0275079182,((CYAPAR021832_KOG1007:0.3286418513,GLOWIT020244_KOG1007:0.3020386459)100:0.2282237157,PHYPOL008751_KOG1007:0.3899398759)28:0.0828846965)8:0.0206480106)82:0.0531277579,VERVER006934_KOG1007:0.6758803814)73:0.0533489464,(GONPAC028025_KOG1007:0.5412306321,PHAKIR006767_KOG1007:0.6485879141)64:0.1153892293)74:0.0534057041,((ARATHA022417_KOG1007:0.5041133191,KLENIT014011_KOG1007:0.4147001069)100:0.1330456148,CHLREI002161_KOG1007:0.9096354202)78:0.1483084847)75:0.0374010445,ANAIGN003971_KOG1007:0.6796669114)95:0.0830983365,(((NAEFOW009045_KOG1007:0.4604666715,(((((HOMSAP015341_KOG1007:0.2543923841,((CAPOWC004955_KOG1007:0.1912684070,THETRA004321_KOG1007:0.3433325850)100:0.0828262084,RHOMAR010691_KOG1007:0.1589187050)60:0.0429767425)60:0.0498857211,(DIPROT039474_KOG1007:0.1967776705,(NUTLON009291_KOG1007:0.2646514099,SPISPE005979_KOG1007:0.2260095252)100:0.1348902911)84:0.0625113944)50:0.0475845409,GONPAC037591_KOG1007:0.2803599494)88:0.1834628229,HONFER000754_KOG1007:0.3667926369)61:0.0742923491,BAFFRI056661_KOG1007:0.1499007910)100:2.0370795690)96:0.2438159575,(ANDGOD001182_KOG1007:0.8788114444,PHAKIR002733_KOG1007:0.5703961773)91:0.1201128452)95:0.1154142322,GEFOKE015691_KOG1007:0.7675287192)49:0.0598833616)61:0.0744817821,(EUGLON032403_KOG1007:0.5240020679,CHOSPE028732_KOG1007:1.2450133010)91:0.1533844246)93:0.0543306665,(((RHOMAR008999_KOG1007:0.8212455457,LENLIM007515_KOG1007:1.2106647198)100:0.1794660892,(MONEXI009497_KOG1007:1.0142211796,(PYGBIF005560_KOG1007:1.5395864007,COLSPE022303_KOG1007:0.7765194562)100:0.1919860745)100:0.2510834184)100:0.1254675549,TOXGON002915_KOG1007:1.0748596154)99:0.1175726294)95:0.4706509255)5:0.1470941729,(PYGBIF005513_KOG0313:1.1584211115,LENLIM002597_KOG1407:1.5032238772)88:0.5096165122)8:0.1226639974,LENLIM014679_KOG0310:1.7742147614)5:0.0830260767,(((NUTLON025180_KOG0290:1.1278511124,NUTLON019354_KOG0313:1.0327535941)42:0.3818236789,((((((((((((((((ARATHA027039_KOG1332:0.2045532573,PHYPAT047093_KOG1332:0.1673201245)100:0.1065863600,KLENIT005786_KOG1332:0.1536277098)100:0.1306973084,CHLREI018121_KOG1332:0.3549856490)99:0.0833419555,TELSUB057801_KOG1332:0.4925638131)62:0.0396872103,(HALSEO014985_KOG1332:0.4044678505,((DIPROT038366_KOG1332:0.2935578833,DIPROT010975_KOG1332:0.4295813010)100:0.2521122522,GONPAC025409_KOG1332:0.5903965942)71:0.0678871778)49:0.0746503542)28:0.0322504864,(GEFOKE020698_KOG1332:0.2936469380,(PHYINF013211_KOG1332:0.3605563280,HONFER003123_KOG1332:0.3875910143)100:0.0689559311)100:0.0996036146)56:0.0312803958,((SALKVE022144_KOG1332:0.3436435374,((THETRA005083_KOG1332:0.3016063629,CHOSPE022561_KOG1332:0.2777701379)100:0.2198745271,(GRACHO002992_KOG1332:0.4771469895,EUGLON008375_KOG1332:0.5860378517)86:0.0805466855)54:0.0433884512)32:0.0000021007,(CHOSPE041837_KOG1332:0.3653291466,(BAFFRI010472_KOG1332:0.3397016294,ANDGOD007720_KOG1332:0.7336428690)99:0.0955213522)53:0.0676574795)46:0.0565048245)14:0.0186042968,(VERVER000628_KOG1332:0.3062438126,GLOWIT018537_KOG1332:0.4137182252)23:0.0591468345)29:0.0542921718,((HOMSAP006386_KOG1332:0.1460231522,NEMVEC001070_KOG1332:0.2174586617)100:0.1214304941,NUTLON007471_KOG1332:0.3575622397)47:0.0311842860)49:0.0141140095,(ROZALL002039_KOG1332:0.3000309999,NAEFOW011205_KOG1332:0.3180606458)96:0.0730575727)55:0.0250041603,(((CYAPAR020693_KOG1332:0.2622448310,(PHYPOL010590_KOG1332:0.2610080121,PYGBIF002324_KOG1332:0.4441050231)53:0.0376196208)37:0.0510535824,(((RHIIRR024480_KOG1332:0.3221789293,SPIPUN008164_KOG1332:0.2221963454)100:0.1039299685,(GALSUL002042_KOG1332:0.3909133113,(TRIMAR004075_KOG1332:0.4532470666,MONEXI001844_KOG1332:1.0389931366)99:0.3105211760)52:0.0859922773)31:0.0327256827,EUGLON011227_KOG1332:0.4766664544)29:0.0110156440)56:0.0396752189,(((((COLSPE001638_KOG1332:0.1763458437,(VITBRA015615_KOG1332:0.3293853591,TOXGON000850_KOG1332:0.6144527424)87:0.1933449552)32:0.0653296701,((BIGNAT018568_KOG1332:0.3080591379,COLSPE017530_KOG1332:1.1746989189)67:0.0903293717,PLABRA007318_KOG1332:0.3911866201)71:0.1397766927)69:0.0363766804,MICSPE007096_KOG1332:0.3757945312)99:0.0542601044,(HEMKUK002368_KOG1332:0.1669127802,SPISPE002640_KOG1332:0.2346529284)100:0.1543155028)68:0.0565921929,(((ACACAS004387_KOG1332:0.2734905968,GONPAC032493_KOG1332:0.4476294129)63:0.0595291471,(RHOMAR013309_KOG1332:0.3450388156,DIALUT003505_KOG1332:0.3286013182)63:0.0834858796)100:0.0346942744,CAPOWC003010_KOG1332:0.2949599759)59:0.0512509496)47:0.0360922234)51:0.0410674487)52:0.0287086095,(ANAIGN010894_KOG1332:0.1380476389,ANAIGN021150_KOG1332:0.4380264540)100:0.3855163395)44:0.0207776711,PHAKIR012299_KOG1332:0.2809101682)59:0.0807191842,(LENLIM015433_KOG1332:0.4531822747,COLSPE025274_KOG1332:0.7849694380)81:0.1668440722)29:0.0355468938,(MANSPH007267_KOG1332:0.3263956861,PHYINF004368_KOG1332:0.7432422925)43:0.0648514828)100:0.5407550329,(((((((((ACACAS010008_KOG1332:0.3207054528,(CAPOWC006242_KOG1332:0.3437403780,(TELSUB012314_KOG1332:0.6430220291,PYGBIF001083_KOG1332:0.6282731888)94:0.0798144158)55:0.0351598474)54:0.0637099350,((COLSPE003978_KOG1332:0.1963180665,VERVER009104_KOG1332:0.2620374484)27:0.0206285288,HEMKUK002715_KOG1332:0.3468970388)27:0.0338261110)26:0.0403515605,(PHYINF015774_KOG1332:0.3377828568,(GLOWIT006121_KOG1332:0.2163326446,CYAPAR016757_KOG1332:0.3175657853)100:0.1248095711)62:0.0479126266)54:0.0277552228,(GEFOKE012414_KOG1332:0.3132613999,(((HONFER004218_KOG1332:0.4346991929,PLABRA002759_KOG1332:0.8692187309)100:0.1046438804,CHOSPE003683_KOG1332:0.5252173095)100:0.0451799272,VITBRA021966_KOG1332:0.9091836762)97:0.1098357788)45:0.0353461006)61:0.0254036088,((((CHOSPE024056_KOG1332:0.2442422440,THETRA000862_KOG1332:0.3419059675)97:0.1317239566,(SALKVE003984_KOG1332:0.4710700024,HOMSAP076491_KOG1332:0.2355618933)99:0.1697894118)29:0.0486611966,(DIPROT016624_KOG1332:0.3156902357,DIALUT013952_KOG1332:0.6287948935)41:0.0818321616)91:0.0336902986,(MANSPH002231_KOG1332:0.3256036233,(SPIPUN006046_KOG1332:0.1807212993,RHIIRR008400_KOG1332:0.2397015160)100:0.2316492672)99:0.1062451617)51:0.0306355113)71:0.0610402793,NUTLON004308_KOG1332:0.6599251616)95:0.0374078881,RHOMAR009924_KOG1332:0.5588034298)26:0.0131432093,GLOWIT019324_KOG1332:0.4317351388)98:0.1133913461,(((HALSEO004032_KOG1332:0.4726667641,GONPAC046600_KOG1332:0.7772709652)99:0.0924411291,BAFFRI058555_KOG1332:0.5472451707)97:0.0918841068,((EUGLON004237_KOG1332:0.3407539083,EUGLON038342_KOG1332:0.5818747233)100:0.2401279722,GALSUL000152_KOG1332:0.9825698729)60:0.0648477976)49:0.0680401773)98:0.2187459665)100:0.6226960893)6:0.1127385685,(((((((((((((((((((HOMSAP049715_KOG1523:0.1006737523,HOMSAP049091_KOG1523:0.1966052888)100:0.1857387483,(NEMVEC019436_KOG1523:0.2765911677,CAPOWC004793_KOG1523:0.2706654928)98:0.0597571231)100:0.0864109025,RHIIRR017420_KOG1523:0.3404171612)67:0.0394587768,SPIPUN004238_KOG1523:0.3573248570)93:0.0752006207,ROZALL003147_KOG1523:0.3773316777)100:0.0991227649,(MANSPH006792_KOG1523:0.3061660667,GLOWIT001978_KOG1523:0.3910526553)100:0.0773539503)95:0.0474619002,(((ACACAS006385_KOG1523:0.1988391021,ACACAS006460_KOG1523:0.2289141364)100:0.0726953217,(PHYPOL009513_KOG1523:0.2301075846,(VERVER006377_KOG1523:0.1626864209,VERVER001658_KOG1523:0.3635978330)100:0.2415275974)100:0.1199699874)36:0.0219021366,CHOSPE003580_KOG1523:0.2690884015)57:0.0163947508)60:0.0417593351,(DIPROT021362_KOG1523:0.3544600116,((PYGBIF000113_KOG1523:0.3268860459,LENLIM016254_KOG1523:0.2836225636)100:0.0854105326,ANAIGN005645_KOG1523:0.6219617146)99:0.0748997633)95:0.0851291334)90:0.0337928018,((GEFOKE003651_KOG1523:0.3714987176,(DIALUT011093_KOG1523:0.4708052559,((CYAPAR012245_KOG1523:0.4664723876,GLOWIT014718_KOG1523:0.4465525311)98:0.0972955653,(TELSUB043765_KOG1523:0.3635964749,TELSUB027183_KOG1523:0.7568923003)98:0.4373743887)100:0.0961922160)98:0.0771774307)83:0.0423757350,(HEMKUK003470_KOG1523:0.3534414061,SPISPE001410_KOG1523:0.3300211558)100:0.2920267877)70:0.0314700886)72:0.0443518060,(RHOMAR014398_KOG1523:0.2885851726,CHOSPE033123_KOG1523:0.4375588070)88:0.0948503519)71:0.0555348949,COLSPE000687_KOG1523:0.4578161355)69:0.0486064208,(((PHAKIR012039_KOG1523:0.1662414346,PHAKIR012056_KOG1523:0.6510236841)53:0.1343831268,(NUTLON001830_KOG1523:0.2927457245,EUGLON032277_KOG1523:0.9002736873)49:0.0789418300)40:0.0355261403,NAEFOW007849_KOG1523:0.4316960355)44:0.0866738310)47:0.0480586678,((ARATHA005123_KOG1523:0.3116828523,PHYPAT047721_KOG1523:0.1903138036)100:0.1090720276,KLENIT000119_KOG1523:0.3119375249)100:0.1649093415)30:0.0241199685,(((BIGNAT021667_KOG1523:0.3869252920,BIGNAT015713_KOG1523:0.3106234849)100:0.1663308135,PLABRA007187_KOG1523:0.3740298764)100:0.1724701858,((PHYINF004725_KOG1523:0.4293097703,(HONFER003083_KOG1523:0.3790180237,HALSEO003361_KOG1523:0.5159957776)77:0.1008172115)100:0.0440662949,NEMVEC017310_KOG1523:1.7067669896)93:0.0972475353)85:0.0695109445)39:0.0410439796,((CHOSPE024589_KOG1523:0.4856122550,CHLREI017556_KOG1523:0.8409409692)97:0.1258789703,(GONPAC023091_KOG1523:0.3521618646,BAFFRI057788_KOG1523:0.5439569083)100:0.1868841444)42:0.1053322129)15:0.0323963318,(((TRIMAR003313_KOG1523:0.4220183004,MONEXI008548_KOG1523:0.6951084470)82:0.0689641985,ANDGOD006175_KOG1523:0.6170668370)46:0.0572958659,(COLSPE022759_KOG1523:0.9099928175,DIPROT014153_KOG1523:1.4396827645)28:0.0669670115)32:0.0885563655)49:0.1407490157,NUTLON023087_KOG1523:0.6085656619)88:0.1492283935,(((COLSPE021830_KOG2919:0.5004444082,((TELSUB040851_KOG2919:0.1183746361,GLOWIT016923_KOG2919:0.7612509315)98:0.2441606791,EUGLON030748_KOG2919:0.5279203055)99:0.3385736176)55:0.0879584154,((TELSUB026717_KOG2919:0.4429480153,CHOSPE008826_KOG2919:0.3457856100)95:0.2591692088,(EUGLON034118_KOG2919:0.2424387031,CHOSPE014636_KOG4532:2.5907941168)35:0.5909821097)28:0.1981014630)38:0.5737259964,DIPROT029471_KOG2919:0.0876643076)88:2.3789334710)95:0.3376391897,ANAIGN004341_KOG1523:1.3322344922)30:0.3651788855)18:0.2537648343)5:0.0962655009)13:0.0872096365,((DIPROT021100_KOG0273:0.7601438768,BAFFRI020137_KOG0273:0.6353505116)100:0.5306813363,PHYPOL008052_KOG1407:1.8237134017)24:0.1838181139)12:0.0260996414,(PYGBIF004288_KOG0277:0.3363763273,(KLENIT003329_KOG0286:0.5401306881,TRIMAR003370_KOG0286:0.4475026001)99:0.2329323457)99:1.0469519820)9:0.0445182656,(((((PHYPOL001532_KOG0310:0.4050943669,((((PLABRA004582_KOG0310:0.4197252412,ROZALL005181_KOG1407:0.3074485178)73:0.1383076634,GRACHO008388_KOG0310:0.6325724959)70:0.1242468643,MICSPE001232_KOG0310:0.5521977511)60:0.0649778709,(GONPAC027397_KOG0310:0.4586390112,NEMVEC002344_KOG0310:0.6832786255)97:0.1097327533)66:0.1527539152)73:0.2868720112,PHAKIR001024_KOG1407:1.3320101816)90:0.0930796372,ACACAS006315_KOG1407:2.1958159186)80:0.1790892327,GONPAC010173_KOG0647:2.7704744008)72:0.1128544057,((COLSPE018236_KOG0313:0.1643046673,MICSPE006992_KOG0313:0.8986014649)100:0.5510805437,RHIIRR011100_KOG0313:1.6214031460)99:0.3802586345)91:0.2600823669)40:0.0424123906,((((((((HOMSAP065441_KOG0277:0.6553754744,((SPIPUN001573_KOG0277:0.1916114771,RHIIRR014163_KOG0277:0.3544503251)100:0.1289487883,CAPOWC000383_KOG0277:0.3340724820)100:0.0674821073)100:0.0799284161,((VERVER006576_KOG0277:0.3068180082,ACACAS011666_KOG0277:0.5754762326)99:0.0911034744,COLSPE003600_KOG0277:0.4736463509)97:0.0615700033)79:0.0304361091,(MANSPH009399_KOG0277:0.3561475214,PHYINF008773_KOG0277:0.4974570116)82:0.0785799344)85:0.2675244159,TELSUB043489_KOG0277:0.5574963243)100:0.8358495547,((((COLSPE009044_KOG0277:0.3941990519,(MANSPH009072_KOG0277:0.4175876398,HOMSAP057178_KOG0277:0.5352817752)97:0.0676164004)76:0.0731643316,(PHYPOL003941_KOG0277:0.3863615833,(((PHAKIR002435_KOG0277:0.6071945630,ACACAS008438_KOG0277:0.4004129956)75:0.0760203717,NUTLON000608_KOG0277:0.6578052413)74:0.0211263358,NAEFOW012828_KOG0277:0.7512749139)66:0.0272494070)49:0.0174334101)67:0.1025462219,(SALKVE007397_KOG0277:0.7288469529,CHOSPE018250_KOG0277:0.6559764640)68:0.1333442164)97:0.0754899793,DIPROT016523_KOG0277:0.5242651628)100:0.5027950938)76:0.1988197336,((((((((((HOMSAP000265_KOG0277:0.3549483441,NEMVEC004094_KOG0277:0.4945940332)100:0.1413756098,SALKVE014871_KOG0277:0.7019225554)90:0.1062713741,CAPOWC004640_KOG0277:0.5111459950)100:0.1927267622,(((((GLOWIT006062_KOG0277:0.1997947250,(CYAPAR001084_KOG0277:0.3459234279,(CHOSPE039349_KOG0277:0.3741857705,(MANSPH001796_KOG0277:0.4387871912,THETRA002408_KOG0277:0.5111337193)100:0.1812920625)100:0.0996810367)98:0.0557265316)83:0.0808370719,(((((ARATHA022916_KOG0277:0.2969756194,CHLREI018570_KOG0277:0.3437502033)100:0.0444756013,PHYPAT043623_KOG0277:0.2316011238)100:0.0728362352,MICSPE000906_KOG0277:0.2754435371)100:0.2345926747,(((PHYPOL012584_KOG0277:0.2344817939,COLSPE002293_KOG0277:0.3559365137)83:0.0412597097,TELSUB020648_KOG0277:0.2594039899)83:0.0632137083,((VERVER004464_KOG0277:0.2761673885,GONPAC021788_KOG0277:0.4265729658)36:0.0507005371,DIPROT003163_KOG0277:0.2652203159)34:0.0416617544)40:0.0617750953)43:0.0314911384,(((RHIIRR010826_KOG0277:0.1789269120,SPIPUN007293_KOG0277:0.3143590503)100:0.2166052698,ACACAS003004_KOG0277:0.3164443338)99:0.0964750363,((ANDGOD006577_KOG0277:0.2756508093,BIGNAT013483_KOG0277:0.5225970636)73:0.0609215141,(PHAKIR008164_KOG0277:0.2635535222,NAEFOW010462_KOG0277:0.3596880484)100:0.1132267393)69:0.0654571894)24:0.0360377412)12:0.0310489351)34:0.0567666256,(PLABRA002788_KOG0277:0.3978253584,NUTLON023304_KOG0277:0.5519778848)99:0.1169452513)85:0.0681022921,CHOSPE010921_KOG0277:0.4343124893)92:0.0347464362,(PHYINF004774_KOG0277:0.5602619213,HONFER009822_KOG0277:0.3454503311)94:0.1689975335)98:0.0877084502)99:0.0469620157,EUGLON028983_KOG0277:0.6792667923)86:0.1122698640,(((VITBRA017554_KOG0277:0.3957867980,TOXGON005102_KOG0277:0.8953925118)99:0.1470380748,HALSEO001281_KOG0277:0.9064574123)76:0.0727336529,BIGNAT007892_KOG0277:1.3326271962)15:0.0694882835)21:0.1025288927,(DIALUT001558_KOG0277:0.6707223555,COLSPE023319_KOG0277:0.7860119394)100:0.1731590970)91:0.1430553121,(((PHAKIR001026_KOG0277:0.3946620169,(GEFOKE012348_KOG0277:0.2601808321,NAEFOW000871_KOG0277:0.5827536880)47:0.0980330266)94:0.2219380076,SPISPE001535_KOG0277:0.7032207500)100:0.7244026444,GEFOKE019642_KOG0277:1.4749071335)57:0.1112973681)92:0.1836495295,((((GLOWIT021750_KOG0277:0.7128276374,CYAPAR007088_KOG0277:0.7005749541)99:0.1938155211,(HEMKUK019402_KOG0277:0.6996843780,VERVER000660_KOG3881:2.2537239060)47:0.1784724768)46:0.1085649678,((ACACAS001892_KOG0277:0.4636752868,GONPAC041459_KOG0641:1.4258133286)99:0.1709555202,PHYPOL011876_KOG0277:0.9500726803)86:0.2087745954)72:0.1444708513,PHYINF005487_KOG0277:0.8658700797)89:0.2916476937)38:0.0002969110,MICSPE009995_KOG0641:1.5637918977)16:0.0626360442)46:0.0569982806,((THETRA000321_KOG1407:0.6210707792,BIGNAT006608_KOG1407:1.3354614281)100:0.8685521030,(TELSUB017978_KOG1407:2.4009623535,NEMVEC005403_KOG1407:1.2410632749)64:0.1746879937)87:0.6094425993)43:0.0885021826,(((((PHAKIR013919_KOG0277:0.2551915995,((((((COLSPE003936_KOG0277:0.2117393548,((GEFOKE012364_KOG0277:0.2762904316,GALSUL005116_KOG0277:0.4485446144)56:0.0488113483,RHOMAR010993_KOG0277:0.2748748810)56:0.0228748703)56:0.0406865807,(TELSUB004001_KOG0277:0.4185262515,RHIIRR011654_KOG0277:0.2848201513)59:0.0715280254)62:0.0601498173,(ROZALL000780_KOG0277:0.3737183906,NEMVEC018173_KOG0277:0.1716491149)58:0.0378363120)46:0.0249824902,((HALSEO008279_KOG0277:0.3652881819,CHLREI014521_KOG0277:0.3313794881)58:0.0361381993,(ARATHA026183_KOG0277:0.3065486944,ANAIGN003676_KOG0277:1.0195959214)94:0.1543921789)42:0.0542103698)92:0.0670789538,TRIMAR002336_KOG0277:0.4336425213)96:0.0522661865,NAEFOW001539_KOG0277:0.2910371058)96:0.1043347224)100:0.4730550170,(KLENIT002302_KOG0313:0.5520891810,(HALSEO016410_KOG0313:0.8201606370,GLOWIT007328_KOG0313:0.9000879659)58:0.0978983357)100:0.6924915926)47:0.2021346328,(BAFFRI028743_KOG0290:0.7603847598,ROZALL000363_KOG1034:1.9705305311)32:0.2029640374)62:0.1557059896,(PHYINF014076_KOG0641:0.7716755073,(BIGNAT002608_KOG1036:1.3450185197,DIPROT017879_KOG1036:1.5167177122)99:0.5451246464)97:0.8898465595)71:0.1249711944,(((((((((((((((((((NEMVEC009244_KOG0290:0.2135023157,SALKVE005978_KOG0290:0.1780646556)100:0.0231380626,(HALSEO002570_KOG0290:0.3996068448,MANSPH008836_KOG0290:0.3332522484)100:0.1270010906)97:0.0357561749,CAPOWC005659_KOG0290:0.2737516548)94:0.0369553975,PYGBIF002095_KOG0290:0.4282179594)31:0.0261365519,((ACACAS010502_KOG0290:0.1668958106,NUTLON004228_KOG0290:0.1873540128)99:0.0383798003,TRIMAR001706_KOG0290:0.2745435669)98:0.0480242422)21:0.0000021907,(PHAKIR013708_KOG0290:0.1913535742,(THETRA002446_KOG0290:0.3462597912,(HONFER003465_KOG0290:0.3548179564,ROZALL002748_KOG0290:0.5527513345)98:0.1045658198)73:0.0257691879)73:0.0340634245)23:0.0152193025,(ANDGOD001653_KOG0290:0.2005425416,GRACHO004481_KOG0290:0.3898127240)27:0.0238282142)76:0.0415682998,(BAFFRI031419_KOG0290:0.1632505976,(((RHIIRR011648_KOG0290:0.3674269702,SPIPUN002123_KOG0290:0.3087688139)100:0.0478680524,GALSUL004473_KOG0290:0.4020246640)99:0.0546114776,TELSUB008586_KOG0290:0.2624241729)70:0.0390154953)70:0.0056753357)96:0.0333940032,(((ARATHA029984_KOG0290:0.1671661615,((PHYPAT000445_KOG0290:0.1524263324,CHLREI017582_KOG0290:0.2036262686)95:0.0428603756,ARATHA006795_KOG0290:0.2483644571)98:0.0284064886)98:0.0109098695,MICSPE003325_KOG0290:0.2251856021)100:0.1489910091,(EUGLON029186_KOG0290:0.2106803507,EUGLON011646_KOG0290:0.4123572310)100:0.0781012711)92:0.0185197327)93:0.0313882302,(ANAIGN020150_KOG0290:0.1731416713,ANAIGN011821_KOG0290:0.4183987393)100:0.0938877412)98:0.0482578575,((NAEFOW004884_KOG0290:0.3486784783,COLSPE019668_KOG0290:0.6469172089)99:0.0616329196,(RHOMAR011345_KOG0290:0.3514327660,PHYINF002472_KOG0290:0.6987571718)33:0.0640350814)31:0.0242733082)31:0.0214566566,(CHOSPE040966_KOG0290:0.1612705533,CHOSPE024716_KOG0290:0.9296749995)82:0.1098547736)81:0.1624108630,(DIPROT035587_KOG0290:0.2139290879,DIPROT027870_KOG0290:0.2309849771)100:0.2510976425)90:0.1147541233,GEFOKE000907_KOG0290:0.6007941922)46:0.1221516718,(VITBRA008297_KOG0290:1.2668298931,TELSUB031273_KOG0290:1.5386964328)96:0.3179534811)75:0.1639181777,ANAIGN016012_KOG0290:1.4605548775)87:0.1898185675,(GONPAC016761_KOG0290:0.5766833403,COLSPE026853_KOG0290:1.8878965001)98:0.4305849007)82:0.2386167153,ANAIGN024477_KOG0290:1.6548778663)82:0.2235212467,COLSPE035549_KOG0290:1.5189038285)74:0.3274172128)45:0.1043579147)70:0.1197286444)98:0.3030095302,(((((((HOMSAP006570_KOG0273:0.1587746256,NEMVEC022747_KOG0273:0.2866197864)99:0.0918439369,(((((((((PHYPAT036445_KOG0273:0.0795007330,ACACAS007305_KOG0273:0.1831152979)90:0.0445761077,((ARATHA039086_KOG0273:0.2717067843,PHAKIR007119_KOG0273:0.2592120483)26:0.0135739482,((TRIMAR003330_KOG0273:0.2035903214,TELSUB007066_KOG0273:0.2847504013)90:0.0261308975,GEFOKE001357_KOG0273:0.1643685476)100:0.0510353824)90:0.0204268623)88:0.0241091457,(CYAPAR015051_KOG0273:0.3657980932,(NUTLON008243_KOG0273:0.5228091742,ANAIGN014884_KOG0273:0.3951050874)94:0.0369565916)86:0.0691982697)74:0.0223599930,((GLOWIT020133_KOG0273:0.1734708096,(((PHYINF015458_KOG0273:0.6117438425,(ROZALL005323_KOG0273:0.3708611921,(MONEXI001484_KOG0273:0.2994016953,MONEXI007514_KOG0273:0.3223208617)100:0.9361621858)95:0.2019913960)45:0.1212173379,(VERVER006450_KOG0273:0.3437900407,SALKVE015645_KOG0273:0.5512593060)98:0.0632626397)32:0.0590490755,(COLSPE002767_KOG0273:0.3165979617,((HONFER007327_KOG0273:0.3589278931,LENLIM012433_KOG0273:0.6995478303)98:0.0828820124,THETRA005756_KOG0273:0.6027491887)97:0.1345421391)36:0.0472587253)52:0.0534825304)52:0.0229159122,(BAFFRI038466_KOG0273:0.2789134913,((GONPAC046965_KOG0273:0.2520540441,PYGBIF001508_KOG0273:0.3475621825)95:0.0757974388,((DIALUT009639_KOG0273:0.3297749857,SPIPUN008128_KOG0273:0.9312742826)36:0.1301829504,CHOSPE019632_KOG0273:0.3969186158)28:0.0340299529)32:0.0408208627)39:0.0418503145)37:0.0305263104)28:0.0444677070,RHOMAR008226_KOG0273:0.2616828306)50:0.0280007979,(NAEFOW009028_KOG0273:0.2299631602,GRACHO007550_KOG0273:0.4795030876)88:0.0334011943)51:0.0515288097,(MANSPH007682_KOG0273:0.3522341228,GALSUL003950_KOG0273:0.4420050185)75:0.0424846254)41:0.0211355938,CHLREI013724_KOG0273:0.2528208295)42:0.0308989519,EUGLON002819_KOG0273:0.4545111332)55:0.0459910096)100:0.0966312668,DIPROT040818_KOG0273:0.7044511124)100:0.0696579793,CAPOWC006165_KOG0273:0.6961520108)99:0.0846946815,(BIGNAT016032_KOG0273:0.5805082707,PLABRA007488_KOG0273:0.7619953252)100:0.3046164970)56:0.0811595835,ANDGOD000820_KOG0273:0.6499033985)96:0.0760306203,((RHIIRR003798_KOG0273:0.9990425684,HALSEO001046_KOG0273:1.0609913042)99:0.1544555093,TOXGON006964_KOG0273:1.6669831853)99:0.1658411189)100:0.1784582077)95:0.2707542867,BAFFRI025599_KOG1034:0.8768747950);
```
