## Supplementary Dataset for "Kinetoplastid kinetochore proteins KKT14-KKT15 are divergent Bub1/BubR1-Bub3 proteins": KOGs_eukarya_v5_2_select.mafft_merge.add_unknown_KKT15.gappyout.drop.iqtree_modelfinder.bionj

```
((((((((((((PYGBIF002094_KOG3881:0.79594743,(TELSUB027183_KOG1523:-0.16475916,NUTLON021045_KOG0300:0.16476017):0.17895362):0.32115027,THETRA005450_KOG1034:0.70489156):0.46271920,BAFFRI033931_KOG1036:0.53935206):0.59947753,DIALUT006541_KOG0313:0.79424024):0.19350502,PHYPOL010429_KOG0310:1.11398637):0.03186327,SALKVE019532_KOG0265:1.02222371):0.08582869,((HOMSAP102921_KOG1034:1.04617321,ROZALL000690_KOG0310:0.76430380):0.19598347,PHYPOL009435_KOG0313:0.81662697):0.40265957):0.06611541,((GRACHO008979_KOG0315:0.82194841,(RHIIRR009728_KOG0315:0.49491021,MANSPH000748_KOG0315:0.43125001):0.22766981):0.06714755,ANDGOD001834_KOG0315:0.62680382):0.45018455):0.08913791,(((((NUTLON012284_KOG1407:1.27375269,PHYPAT040534_KOG0641:0.15684307):0.43170273,(HALSEO004304_KOG1407:0.59416151,DIPROT019045_KOG1407:0.66814089):0.95189166):0.36141643,PHAKIR005012_KOG0641:0.77807379):0.11988280,((NEMVEC023004_KOG1407:0.37622973,PHYPAT020556_KOG1407:0.44263574):0.45401525,(ARATHA045781_KOG0300:0.39910296,TELSUB053784_KOG0288:0.47889575):0.24782419):0.16272095):0.13288927,((GEFOKE017601_KOG0315:0.93353665,BIGNAT014536_KOG0286:1.07651532):0.10934782,NEMVEC005250_KOG0273:0.74968910):0.09272000):0.04691508):0.03186967,((((((((((((((((SPIPUN004004_KOG0643:0.64448488,SPIPUN000171_KOG0643:0.35471347):0.15857741,RHIIRR005111_KOG0643:0.32470137):0.15247235,((PHYPAT044017_KOG0643:0.73235530,KLENIT008999_KOG0643:0.25812292):0.09130085,ARATHA023051_KOG0643:0.59732962):0.02419180):0.08322653,CHLREI017087_KOG0643:0.46356872):0.04178429,((ARATHA019473_KOG0643:-0.05913770,ARATHA036075_KOG0643:0.36860099):0.51232725,PHYPAT045871_KOG0643:0.42367366):0.04688172):0.06340255,PHYINF004730_KOG0643:0.52872932):0.07137014,ARATHA024840_KOG0643:0.46200001):0.03201288,(((RHIIRR019134_KOG0643:0.21996273,RHIIRR012572_KOG0643:0.08621617):0.07830618,SPIPUN007763_KOG0643:0.24748091):0.03926438,RHIIRR021320_KOG0643:0.22737694):0.08682129):0.03717090,GRACHO005572_KOG0643:0.53418875):0.01635161,PLABRA002093_KOG0643:0.47642666):0.03322075,(KLENIT012016_KOG0643:0.43118042,KLENIT000046_KOG0643:0.41356939):0.05355157):0.03113158,(PHYPAT019456_KOG0643:0.24145465,KLENIT004232_KOG0643:0.21578024):0.06511489):0.17210248,(RHOMAR005982_KOG0643:0.31097966,RHOMAR009830_KOG0643:0.08746213):0.32251415):1.73728538,HALSEO002868_KOG0641:0.78005052):0.34972191,TOXGON006964_KOG0273:1.38973761):0.23377925,PHYPOL002040_KOG0265:0.96264011):0.17791346):0.01033866,(((((CHOSPE004758_KOG1036:0.95697796,PHYPOL001800_KOG0288:0.50087082):0.09711376,GEFOKE007557_KOG0288:0.55710709):0.08614320,SALKVE015335_KOG0286:0.75326133):0.51822686,(DIPROT013331_KOG0315:1.20537269,HOMSAP032193_KOG0286:1.14453781):0.08534677):0.06203832,(((PHYPOL022466_KOG0286:0.58555567,ARATHA041209_KOG0286:1.25444722):0.15534627,((((((GONPAC040645_KOG0286:1.13318181,(CHOSPE024049_KOG0286:0.32985282,CHOSPE021871_KOG0286:0.17179531):0.68892270):0.16482535,(PHAKIR008200_KOG0286:0.80482924,HALSEO001856_KOG0286:0.77401829):0.11556119):0.04769476,((CHOSPE020280_KOG0286:0.04932203,CHOSPE020277_KOG0286:-0.04932103):0.58064067,(((((((((((((((((((((NUTLON006311_KOG0286:0.17722945,(CHOSPE013351_KOG0286:0.16920187,CHOSPE036449_KOG0286:0.17883502):0.09148423):0.03730340,VERVER011992_KOG0286:0.16881540):0.01416815,ROZALL000121_KOG0286:0.16198817):0.01439232,RHOMAR011742_KOG0286:0.12857750):0.02489015,ANAIGN014174_KOG0286:0.23521265):0.00749229,ACACAS013578_KOG0286:0.24418522):0.00288233,MANSPH007724_KOG0286:0.27994901):0.02501142,(SALKVE013565_KOG0286:0.20182933,HOMSAP015696_KOG0286:0.12624608):0.03127879):0.03353857,GLOWIT015095_KOG0286:0.23421706):0.02594878,HEMKUK013783_KOG0286:0.46808338):0.01028768,(COLSPE017024_KOG0286:0.44213140,(HALSEO011482_KOG0286:0.36460882,(HONFER004041_KOG0286:0.30461371,(((HONFER003158_KOG0286:0.20940387,HONFER008098_KOG0286:0.21258011):0.07765392,((BIGNAT016233_KOG0286:0.20411341,PLABRA001704_KOG0286:0.16868319):0.07960791,COLSPE000245_KOG0286:0.13755780):0.03024062):0.02312975,PHYINF012055_KOG0286:0.15746541):0.03331837):0.02915592):0.01172040):0.02236160):0.01095824,(((CHOSPE043255_KOG0286:0.29013151,CHOSPE018164_KOG0286:0.20732637):0.12206325,CHOSPE018624_KOG0286:0.53692424):0.04023588,(CHOSPE034398_KOG0286:0.22859220,CHOSPE001725_KOG0286:0.17332639):0.30227375):0.00541977):0.02138152,(BIGNAT017509_KOG0286:0.51318455,(BIGNAT019016_KOG0286:0.46227092,(BIGNAT009992_KOG0286:0.32502061,BIGNAT001140_KOG0286:0.29317862):0.02162969):0.04032286):0.03429521):0.00799737,(((NAEFOW012310_KOG0286:0.17092685,NAEFOW012306_KOG0286:0.13902636):0.08265793,PHAKIR002924_KOG0286:0.26160169):0.03725565,NAEFOW010922_KOG0286:0.24722278):0.09146662):0.03224909,CAPOWC008901_KOG0286:0.32124704):0.01822056,PHAKIR012544_KOG0286:0.37336010):0.01133527,(NEMVEC018241_KOG0286:0.24269676,HOMSAP052781_KOG0286:0.26174086):0.19640349):0.00521776,SALKVE006852_KOG0286:0.34481725):0.00486926,(ANDGOD001646_KOG0286:0.46377146,TRIMAR001350_KOG0286:0.36734974):0.01547736):0.03004152,(KLENIT015021_KOG0286:0.31839234,(PHYPAT012074_KOG0286:0.23303823,ARATHA034112_KOG0286:0.22087498):0.09644280):0.10716502):0.00573827,(GONPAC038191_KOG0286:0.52586621,HALSEO001289_KOG0286:0.48551473):0.03722385):0.07906759):0.02095395):0.01086915,GEFOKE006929_KOG0286:0.77910584):0.03216729,GLOWIT015134_KOG0286:0.57400620):0.09326345,BIGNAT012982_KOG0286:0.88566643):0.26767841):0.05788031,(GLOWIT014448_KOG0286:0.89567828,((PHYPAT031712_KOG0265:0.41465452,(ARATHA035986_KOG0265:0.27780834,ARATHA037791_KOG0265:0.25932345):0.04054675):0.53099298,PHYINF004938_KOG0265:0.99442732):0.63210738):0.16157573):0.06734700):0.07053039):0.02517124,((((((((((((((((((((angomonas_deanei_009775_KKT15:-0.12541525,(angomonas_deanei_011264_KKT15:0.00000050,angomonas_deanei_010074_KKT15:0.00000050):0.12541576):0.39986807,(strigomonas_culicis_008016_KKT15:0.00000050,strigomonas_culicis_006652_KKT15:0.00000050):0.30760133):0.16314550,(phytomonas_serpens_004520_KKT15:0.12156003,phytomonas_sp._004662_KKT15:0.11814437):0.24447443):0.08172943,blechomonas_ayala_007666_KKT15:0.29868883):0.02277148,(crithidia_fasciculata_006509_KKT15:0.15045765,((endotrypanum_monterogeii_004669_KKT15:0.18820623,((leishmania_arabica_005427_KKT15:-0.00273307,(leishmania_turanica_005389_KKT15:0.00541663,(leishmania_major_005449_KKT15:0.00000050,LEIMAJ005259_KKT15:0.00000050):0.00568647):0.01989645):0.02207952,(leishmania_infantum_005532_KKT15:0.00000050,leishmania_donovani_005140_KKT15:0.00000050):0.02019475):0.04149583):0.05163566,leptomonas_pyrrhocoris_002904_KKT15:0.14331639):0.09455393):0.05634442):0.11097950,(((trypanosoma_grayi_008129_KKT15:0.06534979,(trypanosoma_theileri_002917_KKT15:0.20346385,(trypanosoma_cruzi_003582_KKT15:0.04327922,trypanosoma_cruzi_003636_KKT15:-0.02015232):0.25352275):0.05530170):0.09269109,trypanosoma_vivax_002076_KKT15:0.36157575):0.06559405,(trypanosoma_suis_003709_KKT15:0.19127505,(trypanosoma_brucei_002724_KKT15:0.00000050,TRYBRU007769_KKT15:0.00000050):0.28215048):0.09147954):0.24148306):0.02774657,herpetomonas_muscarum_002512_KKT15:0.30179697):0.88007915,(GLOWIT008473_KOG3881:1.09718752,DIPROT024864_KOG1036:0.31849355):0.39497152):0.39373660,((CHLREI003654_KOG1446:0.82081205,TOXGON002175_KOG0641:0.91903049):0.62038362,PHAKIR010064_KOG0641:1.13336456):0.09728338):0.17035046,(KLENIT003612_KOG1034:0.21306874,KLENIT002890_KOG0641:0.47682238):0.67412376):0.11630249,(((((((((((((((((SAPDIC006198_unknown:0.33497414,COLSPE004169_KOG1036:0.31967595):0.06053519,((THETRA002588_KOG1036:0.50270307,PLABRA002870_KOG1036:0.57872415):0.05519202,(PHYINF001591_KOG1036:0.33876017,TOXGON000951_KOG1036:0.53752601):0.05445235):0.03570585):0.01604431,((((((((((((((((((SPIPUN000110_KOG4532:1.25041771,PHAKIR002751_KOG1036:-0.00441581):0.16934787,COLSPE007130_KOG1034:-0.16493104):0.06893037,ACACAS011498_KOG1034:0.09600168):0.22059372,BAFFRI049564_KOG0647:-0.12459204):0.02044685,(EUGLON001196_KOG3881:0.05462923,BAFFRI016237_KOG1407:-0.05462823):0.15877442):0.07072645,HEMKUK000288_KOG0296:0.03341974):0.03707692,((HOMSAP005449_KOG3881:0.45512170,ANAIGN001776_KOG1034:0.09775740):0.49073899,ANAIGN001073_KOG1036:-0.10870188):0.10504469):0.00932303,((PYGBIF007144_KOG1446:-0.00021312,(PHAKIR006767_KOG1007:-0.19784819,(SPIPUN004975_KOG0647:0.54671222,COLSPE026853_KOG0290:-0.00639910):0.50225216):0.19806230):0.12010834,CHOSPE004688_KOG1407:-0.11989421):0.11422937):0.06960273,CHOSPE031758_KOG1036:-0.06393689):0.21365243,((MICSPE006265_KOG1036:0.49133208,(KLENIT008071_KOG1036:0.16062574,ARATHA042034_KOG1036:0.23171736):0.08705756):0.04842091,CHOSPE021297_KOG1036:0.35452116):0.01699003):0.03550223,((PHYPOL012355_KOG1036:0.33340222,GLOWIT021767_KOG1036:0.21501575):0.03443705,SPISPE002492_KOG1036:0.32432467):0.00813841):0.02213171,HOMSAP048176_KOG1036:0.30687284):0.01703290,(BAFFRI007273_KOG1036:0.31134465,GONPAC038529_KOG1036:0.19830927):0.06272563):0.00369740,((VITBRA019588_KOG1036:0.57260704,PHAKIR014541_KOG1036:0.26672521):0.06893332,ACACAS006828_KOG1036:0.32109159):0.02730890):0.01777196,VERVER010959_KOG1036:0.27377129):0.00493141,TRIMAR001383_KOG1036:0.20218062):0.01881901,(PYGBIF001318_KOG1036:0.44479120,(SPIPUN004983_KOG1036:0.32049561,RHIIRR018409_KOG1036:0.23252571):0.08989553):0.02660390):0.01494540,((EUGLON032011_KOG1036:0.52320975,HALSEO005338_KOG1036:0.49302348):0.06414489,(MONEXI012190_KOG1036:0.57388717,MANSPH002038_KOG1036:0.46050999):0.02547903):0.01372097):0.02375964):0.00684628,(DIALUT007743_KOG1036:0.45992124,CHLREI005205_KOG1036:0.41067284):0.03055656):0.01677114,ROZALL001066_KOG1036:0.58688033):0.01872796,(RHOMAR001735_KOG1036:0.39222538,DIPROT009569_KOG1036:0.33273053):0.03399593):0.01012059,(GRACHO008742_KOG1036:0.68864328,GALSUL000503_KOG1036:0.55247849):0.15366769):0.02190879,CAPOWC008741_KOG1036:0.32903004):0.01789598,((BIGNAT019178_KOG1036:0.59029090,SPISPE003524_KOG0647:0.82617712):0.13843212,PHYPAT032576_KOG1036:0.57619870):0.02659788):0.00659329,ANDGOD004162_KOG1036:0.59742123):0.00771448,SALKVE017245_KOG1036:0.68044662):0.02578811,LENLIM002256_KOG1036:0.48339272):0.01761141,(NAEFOW004523_KOG1036:0.58569419,HONFER002653_KOG1036:0.59728694):0.04178248):0.07661811,TELSUB036120_KOG1036:0.72928298):0.04282917,((DIPROT017879_KOG1036:0.96828979,BIGNAT002608_KOG1036:0.75725788):0.57379889,ARATHA040426_KOG1036:0.61619592):0.34651625):0.05144258,(((((((((HEMKUK008969_KOG1036:0.95382446,MANSPH001398_KOG0647:1.16014647):0.27847511,THETRA008494_KOG0647:0.92038351):0.13722250,BIGNAT016962_KOG1036:0.83224666):0.08165212,((((((((((((((RHYHUM046031_KOG0647:0.45804358,HEMPHA004497_KOG0647:0.56870997):0.13699847,EUGLON042400_KOG0647:0.55467409):0.08278944,SALKVE006943_KOG0647:0.47637969):0.04531948,(((((((((((((((NUTLON003912_KOG0647:0.50389123,CHOSPE013901_KOG0647:0.32038134):0.10650590,MICSPE004361_KOG0647:0.27277616):0.01515359,(((PLABRA004649_KOG0647:0.43266979,ACACAS013257_KOG0647:0.28417709):0.00674354,PHYPOL010716_KOG0647:0.30318141):0.02989510,VERVER014439_KOG0647:0.35051182):0.02684929):0.02100463,CHLREI006494_KOG0647:0.45793074):0.02122804,(DIALUT013834_KOG0647:0.35069895,HOMSAP002427_KOG0647:0.32699662):0.04247490):0.02433019,COLSPE001249_KOG0647:0.27354443):0.00823709,(GEFOKE004941_KOG0647:0.21156758,CYAPAR010015_KOG0647:0.21831721):0.02123119):0.00066920,PHYPOL011430_KOG0647:0.38809407):0.04263984,ARATHA025626_KOG0647:0.28353715):0.03081791,PHYINF008667_KOG0647:0.32433987):0.01581602,((BAFFRI008438_KOG0647:0.44656518,GALSUL006550_KOG0647:0.31754521):0.05135766,NAEFOW012968_KOG0647:0.45905742):0.02656865):0.00464319,((GRACHO010765_KOG0647:0.68561494,CAPOWC005605_KOG0647:0.51707935):0.04436645,(PHAKIR013643_KOG0647:0.46883190,HONFER001157_KOG0647:0.54877603):0.08028367):0.03445183):0.01062709,(RHIIRR013356_KOG0647:0.32412818,SPIPUN002192_KOG0647:0.31271109):0.06945713):0.01239701,VITBRA001021_KOG0647:0.50258052):0.02416577,(((ANAIGN003645_KOG0647:0.34094161,ANAIGN017512_KOG0647:0.46144021):0.31181836,BIGNAT000154_KOG0647:0.45490116):0.02340209,DIPROT006966_KOG0647:0.64655375):0.06035648):0.00674464):0.03029384,GRACHO001819_KOG0647:0.36059004):0.02553579,((CHOSPE005761_KOG0647:0.65446001,THETRA008474_KOG0647:0.42079154):0.07188481,THETRA004750_KOG0647:0.45418233):0.02305391):0.02074599,CHOSPE003707_KOG0647:0.64368498):0.02695947,(HALSEO006953_KOG0647:0.75160885,MANSPH003771_KOG0647:0.70833468):0.06386060):0.01683858,(GONPAC043120_KOG0647:0.43668225,BAFFRI013893_KOG0647:0.43857577):0.07390292):0.01665065,RHOMAR011261_KOG0647:0.66694522):0.01693103,ROZALL004641_KOG0647:0.41810492):0.03595740,TOXGON005520_KOG0647:0.71817327):0.00760086,((((TELSUB052861_KOG0647:0.03185718,TELSUB052860_KOG0647:0.00420402):1.04347551,TELSUB004746_KOG0647:0.72298890):0.11082464,(ANDGOD005328_KOG0647:0.70894748,(LENLIM015351_KOG0647:0.75279629,LENLIM004972_KOG0647:0.73582959):0.12391323):0.04393912):0.01107571,EUGLON031888_KOG0647:0.66689312):0.04606057):0.05138606,GONPAC041976_KOG0647:0.95532256):0.02503369):0.03903908,(((((LEIMAJ000061_KOG0647:0.35902664,TRYBRU002892_KOG0647:0.30815235):0.13283218,BODSAL018175_KOG0647:0.51693004):0.16965218,COLSPE034961_KOG0647:0.22988813):0.22445066,(PAPANK040165_KOG0647:0.60533392,APISPI012697_KOG0647:0.56026220):0.35415721):0.15341836,DIALUT012457_KOG0647:0.91277641):0.01654719):0.03951171,SPIPUN005798_KOG0647:0.78956497):0.02086076,PYGBIF004774_KOG0647:0.52925646):0.03310192,(MONEXI015611_KOG0647:0.53607243,MONEXI008821_KOG0647:0.65616959):0.44149172):0.02365509,RHOMAR011382_KOG0647:0.80492699):0.03834310):0.03786848,(((HONFER003945_KOG0647:0.78107548,DIPROT005244_KOG0647:1.15433717):0.18764031,PHAKIR001969_KOG0647:0.83490348):0.09187031,GONPAC001174_KOG0647:1.12446058):0.16396189):0.35180986):0.08052502,(((((TELSUB024159_KOG1036:0.97690797,NAEFOW004929_KOG0647:1.48645139):0.16020437,ANAIGN011463_KOG0641:0.10268773):0.43961585,((SALKVE002416_KOG0641:0.11463916,GONPAC016761_KOG0290:0.68841773):0.62738812,CHOSPE011057_KOG0641:1.22124660):0.13836230):0.16506194,((PYGBIF009276_KOG1034:0.62274259,ROZALL002943_KOG1034:0.95070308):0.58876652,(BAFFRI036094_KOG1034:0.81950867,DIPROT032349_KOG0641:0.47392428):0.30407268):0.01944540):0.07477188,(TOXGON008087_KOG1007:1.11491168,LENLIM014679_KOG0310:1.06031764):0.29421115):0.03618845):0.06972943,(((((BAFFRI013636_KOG0641:0.44933784,GONPAC028368_KOG0641:0.55879092):0.14860135,TELSUB015248_KOG0641:0.66889268):0.09110180,COLSPE003826_KOG0641:0.43932113):0.05529612,((SPISPE010711_KOG0641:0.41042906,((THETRA002863_KOG0641:0.73138261,ANDGOD002138_KOG0641:0.87510300):0.04935983,MANSPH003704_KOG0641:0.63892090):0.05684382):0.07723881,(RHOMAR012679_KOG0641:0.69402635,(NEMVEC003155_KOG0641:0.31458557,HOMSAP081733_KOG0641:0.35604906):0.29344037):0.07226299):0.05265462):0.03735092,PHYINF002645_KOG0641:0.81918180):0.21886787):0.02182908,(((((((GALSUL003158_KOG4532:1.81718147,VITBRA017413_KOG1034:-1.81718051):2.25312710,EUGLON030086_KOG0290:0.31024969):0.98762596,((NUTLON022879_KOG2919:0.23734261,NUTLON025268_KOG0641:-0.23734160):1.43046451,MICSPE009995_KOG0641:0.38867456):0.11207941):0.19635040,((TELSUB031273_KOG0290:1.51587009,VITBRA008297_KOG0290:1.02849293):0.20737003,(CHOSPE024716_KOG0290:0.69381922,(COLSPE019668_KOG0290:0.58426243,(((GEFOKE000907_KOG0290:0.54777026,(DIPROT027870_KOG0290:0.25382721,DIPROT035587_KOG0290:0.19323969):0.14820351):0.07011481,((PHYINF002472_KOG0290:0.58676386,(((((((((((GRACHO004481_KOG0290:0.37874311,PYGBIF002095_KOG0290:0.30146819):0.02949036,((((((((((ANAIGN020150_KOG0290:0.26362765,CHOSPE040966_KOG0290:0.24020089):0.02708945,(CAPOWC005659_KOG0290:0.25073206,(SALKVE005978_KOG0290:0.19294369,NEMVEC009244_KOG0290:0.16602111):0.02543582):0.02039072):0.00793700,BAFFRI031419_KOG0290:0.16459490):0.00719241,ACACAS010502_KOG0290:0.19136873):0.01229939,TELSUB008586_KOG0290:0.25083110):0.00601622,ANDGOD001653_KOG0290:0.17637169):0.00915276,TRIMAR001706_KOG0290:0.23395638):0.01214941,NAEFOW004884_KOG0290:0.31747419):0.00493931,((MICSPE003325_KOG0290:0.19290388,((CHLREI017582_KOG0290:0.19388717,ARATHA029984_KOG0290:0.15861714):0.01590927,PHYPAT000445_KOG0290:0.11618002):0.04615752):0.01099043,ARATHA006795_KOG0290:0.18786518):0.08848367):0.02412117,PHAKIR013708_KOG0290:0.15483055):0.02233595):0.01003405,HALSEO002570_KOG0290:0.38301021):0.00797035,EUGLON029186_KOG0290:0.25622445):0.01538938,(GALSUL004473_KOG0290:0.30168957,SPIPUN002123_KOG0290:0.31214076):0.01886231):0.02250982,NUTLON004228_KOG0290:0.17764872):0.01372761,HONFER003465_KOG0290:0.33198777):0.01639087,(RHOMAR011345_KOG0290:0.33644429,THETRA002446_KOG0290:0.28522769):0.01339680):0.02943300,ANAIGN011821_KOG0290:0.42778897):0.01210792,MANSPH008836_KOG0290:0.33623213):0.02137168,RHIIRR011648_KOG0290:0.33147138):0.02088776):0.00748567,EUGLON011646_KOG0290:0.31466430):0.02726041):0.02198580,ROZALL002748_KOG0290:0.41379723):0.04630929):0.03752917):0.09490125):0.49823225):0.12128192,GEFOKE019241_KOG0641:0.78775734):0.16764441,GONPAC015447_KOG0641:0.98909664):0.02026707,((SALKVE010562_KOG0641:1.00835752,DIPROT036164_KOG0310:0.98694217):0.26162907,ANAIGN002236_KOG0641:0.91466618):0.16837758):0.05695499):0.03493935,((((prokinetoplastina_phm-4_038624_KKT15:0.00000050,PAPANK034167_KKT15:0.00000050):0.57403457,((VERVER011952_KOG4532:0.97929651,PHYPOL001054_KOG1036:0.85840338):0.44300631,TELSUB037744_KOG0641:0.69300497):0.18977441):0.03672826,(prokinetoplastina_phf-6_007282_KKT15:0.00000050,APISPI041242_KKT15:0.00000050):0.57388771):0.25316569,(((((((((((((HOMSAP046412_KOG3881:-0.11144906,CAPOWC002593_KOG0641:0.11145005):0.44549400,CAPOWC007312_KOG0641:-0.33404392):0.46791035,(((ANDGOD006345_KOG0641:0.38083506,(((((((((((((DIALUT013610_KOG0641:0.40044734,DIALUT006741_KOG0641:0.36851296):0.08265148,CHLREI018166_KOG0641:0.40915114):0.06225234,CHLREI019300_KOG0641:0.23514757):0.09455171,DIALUT004238_KOG0641:0.63260770):0.03006295,GLOWIT011868_KOG0641:-0.09682631):0.27980408,ACACAS012134_KOG0641:0.34617773):0.23866270,GLOWIT001005_KOG0641:0.15385659):0.23488849,CHLREI016422_KOG0641:0.03153374):0.06130246,(EUGLON047544_KOG0641:0.39849401,CHLREI002590_KOG0641:0.10464400):0.10084357):0.03630981,ANDGOD005936_KOG0641:0.37002727):0.02713208,CHLREI018031_KOG0641:0.14615488):0.07054500,CHLREI001690_KOG0641:0.04711998):0.04772309,CHLREI014785_KOG0641:0.15519193):0.20014036):0.15862352,DIALUT008132_KOG0641:-0.19038662):0.13873346,DIALUT005848_KOG0641:0.42840785):0.13358629):0.07811627,HEMKUK019672_KOG0641:0.28536478):0.11050288,NEMVEC019834_KOG0641:0.21940918):0.24913570,CHLREI003300_KOG0641:0.19472891):0.17457324,(BAFFRI036987_KOG1034:0.83489507,HEMKUK011909_KOG0641:0.53798550):0.01874290):0.53424764,DIPROT028418_KOG0641:0.73493934):0.74044758,SALKVE022210_KOG0641:1.74186087):0.23496795,PHAKIR009940_KOG0641:1.52748227):0.42839211,NUTLON022786_KOG0641:0.75262564):0.33108452,((THETRA002291_KOG1034:1.12335157,GLOWIT007831_KOG0647:0.88725919):0.40477186,((NUTLON021082_KOG1034:0.88343585,(PHYPOL010662_KOG0300:0.79892576,ANAIGN016012_KOG0290:-0.31332374):1.22509730):0.23564047,PHYPOL004532_KOG0278:1.49402952):0.18373817):0.17366818):0.14626470,BAFFRI015194_KOG0296:0.81787932):0.10135619):0.05940139):0.03627677,(((((((((perkinsela_sp._004682_KKT15:0.00000050,PERSPE000505_KKT15:0.00000050):1.69605207,PYGBIF005295_KOG0641:0.09303147):1.04126775,HALSEO004063_KOG1034:0.93933088):0.04073019,(GLOWIT025175_KOG1034:0.44257152,THETRA001450_KOG0641:0.79384363):0.37542385):0.07034972,(((((((((((((((((BIGNAT007688_KOG1446:0.22594708,EUGLON012614_KOG1446:0.26848191):0.31235832,NUTLON024376_KOG1446:0.32668048):0.02223789,(((((((DIALUT008032_KOG1446:0.35920352,((ANDGOD001254_KOG1446:0.51428974,HONFER002984_KOG1446:0.16150619):0.08083291,CHLREI008014_KOG1446:0.16445351):0.07963021):0.03329014,(((NAEFOW009378_KOG1446:0.29648724,CYAPAR006048_KOG1446:0.19332075):0.04343211,(VERVER005413_KOG1446:0.18934424,SPIPUN008851_KOG1446:0.21330066):0.01050216):0.02275457,CAPOWC000863_KOG1446:0.19118550):0.01638016):0.02034777,GEFOKE016656_KOG1446:0.14143793):0.04552056,ACACAS004790_KOG1446:0.16225056):0.03078426,HOMSAP073519_KOG1446:0.22751848):0.00973015,VITBRA006961_KOG1446:0.38032341):0.02122676,COLSPE008402_KOG1446:0.18139026):0.02249495):0.00702389,RHOMAR006955_KOG1446:0.24994755):0.00667358,(CHOSPE014882_KOG1446:0.22685164,HALSEO009240_KOG1446:0.22206956):0.00462511):0.01607435,MANSPH004926_KOG1446:0.16307339):0.02457134,DIPROT021996_KOG1446:0.18209758):0.00815414,PHAKIR003069_KOG1446:0.20425145):0.02356371,GRACHO008817_KOG1446:0.24259585):0.00833674,(MICSPE007308_KOG1446:0.20594558,KLENIT014388_KOG1446:0.16346511):0.02272888):0.02580869,BAFFRI047340_KOG1446:0.16190106):0.01869150,SALKVE016203_KOG1446:0.16429365):0.01339906,PHYINF002990_KOG1446:0.20793608):0.00856744,GALSUL001176_KOG1446:0.26519483):0.00705430,THETRA005438_KOG1446:0.26907095):0.00912978,PLABRA000804_KOG1446:0.34223253):1.69348574,GLOWIT000301_KOG0641:0.37653261):0.35638812):0.10125583,(((((VITBRA014852_KOG1446:1.36537886,TOXGON005878_KOG1446:1.00345421):0.19105406,(TOXGON007022_KOG1446:0.94832611,VITBRA017679_KOG1446:0.65848982):0.44008833):0.06863701,((((((PYGBIF005764_KOG1446:0.28661230,GONPAC003666_KOG1446:0.34152058):0.24217865,HALSEO003630_KOG1446:0.98440015):0.05840968,(BIGNAT004419_KOG1446:0.68349582,PLABRA006279_KOG1446:0.62595373):0.01499891):0.03360695,NAEFOW014267_KOG1446:0.77326697):0.02431733,((((((((((((ANAIGN015632_KOG1446:0.81249756,(NEMVEC014839_KOG1446:0.22711904,HOMSAP056529_KOG1446:0.22493015):0.04965109):0.08904290,SALKVE007910_KOG1446:0.57277346):0.01685357,CAPOWC008845_KOG1446:0.39109343):0.02644395,(ROZALL000184_KOG1446:0.55411035,(RHIIRR015959_KOG1446:0.50193822,SPIPUN006086_KOG1446:0.39764827):0.08553731):0.04417966):0.02956915,TELSUB007261_KOG1446:0.43501550):0.01071936,GEFOKE003056_KOG1446:0.52732718):0.00408183,((NUTLON001126_KOG1446:0.55988336,MANSPH003496_KOG1446:0.51526570):0.06309303,(VERVER004164_KOG1446:0.53691602,(GALSUL007138_KOG1446:0.46510172,(DIPROT001281_KOG1446:0.48534226,((COLSPE006417_KOG1446:0.43660969,((((ARATHA035549_KOG1446:0.25448465,PHYPAT047809_KOG1446:0.19748303):0.08590712,ARATHA044299_KOG1446:0.42665040):0.15367667,((ACACAS005432_KOG1446:0.20433407,GLOWIT013883_KOG1446:0.19676952):0.00228054,PHYPOL012220_KOG1446:0.16262111):0.07853185):0.03496489,SPISPE016860_KOG1446:0.30386934):0.00973505):0.02948609,RHOMAR000122_KOG1446:0.34245467):0.00716087):0.04243214):0.00909564):0.01508992):0.03014487):0.01951139,(THETRA001417_KOG1446:0.43261385,DIALUT012582_KOG1446:0.38248128):0.03849063):0.02056853,((BAFFRI015315_KOG1446:0.70673287,TRIMAR002661_KOG1446:0.60487747):0.03737061,MICSPE000418_KOG1446:0.52621543):0.04139603):0.01483938,PHYINF005338_KOG1446:0.75406420):0.00619226,(PHAKIR005280_KOG1446:0.45972374,CHOSPE005348_KOG1446:0.45012555):0.06152915):0.01162477,((VERVER001896_KOG1446:0.55920374,CHOSPE037387_KOG1446:0.40848610):0.08329853,EUGLON038486_KOG1446:0.48798552):0.01428519):0.02479416):0.03372449,GRACHO001910_KOG1446:0.83673406):0.05176754):0.07677838,ANDGOD007758_KOG1446:0.86614060):0.18521923,(PHYPOL005977_KOG1446:1.02209163,EUGLON033141_KOG0293:0.72273934):0.37354279):0.15252393):0.03745197,(((ANAIGN001333_KOG1446:1.04231131,VITBRA007893_KOG0288:1.10772240):0.18185784,((SALKVE011553_KOG0288:0.75925380,((DIPROT038624_KOG0288:0.70407200,SPIPUN004670_KOG0288:0.36620986):0.04465382,ROZALL000888_KOG0288:0.51417166):0.11012143):0.05307183,PYGBIF002406_KOG0288:0.73177254):0.47766685):0.07544415,((MONEXI014657_KOG1446:1.06410599,(CHOSPE037770_KOG1407:0.20764995,RHOMAR005071_KOG0310:-0.20764893):0.78953123):0.29129249,(NUTLON019747_KOG1034:0.63964790,GEFOKE012840_KOG0647:0.53483754):0.46359795):0.31197515):0.08118308):0.06043296,(LENLIM012245_KOG0313:0.75197691,SPIPUN005330_KOG0313:0.71064776):0.20632012):0.00633392,((SALKVE000221_KOG0310:1.45207024,NAEFOW006352_KOG0288:0.95775080):0.20913342,((((ANAIGN002945_KOG0288:0.98724794,ANAIGN013344_KOG0288:0.72739923):0.28999183,MONEXI001180_KOG0288:1.16787827):0.11348201,(((((GRACHO003172_KOG0288:1.00853312,COLSPE017035_KOG0288:0.85509992):0.19998255,(PYGBIF004427_KOG0288:0.85165709,GEFOKE020141_KOG0288:0.60428721):0.04679810):0.03131686,((PHYPOL006714_KOG0288:0.81150699,(((((((((ROZALL004801_KOG0288:0.77650487,((((CAPOWC008561_KOG0288:0.31663069,RHIIRR023073_KOG0288:0.30667964):0.08150592,SPIPUN000875_KOG0288:0.31211588):0.04371208,(VERVER005796_KOG0288:0.43311393,PHYPOL006127_KOG0288:0.31137967):0.05605342):0.01491776,DIPROT015491_KOG0288:0.41025773):0.03319415):0.02856422,((NUTLON010419_KOG0288:0.78762543,((NEMVEC023608_KOG0288:0.39233226,HOMSAP031298_KOG0288:0.35426736):0.11262964,(HOMSAP109169_KOG0288:-0.00536845,HOMSAP057938_KOG0288:0.00536945):0.56256479):0.14951909):0.03692997,EUGLON015271_KOG0288:0.59459901):0.05213247):0.01535799,((ANDGOD005782_KOG0288:0.57831615,(PHAKIR014617_KOG0288:0.60873789,PHAKIR010357_KOG0288:0.42759496):0.09335856):0.01454949,NAEFOW013939_KOG0288:0.62681979):0.05132245):0.01606378,((BAFFRI018229_KOG0288:0.50311136,GONPAC023322_KOG0288:0.31342906):0.14884391,(CYAPAR010083_KOG0288:0.31562892,GLOWIT006335_KOG0288:0.40196177):0.15481451):0.06450775):0.01623654,((PHYINF006212_KOG0288:0.59279209,SPISPE000759_KOG0288:0.56392151):0.13777830,CHOSPE011809_KOG0288:0.59981143):0.01906512):0.01453337,ACACAS009429_KOG0288:0.66557801):0.00613102,COLSPE003166_KOG0288:0.57662416):0.02520715,(CHOSPE001818_KOG0288:0.82598245,THETRA007954_KOG0288:0.49491203):0.11271460):0.01257599,(MICSPE006153_KOG0288:0.61906904,((PHYPAT012696_KOG0288:0.35714507,KLENIT010687_KOG0288:0.31152803):0.07949691,ARATHA037747_KOG0288:0.31969315):0.24759001):0.08593623):0.00674626):0.02097273,TELSUB017259_KOG0288:0.72501695):0.00842478):0.00899005,(ANAIGN022557_KOG0288:0.73681784,SALKVE007163_KOG0288:0.70926797):0.11143617):0.03219413,(HONFER000357_KOG0288:0.98617291,ACACAS015091_KOG0288:0.82361114):0.06723212):0.04490210):0.04041299,HALSEO012903_KOG0288:0.92414677):0.06918945):0.13166285):0.02668591):0.04316645,((((PLABRA005209_KOG0641:0.84601623,GALSUL006178_KOG0313:1.22739160):0.26996595,VERVER002654_KOG0313:0.88280386):0.07897846,(((TELSUB029792_KOG0313:0.15749907,COLSPE023851_KOG0313:0.15581262):0.45641661,EUGLON029030_KOG0313:0.66108656):0.33455223,(((((((((((PYGBIF008788_KOG0313:0.50375092,NAEFOW001232_KOG0313:0.72817242):0.14204811,CAPOWC000573_KOG0313:0.53631568):0.04271850,GLOWIT024040_KOG0313:0.71365643):0.02411583,((((((NUTLON017956_KOG0313:0.69175625,SPISPE014796_KOG0313:0.54683971):0.07028192,DIPROT010219_KOG0313:0.68179804):0.05158988,((CYAPAR012881_KOG0313:0.68893147,GLOWIT010926_KOG0313:0.43803594):0.07317504,(SALKVE017166_KOG0313:0.58957577,(COLSPE004671_KOG0313:0.51419437,ACACAS013195_KOG0313:0.48094496):0.05728135):0.00879602):0.03544322):0.01366664,(KLENIT011736_KOG0313:0.34170642,(PHYPAT006595_KOG0313:0.33827168,ARATHA020775_KOG0313:0.37267274):0.10893375):0.19433041):0.02909288,((NEMVEC021511_KOG0313:0.34904018,HOMSAP053854_KOG0313:0.37278500):0.15723062,(SPIPUN008415_KOG0313:0.42798659,RHIIRR014962_KOG0313:0.39295730):0.18327564):0.07708959):0.01328692,PHYPOL003788_KOG0313:0.62445736):0.01125356):0.02352429,(TRIMAR000614_KOG0313:0.84888816,(PLABRA001282_KOG0313:0.61340863,BIGNAT016290_KOG0313:0.75789148):0.10248759):0.11164546):0.03147340,RHOMAR013700_KOG0313:0.77965951):0.01530704,(TELSUB000048_KOG0313:0.70148301,(THETRA007543_KOG0313:0.77921230,CHLREI019206_KOG0313:0.65601796):0.07389009):0.03414971):0.00406007,((HONFER002149_KOG0313:0.64548111,PHAKIR007031_KOG0313:0.79156983):0.04379857,PHYINF017580_KOG0313:0.60181201):0.03532398):0.02351768,(((ANDGOD005577_KOG0313:0.75374973,HALSEO016277_KOG0313:0.89688754):0.04006332,MANSPH005849_KOG0313:0.83526587):0.05498208,((CHOSPE021494_KOG0313:0.68877441,BAFFRI044118_KOG0313:0.44186753):0.02656844,GONPAC033379_KOG0313:0.59721601):0.06200287):0.00756915):0.01951569,GEFOKE006238_KOG0313:0.78927559):0.01688689,(LENLIM003050_KOG0313:1.03875768,((TOXGON007058_KOG0313:0.79282999,VITBRA006967_KOG0313:0.53651524):0.43947923,(DIALUT009686_KOG0313:0.64914376,MICSPE008328_KOG0313:0.63265067):0.08782238):0.02509999):0.03440684):0.05700494):0.04621929):0.15506881,(((THETRA004723_KOG0313:0.31201097,ANAIGN005871_KOG0313:0.37213162):0.35065287,RHOMAR008241_KOG0313:0.58214253):0.59205878,((PLABRA009403_KOG0313:0.60970843,CYAPAR018212_KOG0313:0.47346342):0.66848868,EUGLON035036_KOG0265:0.90944344):0.07233775):0.05229175):0.09848208):0.00509199,((((((((GLOWIT020636_KOG3881:0.16434091,PYGBIF008093_KOG1034:-0.16433990):1.16579020,NUTLON013375_KOG0265:0.46785831):0.31391880,(LENLIM010222_KOG0647:0.44947901,BAFFRI028743_KOG0290:0.33107081):0.56861019):0.22967067,RHOMAR003071_KOG0315:1.08695507):0.07067875,(DIPROT016848_KOG1034:0.90198582,SPIPUN004818_KOG0265:1.02396083):0.20045176):0.07668545,((((((TELSUB004995_KOG2919:1.07752526,NUTLON000382_KOG1034:-0.02755213):0.50922233,NUTLON004785_KOG1034:-0.48166919):1.37959445,(((((SALKVE019340_KOG1034:0.18277040,SALKVE019341_KOG1034:-0.00737599):0.92940462,(HOMSAP060396_KOG1034:0.68530488,NEMVEC023008_KOG1034:0.91039026):0.18641686):0.07555473,LENLIM015660_KOG1034:1.39445245):0.03804749,((ACACAS010495_KOG1034:0.61118340,GEFOKE026252_KOG1034:0.82126844):0.14129770,DIPROT009404_KOG1034:0.82657814):0.11223981):0.04721141,ROZALL001346_KOG1034:1.16537309):0.02033782):0.18128113,(((((((((((((((((NEMVEC018191_KOG1034:0.82534337,HOMSAP019638_KOG1034:-0.27640045):0.52399695,NEMVEC018181_KOG1034:0.20412210):0.16747707,SALKVE009673_KOG1034:0.33668041):0.15823276,((COLSPE011060_KOG1034:0.24393357,BAFFRI008180_KOG1034:0.50246722):0.12174009,PHYINF007639_KOG1034:0.39403737):0.04759763):0.03931180,PLABRA004823_KOG1034:0.56087518):0.00806021,(CHLREI017260_KOG1034:0.47982690,MICSPE009209_KOG1034:0.38502112):0.08456364):0.02429424,GONPAC046106_KOG1034:0.37228155):0.02431559,(KLENIT011054_KOG1034:0.53059691,(PHYPAT007023_KOG1034:0.19513877,ARATHA029553_KOG1034:0.19437213):0.22231688):0.07279232):0.03027733,(RHIIRR011232_KOG1034:0.21343623,(RHIIRR013860_KOG1034:0.10508830,RHIIRR000559_KOG1034:0.10479169):0.07057722):0.45518452):0.03520280,GEFOKE019803_KOG1034:0.69809628):0.00496027,VERVER008996_KOG1034:0.68239868):0.01435514,(TELSUB041570_KOG1034:0.62295127,(GRACHO008827_KOG1034:0.61128634,GALSUL003905_KOG1034:0.49767917):0.05310145):0.06184524):0.02998307,RHOMAR009496_KOG1034:0.63718510):0.04945987,PHAKIR001375_KOG1034:0.65208185):0.03615892,DIPROT000450_KOG1034:1.07160938):0.01387239,SPIPUN003430_KOG1034:1.11681843):0.07248136,NAEFOW004964_KOG1034:0.96069264):0.14770587):0.05809999,(((GALSUL001871_KOG1034:1.16975915,(((DIPROT030744_KOG1034:0.89746797,THETRA006807_KOG1034:0.87149882):0.08869760,((GONPAC041856_KOG1034:0.86014318,CHLREI003906_KOG1034:0.73739254):0.07957749,((RHIIRR014857_KOG1034:0.38991326,SPIPUN008734_KOG1034:0.49052542):0.17132784,ACACAS015389_KOG1034:0.51995695):0.05285348):0.07293104):0.02293786,VERVER001697_KOG1034:0.69053221):0.04325032):0.02885413,MICSPE006845_KOG1034:0.93256044):0.13172904,NUTLON017124_KOG1034:0.99062872):0.21396202):0.09123099,NUTLON022825_KOG1034:1.02093303):0.25932023):0.03822944,(MONEXI010423_KOG0641:0.93029332,(((CYAPAR000660_KOG0265:0.68904221,RHOMAR001117_KOG0265:0.73909533):0.25193182,(((BAFFRI017052_KOG0265:0.72138190,(((HEMKUK018321_KOG0265:0.18295543,SPISPE008668_KOG0265:0.21261428):0.39059794,((NAEFOW007841_KOG0265:0.79046637,ANDGOD000195_KOG0265:0.54886001):0.06688967,DIPROT027005_KOG0265:0.79985893):0.08548678):0.06787233,((((NEMVEC015418_KOG0265:0.93112350,NEMVEC002589_KOG0265:0.52702105):0.04354241,NEMVEC008175_KOG0265:0.56527901):0.06646849,SPIPUN001707_KOG0265:0.44046825):0.04262125,SALKVE001999_KOG0265:0.63644141):0.08868007):0.01886997):0.05342051,(CYAPAR018914_KOG0265:0.58606619,GLOWIT004620_KOG0265:0.39894179):0.25053203):0.04397586,EUGLON003397_KOG0265:0.87062216):0.02333487):0.10133649,(BIGNAT017640_KOG0265:1.12106037,HONFER000899_KOG0265:0.70026541):0.35898113):0.16616735):0.29664877):0.05978651,((((((TELSUB041356_KOG2919:-0.21581878,TELSUB041305_KOG2919:0.21581979):0.26444393,PHAKIR013679_KOG0293:0.27414852):0.42988878,DIPROT038370_KOG0641:0.28563464):0.28585780,((SPIPUN007200_KOG0313:0.51974279,GRACHO008966_KOG0313:0.38153523):0.09933507,(COLSPE003325_KOG0296:0.38652530,(GLOWIT023483_KOG0296:0.27988246,GEFOKE018618_KOG0296:0.39980403):0.05765453):0.15171808):0.44830608):0.05585802,GLOWIT023472_KOG0265:0.89954031):0.05900665,(((GONPAC045884_KOG0315:0.39764708,(NUTLON009057_KOG0315:0.30872339,LENLIM012896_KOG0315:0.57369083):0.04406454):0.21662888,ANAIGN020185_KOG0313:0.44338843):0.05750436,EUGLON011909_KOG0265:1.03918767):0.20086499):0.05871129):0.03592794):0.01537295,((((((((((VERVER012601_KOG4532:0.24562305,SALKVE004501_KOG1407:-0.24562204):0.33448771,ANAIGN014225_KOG0300:-0.08886466):0.42025355,(ANAIGN023324_KOG0300:0.79798865,ANAIGN022135_KOG0300:-0.00947195):0.51891458):0.57589936,PYGBIF008360_KOG1034:0.78668118):0.26927376,(EUGLON029563_KOG0641:0.87881964,GALSUL006641_KOG0313:0.98806769):0.11630730):0.15522254,(((PLABRA003618_KOG0316:0.20301077,NEMVEC010448_KOG0316:0.21825564):0.01810123,ANAIGN013600_KOG0316:0.28306949):0.01111521,(DIALUT010337_KOG0316:0.18507186,(ARATHA032802_KOG0316:0.22325574,GALSUL000674_KOG0316:0.24198727):0.03637414):0.02942352):0.78367978):0.09187331,((((HONFER008306_KOG0641:0.87787396,HOMSAP077249_KOG0265:1.22124636):0.09634835,CYAPAR001940_KOG0641:0.78413552):0.19742614,((COLSPE015803_KOG0300:0.85080892,ACACAS002542_KOG0286:0.74279886):0.14218879,ACACAS009623_KOG0265:0.77882719):0.09205204):0.04102737,(BAFFRI024588_KOG0300:0.52487928,(((((((PYGBIF005191_KOG0300:0.71539271,ANAIGN021178_KOG0300:0.51643825):0.11843655,((RHOMAR013604_KOG0300:0.48446870,(CAPOWC009617_KOG0300:0.40368384,(NEMVEC021662_KOG0300:0.15183520,HOMSAP051163_KOG0300:0.30488089):0.15251414):0.10654765):0.07257058,PHYPOL005220_KOG0300:0.57096863):0.00106059):0.05748975,SALKVE017485_KOG0300:0.57624424):0.01914740,MANSPH001444_KOG0300:0.69029307):0.01477143,GEFOKE013660_KOG0300:0.66948390):0.04159418,NAEFOW008359_KOG0300:0.95551348):0.03640276,PLABRA005271_KOG0300:0.69409591):0.03383525):0.27052420):0.03153709):0.05126212,(((((((((BAFFRI025599_KOG1034:0.43839863,PHAKIR005506_KOG0310:0.27078536):0.32379049,HOMSAP066363_KOG0310:0.95053142):0.23613183,(ROZALL000363_KOG1034:1.09207845,TELSUB029258_KOG1034:0.37580091):0.34715852):0.08481142,((RHOMAR010899_KOG1034:0.96043724,HONFER008793_KOG0300:1.26733625):0.14440241,(NUTLON010197_KOG1034:0.31615758,GLOWIT002685_KOG0300:1.84075356):0.50713563):0.16635260):0.14152390,HONFER007796_KOG0296:0.71183997):0.03720319,BAFFRI017040_KOG0265:0.59621900):0.04569384,(HEMKUK017406_KOG0310:0.55394602,(TELSUB005114_KOG0265:0.54645151,SALKVE022763_KOG0265:0.58857614):0.08122262):0.12949830):0.02183213,(((((THETRA004049_KOG0647:-0.49979785,COLSPE023228_KOG0647:0.49979886):1.69744468,COLSPE015404_KOG0310:0.85264397):0.09061766,NUTLON004628_KOG0310:0.88720989):0.36245960,(ARATHA037664_KOG0265:0.54887402,(PHYPAT035629_KOG0265:0.37040383,KLENIT006780_KOG0265:0.14907141):0.21282166):0.49955338):0.12575294,(((((((((((((((((((((PHYINF014076_KOG0641:0.25536475,HEMKUK010727_KOG0310:0.15531754):0.36473212,SPISPE010354_KOG0310:0.27981833):0.09645629,PHYINF006970_KOG0310:0.35241398):0.04206100,(((PYGBIF001147_KOG0310:0.34751004,((MANSPH000817_KOG0310:0.41195494,CAPOWC001015_KOG0310:0.29334974):0.04487631,COLSPE006171_KOG0310:0.33543923):0.04237948):0.01721483,(ACACAS004001_KOG0310:0.44803712,GEFOKE001145_KOG0310:0.28367028):0.05192650):0.01173826,((RHIIRR024059_KOG0310:0.30706245,SPIPUN008573_KOG0310:0.29858148):0.06767720,NEMVEC016014_KOG0310:0.35130948):0.00537116):0.01759323):0.00684755,(CYAPAR006898_KOG0310:0.32632515,GLOWIT006446_KOG0310:0.28001598):0.09146933):0.01943249,((MICSPE003987_KOG0310:0.46589512,((CHLREI004174_KOG0310:0.31829357,KLENIT013106_KOG0310:0.25763816):0.04731061,PHYPAT025565_KOG0310:0.29779112):0.06805389):0.07403439,ARATHA028170_KOG0310:0.66734403):0.03588212):0.02435938,(BAFFRI056197_KOG0310:0.54503262,HOMSAP057134_KOG0310:0.41392180):0.02605257):0.01718024,(CHOSPE037265_KOG0310:0.56515342,ROZALL006187_KOG0310:0.57516450):0.02243708):0.00815805,(TRIMAR000101_KOG0310:0.56592333,VERVER010877_KOG0310:0.42940268):0.03915665):0.00542884,SALKVE011324_KOG0310:0.40181917):0.00875481,((COLSPE020379_KOG0310:1.03145766,NUTLON020151_KOG0310:0.50215054):0.05470512,(NAEFOW000864_KOG0310:0.95951092,ANAIGN018736_KOG0310:0.46290740):0.03065063):0.03857139):0.00970109,(((GLOWIT012876_KOG0310:0.51955330,THETRA003261_KOG0310:0.47135893):0.04057738,(DIPROT039619_KOG0310:0.64421600,HONFER006428_KOG0310:0.56624037):0.03705171):0.00785695,TELSUB043750_KOG0310:0.41632348):0.02978691):0.00320882,HALSEO011431_KOG0310:0.47237331):0.00642188,(GONPAC024531_KOG0310:0.37614486,ANDGOD008597_KOG0310:0.51008439):0.09764291):0.02013168,BIGNAT003031_KOG0310:0.54709411):0.02470494,((GRACHO005453_KOG0310:0.55088115,GALSUL001712_KOG0310:0.46046710):0.27778295,RHOMAR003041_KOG0310:0.45337459):0.00692753):0.01973087,EUGLON011777_KOG0310:0.69874561):0.02125505,PLABRA002790_KOG0310:0.61390293):0.03545800,PHYPOL007355_KOG0310:0.67399657):0.04302910,DIALUT002372_KOG0310:0.72879076):0.01326770,(TOXGON005491_KOG0310:0.55303413,VITBRA001515_KOG0310:0.57980794):0.20762268):0.28476924):0.06003663):0.06151915,(((CHOSPE005160_KOG0310:0.61986446,(PLABRA005199_KOG0296:0.50314337,CYAPAR022126_KOG0288:0.66298300):0.31285933):0.17381030,RHOMAR005020_KOG0265:1.10712123):0.03576971,(TELSUB009019_KOG0288:0.93317765,CHOSPE002448_KOG0265:1.04120636):0.11438388):0.05772264):0.01644225):0.00342619,(((CHOSPE007708_KOG0315:0.69813490,CHOSPE043109_KOG0296:0.62181902):0.23366101,(COLSPE005435_KOG0315:0.61119711,(SALKVE010771_KOG0313:1.06553364,COLSPE006716_KOG0286:0.82770866):0.08542898):0.04433618):0.08746144,((((((NUTLON019354_KOG0313:0.39082533,TELSUB040420_KOG0300:0.88183242):0.36490774,GLOWIT001000_KOG0313:0.61740780):0.12359658,ACACAS003393_KOG0273:0.84729743):0.11655590,(NAEFOW004901_KOG0313:1.16136539,GONPAC014299_KOG0265:0.83753687):0.16422328):0.02661945,((GEFOKE005904_KOG0313:0.92547822,(TELSUB040241_KOG0313:0.80831194,CYAPAR012515_KOG0313:0.78090179):0.07580125):0.02592459,(CYAPAR024572_KOG0313:1.02429640,((HOMSAP004272_KOG0288:0.00000050,HOMSAP067051_KOG0288:0.00000050):0.13916773,HOMSAP079073_KOG0288:0.20774597):0.86224127):0.12983841):0.13904628):0.03595030,(((((TELSUB056113_KOG0313:0.79347312,ROZALL005490_KOG0265:0.54305410):0.16010803,(PHYPOL015184_KOG0310:1.00532341,NAEFOW004442_KOG0310:0.81365013):0.23802727):0.04632204,(RHIIRR013057_KOG0296:0.68990880,CAPOWC000667_KOG0265:0.55657905):0.06045221):0.04630492,((((TELSUB018832_KOG0313:0.64215624,GONPAC005288_KOG0310:0.72726130):0.07217047,SPISPE015687_KOG0288:0.85843921):0.11353377,NUTLON008023_KOG0265:0.87697816):0.05025706,((NEMVEC016326_KOG0310:0.32000959,HOMSAP091717_KOG0310:0.66133499):0.20631835,SALKVE021723_KOG0310:0.88523412):0.13888887):0.01076618):0.03345851,(((GEFOKE016886_KOG0313:0.81097770,ACACAS015285_KOG0300:0.70349181):0.05154774,(((VERVER004043_KOG0313:0.51684487,ACACAS015406_KOG0300:0.70237339):0.12853396,ACACAS013082_KOG0296:0.85423958):0.02236539,RHIIRR003795_KOG0265:0.71405739):0.01680026):0.03429866,ACACAS010051_KOG0296:0.79471564):0.04364964):0.03981512):0.00922151):0.03527679):0.01161081,((((EUGLON033543_KOG0315:0.75574273,EUGLON031664_KOG0296:0.76706558):0.10780761,EUGLON015980_KOG0273:0.61043501):0.03708147,(((ANAIGN022897_KOG0310:0.82921976,PHYPOL000234_KOG0310:0.65651399):0.46653500,ROZALL002100_KOG0265:1.01516056):0.08560498,(TELSUB052116_KOG0265:0.80263054,COLSPE011892_KOG0265:0.99304318):0.08162452):0.07902431):0.05477407,((RHOMAR001043_KOG0313:0.62445819,EUGLON001688_KOG0313:0.75462747):0.16978532,(NAEFOW009382_KOG0310:0.93159729,PYGBIF000937_KOG0310:0.61627334):0.73629612):0.21492687):0.03090403):0.02718549):0.01738627,((((((((((((CAPOWC005470_KOG4532:0.19596189,ROZALL001185_KOG1034:-0.19596088):0.15752043,PYGBIF002055_KOG0641:0.03844145):0.04332948,NUTLON021931_KOG0641:-0.00488804):0.12736158,CHOSPE028372_KOG0310:-0.12247255):0.55084097,GLOWIT014793_KOG0310:0.55154669):0.32675681,GEFOKE009091_KOG0296:0.46689484):0.11477658,TELSUB045926_KOG0273:0.79441118):0.08389068,((EUGLON045877_KOG0273:0.42368335,EUGLON006428_KOG0273:0.47381264):0.22792515,(HOMSAP014583_KOG0273:0.69966978,BAFFRI026839_KOG0265:0.65144747):0.04853133):0.05599259):0.03482726,(((EUGLON031293_KOG0315:0.90272152,(GONPAC023968_KOG0286:0.35596341,GLOWIT002719_KOG0265:0.75299650):0.15013042):0.05570447,(HOMSAP052423_KOG0315:0.87360424,(CHOSPE020038_KOG0286:0.33741084,CHOSPE042624_KOG0265:0.55778396):0.14541668):0.06144865):0.06263213,((((((((BAFFRI029660_KOG0315:0.32374248,(BAFFRI054189_KOG0315:0.18312731,BAFFRI015857_KOG0315:0.20450228):0.08005790):0.03126426,BAFFRI040159_KOG0286:0.43999690):0.06374483,(BAFFRI041272_KOG0315:0.22135548,HONFER011654_KOG0265:0.51829618):0.09959549):0.02521164,(SPISPE004570_KOG0265:0.16090034,CYAPAR006157_KOG0265:0.38041854):0.13092226):0.01631350,(BAFFRI056947_KOG0313:0.26371264,HONFER011672_KOG0310:0.84356248):0.11189182):0.11466362,((((GLOWIT001918_KOG0315:0.32036737,(GLOWIT006553_KOG0288:0.14510320,GLOWIT019635_KOG0288:0.20105569):0.18190870):0.11075173,GLOWIT002216_KOG0265:0.38069767):0.07114279,GLOWIT001689_KOG0265:0.75467837):0.06984973,GLOWIT010477_KOG0265:0.68502903):0.20361240):0.03827123,(GONPAC002385_KOG0315:0.53947401,(GRACHO003321_KOG0315:0.68324620,GRACHO000900_KOG0315:0.65098745):0.09380138):0.02342604):0.03975305,(EUGLON031557_KOG0286:0.52065545,BAFFRI022261_KOG0265:0.90854782):0.10993217):0.00788741):0.05109110):0.01293401,((CHLREI005028_KOG0316:0.60694683,((BIGNAT010921_KOG0296:0.32162935,CYAPAR000437_KOG0296:0.23634638):0.03891803,LENLIM012546_KOG0296:0.18627515):0.10156748):0.09154665,PHYINF005444_KOG0296:0.69156629):0.28368503):0.00782002,((((TELSUB055578_KOG0641:0.76082587,RHOMAR001012_KOG0273:0.69135547):0.11447489,(LENLIM007070_KOG0315:0.80681837,((((THETRA002416_KOG0313:0.59113085,PHYPAT005822_KOG0313:0.47434044):0.05568804,HOMSAP019045_KOG0313:0.44410169):0.04580885,ANAIGN012238_KOG0313:0.61835063):0.05491149,PLABRA003909_KOG0313:0.70340711):0.29839018):0.15594764):0.02304106,(DIPROT033100_KOG0641:0.68077230,RHOMAR014554_KOG0273:0.73892176):0.01278450):0.04497774,(((((COLSPE020393_KOG0315:0.36004812,EUGLON002625_KOG0315:0.28889561):0.08990590,(PYGBIF000942_KOG0315:0.20852926,GEFOKE012220_KOG0315:0.25590995):0.08170969):0.03167464,NAEFOW000717_KOG0315:0.37424809):0.41981077,(ROZALL000031_KOG0286:0.57969975,(((((((((ANAIGN022554_KOG0273:0.24538052,RHOMAR009103_KOG0273:0.33458006):0.03094034,VERVER011062_KOG0273:0.26299655):0.02822743,(MICSPE002749_KOG0273:0.13651329,KLENIT005476_KOG0273:0.26991361):0.07096782):0.03669740,PHAKIR004824_KOG0273:0.30914140):0.02072556,LENLIM012313_KOG0273:0.28326625):0.02549011,SPIPUN009395_KOG0273:0.24497616):0.04200792,GONPAC027028_KOG0273:0.22806194):0.07327373,MONEXI009579_KOG0273:0.46606410):0.03010193,THETRA002095_KOG0273:0.58453560):0.09704329):0.21266823):0.08145293,(((BAFFRI020137_KOG0273:0.53982723,DIPROT021100_KOG0273:0.72223413):0.46497339,((((((MONEXI007514_KOG0273:0.29193571,MONEXI001484_KOG0273:0.27743480):0.71929574,((((((((((((((((CHOSPE019632_KOG0273:0.29924113,RHOMAR008226_KOG0273:0.20776349):0.02813112,((((((PHAKIR007119_KOG0273:0.18639678,(GEFOKE001357_KOG0273:0.15001784,(ACACAS007305_KOG0273:0.11574388,(GLOWIT020133_KOG0273:0.16590887,PHYPAT036445_KOG0273:0.11152753):0.01194268):0.03999180):0.03160060):0.02125716,GONPAC046965_KOG0273:0.23506069):0.02122329,BAFFRI038466_KOG0273:0.20035934):0.01227444,(CYAPAR015051_KOG0273:0.31731310,ARATHA039086_KOG0273:0.20990519):0.01696125):0.01488714,(NEMVEC022747_KOG0273:0.27253562,HOMSAP006570_KOG0273:0.12923498):0.08422660):0.00489569,(NAEFOW009028_KOG0273:0.22103028,CHLREI013724_KOG0273:0.22874902):0.00110964):0.00622691):0.00771669,PYGBIF001508_KOG0273:0.33951780):0.00345763,((VERVER006450_KOG0273:0.32369083,TRIMAR003330_KOG0273:0.19526488):0.01359504,TELSUB007066_KOG0273:0.24023455):0.01116051):0.00193684,ANAIGN014884_KOG0273:0.36576182):0.00504506,MANSPH007682_KOG0273:0.30737025):0.00701021,COLSPE002767_KOG0273:0.30173683):0.01817161,DIALUT009639_KOG0273:0.34065774):0.00654295,(NUTLON008243_KOG0273:0.44168565,EUGLON002819_KOG0273:0.34163514):0.02701708):0.00339611,GRACHO007550_KOG0273:0.39674115):0.02635936,(GALSUL003950_KOG0273:0.34795150,PHYINF015458_KOG0273:0.53807306):0.02784180):0.04015270,SALKVE015645_KOG0273:0.44516572):0.02265581,ROZALL005323_KOG0273:0.41732499):0.03962608,(LENLIM012433_KOG0273:0.56298041,HONFER007327_KOG0273:0.39038569):0.03049938):0.03790019,(CAPOWC006165_KOG0273:0.53243715,DIPROT040818_KOG0273:0.61981517):0.03044096):0.01418221,SPIPUN008128_KOG0273:0.74319118):0.02318302):0.02919339,THETRA005756_KOG0273:0.45236671):0.04428143,(HALSEO001046_KOG0273:0.81133509,RHIIRR003798_KOG0273:0.97077227):0.14903462):0.02405105,(PLABRA007488_KOG0273:0.65763915,BIGNAT016032_KOG0273:0.56343687):0.09710485):0.04211298,ANDGOD000820_KOG0273:0.61746168):0.23088157):0.07468188,GEFOKE025576_KOG0273:0.68191338):0.12244678):0.03873274):0.02034572):0.02937390,(((((((((((LENLIM008892_KOG2919:0.06008117,((SALKVE021363_KOG0647:0.14410461,(BAFFRI008524_KOG0641:0.15267324,(PHAKIR014089_KOG0310:0.16221744,PYGBIF008426_KOG0300:-0.16221642):0.00954418):0.00856863):0.03421761,(GONPAC041459_KOG0641:-0.04536004,ANDGOD004044_KOG0310:0.04536103):0.15524705):0.04980583):0.04820909,THETRA003103_KOG0641:0.01187208):0.04636391,RHOMAR011935_KOG0310:-0.03449182):0.58698696,DIALUT001730_KOG0313:0.63864058):0.31006151,EUGLON028732_KOG0265:0.92671269):0.04438801,(HOMSAP049236_KOG0315:0.32639962,(TELSUB046071_KOG0315:0.23171760,PHAKIR000063_KOG0286:0.48090589):0.08618366):0.42062449):0.03373736,(((((DIPROT021039_KOG0296:0.25553203,MANSPH008487_KOG0265:0.23394617):0.10477881,PHAKIR014286_KOG0265:0.48268175):0.07185497,(TOXGON004790_KOG0265:0.47975975,HOMSAP056051_KOG0265:0.62257344):0.01395950):0.07459503,SPISPE009050_KOG0265:0.75075257):0.06913646,THETRA009545_KOG0288:0.52641302):0.33695057):0.03384732,(((ROZALL000745_KOG0641:0.51748306,(BIGNAT009556_KOG0296:0.48084170,PHYINF000231_KOG0296:0.42427450):0.06683536):0.05917495,LENLIM015518_KOG0265:0.73573488):0.40031976,((ANAIGN007742_KOG0286:0.41014871,(((CYAPAR020722_KOG0286:0.22777715,ROZALL004481_KOG0273:0.40786603):0.01596242,PHYPOL004444_KOG0273:0.27704090):0.03036511,ANDGOD001383_KOG0273:0.50073999):0.09199288):0.46995860,(CHOSPE027624_KOG0265:0.45204842,NEMVEC010713_KOG0265:0.56095719):0.32996792):0.12864546):0.04162138):0.02519700,((((((GONPAC044703_KOG0641:0.71558249,PHYINF004072_KOG0641:1.36549056):0.23012963,((ARATHA026484_KOG0315:0.12154116,RHIIRR015197_KOG0315:0.10979404):0.41351891,HEMKUK004385_KOG0286:0.82510829):0.43054089):0.04669518,(CYAPAR006264_KOG0313:0.52126002,((GALSUL001961_KOG0265:0.21526664,PLABRA002273_KOG0265:0.28268614):0.11703016,ANAIGN024013_KOG0265:0.42541969):0.47415549):0.28676718):0.12997046,((TRIMAR003370_KOG0286:0.39368087,KLENIT003329_KOG0286:0.43697733):0.54352349,PYGBIF004288_KOG0277:0.67476219):0.22130829):0.07508068,(PHYPOL013697_KOG0641:0.62479001,((EUGLON032220_KOG0315:0.52481306,((((((((((GEFOKE005437_KOG0296:0.21970683,MANSPH004520_KOG0273:0.20001766):0.02938660,HEMKUK011415_KOG0273:0.22586888):0.02648060,CYAPAR020231_KOG0273:0.21892363):0.01467954,CHLREI002955_KOG0296:0.22116357):0.01920615,KLENIT005616_KOG0273:0.23153888):0.01315069,COLSPE008928_KOG0273:0.30275139):0.02380852,(SALKVE017101_KOG0273:0.26487306,LENLIM007090_KOG0273:0.35145274):0.01181573):0.02166501,VITBRA010537_KOG0273:0.42478719):0.02125584,PHYINF010484_KOG0273:0.35851687):0.02635599,(TELSUB025318_KOG0286:0.33707228,NAEFOW003400_KOG0273:0.39190903):0.01876333):0.04942766):0.01736629,NAEFOW014142_KOG0286:0.74261564):0.22325982):0.15419130):0.01860784,(((((((NEMVEC003460_KOG0315:0.23609981,CAPOWC005108_KOG0296:0.12303770):0.06763488,SALKVE013088_KOG0296:0.29164445):0.03385917,SPIPUN000655_KOG0273:0.21547210):0.07294020,GEFOKE011204_KOG0296:0.31297475):0.02381179,ANAIGN002728_KOG0273:0.41328630):0.03157583,TRIMAR004209_KOG0296:0.36433259):0.06218301,EUGLON034542_KOG0296:0.52234626):0.34436607):0.00719639):0.00502253,(((TRIMAR003582_KOG0315:0.41150856,BAFFRI018180_KOG0315:0.43919802):0.83227527,((((GRACHO004309_KOG0315:0.52200043,GRACHO000698_KOG0315:0.30932677):0.07650951,((((((GONPAC027978_KOG0296:0.33454758,((((PHYPOL003496_KOG0296:0.09584412,ACACAS006790_KOG0273:0.13209808):0.03485573,GLOWIT017111_KOG0273:0.12469648):0.01913507,VERVER012163_KOG0296:0.18821605):0.05747710,DIPROT009658_KOG0296:0.24038060):0.01867877):0.00081722,PHAKIR007948_KOG0296:0.23005599):0.02377998,NAEFOW005441_KOG0296:0.19506240):0.02382228,(SPIPUN009044_KOG0273:0.21969083,RHIIRR013121_KOG0273:0.23714286):0.06408627):0.02071591,COLSPE002004_KOG0273:0.35854095):0.04164182,ROZALL004999_KOG0273:0.27351606):0.04960659):0.01700449,RHOMAR001580_KOG0315:0.52147633):0.07968885,(CHOSPE009571_KOG0315:0.30458865,(CHOSPE008390_KOG0296:0.04211873,CHOSPE008389_KOG0265:0.00364058):0.21304773):0.10446800):0.24308780):0.05247888,VERVER004123_KOG0265:0.92228615):0.09477872):0.01882647,((TELSUB028632_KOG0315:0.84953797,NEMVEC005145_KOG0265:1.08721209):0.17212409,(((((((((RHOMAR010490_KOG0293:0.33616731,((GEFOKE016871_KOG0293:0.34152842,COLSPE007000_KOG0293:0.30675656):0.03792472,((((BAFFRI005814_KOG0293:0.40158513,TELSUB047151_KOG0293:0.20336184):0.06077059,(PHYPAT023316_KOG0293:0.20111783,HEMKUK015916_KOG0293:0.23029117):0.01102970):0.02419677,HOMSAP053826_KOG0293:0.22421885):0.01719907,(VERVER007100_KOG0293:0.29270160,(SPIPUN009164_KOG0293:0.20086689,RHIIRR003259_KOG0293:0.22507019):0.10680230):0.00536583):0.01218171):0.01362607):0.02177371,PHYPOL007027_KOG0293:0.27600825):0.01373470,(SALKVE020610_KOG0288:0.31273133,CAPOWC009279_KOG0288:0.38147515):0.08964042):0.01022254,(CHOSPE012824_KOG0288:0.32991293,CHLREI001274_KOG0288:0.23734298):0.07925572):0.04187593,MICSPE001663_KOG0288:0.66215789):0.01713972,ACACAS004461_KOG0293:0.35305119):0.08523007,PHAKIR009856_KOG0293:0.49054611):0.40709797,(((PHYINF016044_KOG0265:0.54570550,GONPAC020643_KOG0265:0.28854072):0.03526218,EUGLON011827_KOG0265:0.31723690):0.06217045,DIALUT008823_KOG0265:0.34349555):0.55307162):0.30227849,((LENLIM018237_KOG0265:0.50795633,BAFFRI058479_KOG0265:0.44925827):0.06191093,HALSEO008412_KOG0265:0.59428877):0.18630573):0.01953421):0.04935022):0.00988079):0.01822392):0.00572331,(((((herpetomonas_muscarum_007655_KKT15:0.14045472,((NUTLON018556_KOG1034:0.66443259,CHOSPE028946_KOG0641:0.96210450):0.17259449,(COLSPE023967_KOG0278:1.37483740,PHYINF007374_KOG0277:1.27096748):0.14086962):0.17105369):0.16251867,(RHOMAR000316_KOG0315:1.01872480,CHOSPE036742_KOG0265:0.89870363):0.10703434):0.07532344,((EUGLON047847_KOG1034:0.80670249,TOXGON006847_KOG0296:0.97157502):0.23898500,(((((((((((NUTLON021467_KOG0296:0.42229068,MANSPH001631_KOG0296:0.33590043):0.12079261,(SPISPE009846_KOG0296:0.63894832,EUGLON044071_KOG0296:0.60541523):0.01532521):0.07152078,NAEFOW009794_KOG0296:0.61918581):0.03038138,((((((((((SPISPE001972_KOG0296:0.43337724,ANAIGN015986_KOG0296:0.48077539):0.20563617,((RHOMAR011398_KOG0296:0.58178926,(NEMVEC002145_KOG0296:0.32109073,HOMSAP018895_KOG0296:0.36320880):0.32181418):0.04763366,PHYINF012694_KOG0296:0.49557239):0.04112495):0.00924955,(((ROZALL000306_KOG0296:0.55141544,(RHIIRR011370_KOG0296:0.31224146,SPIPUN002953_KOG0296:0.23097935):0.05183345):0.09078641,DIPROT032308_KOG0296:0.48047841):0.03227630,(ACACAS013533_KOG0296:0.35580173,COLSPE002467_KOG0296:0.38856795):0.03618506):0.01956549):0.02300054,(CHOSPE005477_KOG0296:0.51794875,GEFOKE013093_KOG0296:0.35150853):0.06451464):0.01882493,PHAKIR001469_KOG0296:0.56415367):0.01164579,((((ANDGOD003850_KOG0296:0.73189616,MICSPE002360_KOG0296:0.44257903):0.04457971,((KLENIT001425_KOG0296:0.28759503,PHYPAT039327_KOG0296:0.20101586):0.10422102,ARATHA025003_KOG0296:0.41207907):0.04333239):0.05413906,(CHLREI013441_KOG0296:0.45511547,GLOWIT003923_KOG0296:0.41696981):0.03397668):0.01528197,(CYAPAR012095_KOG0296:0.39178729,DIALUT010801_KOG0296:0.51203978):0.01174069):0.02037084):0.01306388,(((CHOSPE001359_KOG0296:0.46749878,CAPOWC002672_KOG0296:0.37082130):0.09143075,THETRA010338_KOG0296:0.51841426):0.04257780,SALKVE018134_KOG0296:0.63892454):0.08189378):0.01438643,(VITBRA001976_KOG0296:0.55328262,TELSUB024462_KOG0296:0.45357168):0.01834824):0.00589399,(HALSEO008922_KOG0296:0.65995705,(PYGBIF003477_KOG0296:0.68957096,BIGNAT017860_KOG0296:0.69003397):0.03788379):0.05296567):0.01129022,PHYPOL004032_KOG0296:0.53419363):0.00932737):0.02232972,GLOWIT013614_KOG0296:0.53062034):0.01040632,VERVER010920_KOG0296:0.51687962):0.02292466,PLABRA004764_KOG0296:0.64532417):0.00744591,(GONPAC041612_KOG0296:0.52216882,BAFFRI015827_KOG0296:0.44281223):0.11238675):0.02331156,HONFER002040_KOG0296:0.53291029):0.04717383,GRACHO007162_KOG0296:0.77555311):0.08015126,COLSPE014804_KOG0296:0.99906379):0.10919826):0.21388343):0.04752302,((((((((((((((((((neobodo_designis_022545_KKT15:2.25710177,RHOMAR010691_KOG1007:0.11273408):0.16304040,HOMSAP015341_KOG1007:0.07523188):0.12680390,CAPOWC004955_KOG1007:0.13355175):0.03054556,THETRA004321_KOG1007:0.24734154):0.10633813,HONFER000754_KOG1007:0.32968909):0.02678313,DIPROT039474_KOG1007:0.18759012):0.09811915,GONPAC037591_KOG1007:0.09918039):0.11611271,BAFFRI056661_KOG1007:0.24973768):0.08962084,SPISPE005979_KOG1007:0.25518686):0.01316656,NUTLON009291_KOG1007:0.15323506):1.59348643,(NEMVEC003341_KOG1407:-0.23524123,BIGNAT004367_KOG0300:0.23524225):0.74160922):0.33106610,GLOWIT023107_KOG0310:0.92492557):0.13131224,(HEMKUK002720_KOG1407:1.22725379,TOXGON001131_KOG0315:1.11094129):0.12747790):0.17151654,(((COLSPE020269_KOG0315:1.09848416,MONEXI000486_KOG0315:1.04885685):0.25133982,(TELSUB053659_KOG0315:0.58701944,(((((((((((TRIMAR002067_KOG0315:0.69041055,VERVER008420_KOG0315:0.37928468):0.02299124,VERVER008118_KOG0315:0.25445449):0.04643963,(((NUTLON005266_KOG0315:0.38644648,((((((((((ROZALL003074_KOG0315:0.46006405,SPIPUN008132_KOG0315:0.16328128):0.13163054,GLOWIT014285_KOG0315:0.25189438):0.01428163,DIPROT025650_KOG0315:0.31038582):0.02002495,HEMKUK014605_KOG0315:0.22629109):0.01621100,(PHYPOL007168_KOG0315:0.16442579,ANAIGN007607_KOG0315:0.32122451):0.02251901):0.01413019,(ARATHA026528_KOG0315:0.29917580,KLENIT003668_KOG0315:0.13486660):0.09767659):0.00825723,DIALUT008180_KOG0315:0.23010871):0.01751161,BIGNAT011008_KOG0315:0.26645586):0.00774936,RHOMAR009339_KOG0315:0.34464782):0.00969496,(PHYINF008084_KOG0315:0.36925012,ACACAS005356_KOG0315:0.24406631):0.00281512):0.00870289):0.01635277,MANSPH003325_KOG0315:0.29111680):0.00336607,((NEMVEC021868_KOG0315:0.12268765,HOMSAP065348_KOG0315:0.20499225):0.30358511,CAPOWC005889_KOG0315:0.26604277):0.02799078):0.01278519):0.01192496,(HONFER004102_KOG0315:0.46552548,(CHOSPE023632_KOG0315:0.27684063,THETRA007404_KOG0315:0.27952015):0.11768296):0.01429503):0.02649159,CHOSPE000617_KOG0315:0.25153795):0.00934059,(PHAKIR012465_KOG0315:0.45713714,EUGLON012018_KOG0315:0.42143545):0.02150840):0.01490594,HALSEO005094_KOG0315:0.43828827):0.00347553,PLABRA007776_KOG0315:0.42469740):0.00362088,NAEFOW007921_KOG0315:0.48254240):0.02010222,((VITBRA017712_KOG0315:0.66902095,GONPAC030200_KOG0315:0.30159593):0.04490472,LENLIM009295_KOG0315:0.42692596):0.00285832):0.05906633,SALKVE007063_KOG0315:0.58984113):0.08474156):0.03241803):0.09426185,(GALSUL003730_KOG0315:0.57054824,(GALSUL002396_KOG0315:0.42566514,GALSUL003152_KOG0315:0.49855965):0.08289500):0.68671095):0.17455906):0.19559318,(((PYGBIF002770_KOG1407:1.13678896,SPISPE017700_KOG0300:0.89091319):0.13630338,NUTLON000740_KOG0310:0.42163712):0.29643220,(KLENIT005063_KOG0313:0.93316710,(TELSUB012954_KOG0278:1.36155725,COLSPE014655_KOG0278:0.78217387):0.22642007):0.08850469):0.06712992):0.07858676,((((((EP00165_Rhodophyta_Cyanidiales__Cyanidioschyzon_merolae-EP00165_Rhodophyta_Cyanidiales-XP_005536304.1|COG4946|KOG0268|K11806|DCAF13|Sof1__WD40_unknown:0.91705871,(HALSEO011789_KOG1407:0.95923293,DIPROT032118_KOG1407:1.17904198):0.66779900):0.15082932,PLABRA006894_KOG1407:1.45954967):0.08078457,((PHAKIR006559_KOG1407:1.01325667,BAFFRI013864_KOG1407:0.53560162):0.36880106,PHAKIR001024_KOG1407:0.95797867):0.26057673):0.06255557,((((((((((((ANAIGN019114_KOG1446:-0.10511346,CAPOWC009440_KOG1034:0.10511446):0.20062792,GLOWIT025052_KOG1407:-0.09551346):0.02394673,GLOWIT005637_KOG1407:0.07156773):1.01770484,CHLREI013475_KOG1407:0.81875801):0.08645865,VERVER009701_KOG1407:0.73278201):0.05936648,((((BAFFRI031942_KOG1407:1.50802040,NAEFOW002977_KOG1407:1.26906610):0.11185682,KLENIT005168_KOG1407:0.68306482):0.10733443,PHYINF012673_KOG1407:0.68027204):0.03596552,(((((((((GLOWIT014710_KOG1407:1.12810147,RHOMAR008811_KOG1407:0.51547742):0.05109385,(((((((((PYGBIF007068_KOG1407:0.94184732,ANAIGN011443_KOG1407:0.42688242):0.02806869,DIALUT003813_KOG1407:0.31703225):0.02473471,((TELSUB008430_KOG1407:0.37037140,((HEMKUK019772_KOG1407:0.32997575,PHYPAT039724_KOG1407:0.22291014):0.01317929,PHYPOL009287_KOG1407:0.27140051):0.01724246):0.01037645,MICSPE000072_KOG1407:0.29603168):0.02242362):0.02653478,SPIPUN005116_KOG1407:0.34550458):0.00601423,GALSUL005154_KOG1407:0.72289723):0.00273915,ACACAS005746_KOG1407:0.30979228):0.02195646,((GONPAC049814_KOG1407:0.81318873,NEMVEC001427_KOG1407:0.40074748):0.03024702,SALKVE015524_KOG1407:0.38662541):0.04355226):0.00868702,RHIIRR017855_KOG1407:0.49211973):0.02870282,(MANSPH006659_KOG1407:0.43663567,EUGLON029290_KOG1407:0.39399022):0.02245359):0.01923287):0.01770708,GEFOKE022696_KOG1407:0.45503166):0.02366000,PLABRA002402_KOG1407:0.46479362):0.01130131,ROZALL002032_KOG1407:0.44885430):0.01782212,CAPOWC009241_KOG1407:0.46946886):0.03441727,DIPROT032515_KOG1407:0.64173520):0.03350079,BIGNAT013093_KOG1407:0.74740452):0.03239229,HONFER008717_KOG1407:0.63531327):0.02104269):0.01908909):0.03940665,(((((TELSUB017978_KOG1407:0.96770680,DIPROT008343_KOG1407:0.27425262):0.76920730,HALSEO007994_KOG1407:0.99226540):0.07412167,((VITBRA015209_KOG1407:1.09698081,TOXGON005132_KOG1407:1.43470025):0.23419411,TRIMAR001451_KOG1407:0.69165385):0.11583070):0.08843493,CYAPAR011857_KOG1407:0.62399715):0.01735672,BAFFRI046325_KOG1407:0.83791947):0.01483724):0.03430986,CHOSPE039830_KOG1407:0.78798240):0.01769626,CHOSPE004390_KOG1407:0.74893916):0.07056439,NUTLON019793_KOG1407:0.82218057):0.07833511,((((THETRA006993_KOG1407:0.59896284,PLABRA004071_KOG1407:0.68331343):0.74377787,LENLIM002597_KOG1407:1.14669907):0.21295255,PHYPAT000301_KOG1407:1.69489980):0.01487585,(NEMVEC011789_KOG1407:0.97072953,GRACHO007344_KOG1407:1.16785216):0.24034843):0.01962063):0.04466443,((((PHAKIR012569_KOG1407:0.70878375,(CYAPAR005683_KOG1407:0.39321420,PHYINF012354_KOG1407:0.32857361):0.19403121):0.09776673,TRIMAR000760_KOG1407:0.91064405):0.85990942,(NEMVEC000808_KOG1407:0.81385672,DIPROT029219_KOG1407:0.79829371):0.49070275):0.18024015,(ACACAS006315_KOG1407:1.48488498,GONPAC023459_KOG1407:0.77198696):0.34641743):0.09796919):0.10135110):0.05741629,((((CHOSPE014636_KOG4532:-0.07095066,GONPAC012486_KOG1036:0.59318781):0.39316308,GONPAC047767_KOG1034:0.18305409):0.70044792,((COLSPE000251_KOG1407:-0.08434203,(COLSPE004871_KOG1407:-0.05932505,NUTLON022472_KOG0647:0.05932605):0.14366807):0.13461870,(GONPAC010173_KOG0647:0.71046853,COLSPE035549_KOG0290:0.23459280):0.40044850):0.34578574):0.34698355,PHAKIR005249_KOG0278:1.33442104):0.24452996):0.08250989,((((NEMVEC002344_KOG0310:0.55602169,(MICSPE001232_KOG0310:0.49341089,GONPAC027397_KOG0310:0.42266923):0.05678338):0.03680404,PLABRA004582_KOG0310:0.50424093):0.03091273,GRACHO008388_KOG0310:0.51692331):0.02890953,PHYPOL001532_KOG0310:0.41520068):0.49028111):0.10129620):0.06588444,((((((bodo_saltans_008469_KKT15:0.00000050,BODSAL002996_KKT15:0.00000050):0.46244580,(((((EP01146_Metamonada_Fornicata__Carpediemonas_membranifera-EP01146_Carpediemonas_membranifera-P005969|COG3292|na|K22382|na|na_unknown:0.90930951,(KLENIT010659_KOG0310:-0.24633063,(PHYPAT031410_KOG0310:0.17903508,ARATHA013024_KOG0310:0.51043296):0.58249271):2.08222628):0.45092753,GRACHO008374_KOG3881:1.03662324):0.37276977,(((((PHAKIR014373_KOG2919:0.10618559,((CYAPAR004249_KOG2919:-0.39880359,NEMVEC011641_KOG2919:0.39880461):0.57165891,(LENLIM003989_KOG2919:-0.24803965,COLSPE021830_KOG2919:0.24804066):0.07518534):0.06666972):0.60471481,LENLIM005044_KOG1007:-0.16088682):0.69104117,((((((((MANSPH008017_KOG2919:1.28674364,(BIGNAT013931_KOG2919:0.00663650,COLSPE034795_KOG0641:1.81081486):0.21115857):0.21422386,CHOSPE037584_KOG2919:0.39693224):0.01643589,NUTLON023070_KOG2919:0.44431302):0.06828729,(CHOSPE031678_KOG2919:0.63509136,EUGLON013640_KOG2919:0.26807112):0.12548819):0.06741884,TELSUB031959_KOG2919:0.32318017):0.14336255,(EUGLON044689_KOG2919:0.18008949,TELSUB017354_KOG2919:0.63842523):0.17730895):0.14074309,GLOWIT022110_KOG2919:0.10401750):0.36675757,TELSUB042319_KOG2919:1.61889172):0.19748038):1.08532763,(((((((((EUGLON034118_KOG2919:0.57417274,((((TELSUB035349_KOG2919:0.73408407,CHOSPE008826_KOG2919:0.54142052):0.20829681,(EUGLON030748_KOG2919:0.39499825,TELSUB040851_KOG2919:0.30600756):0.04818002):0.12287156,(GLOWIT016923_KOG2919:0.58282232,PYGBIF008470_KOG2919:0.14343610):0.42619228):0.18988642,TELSUB026717_KOG2919:0.35501322):0.13609554):0.15724370,(((PYGBIF007341_KOG2919:0.33875602,CHOSPE006795_KOG2919:0.36930388):0.11459038,PHYINF001662_KOG2919:0.36473921):0.04967786,DIALUT006129_KOG2919:0.38512868):0.05490435):0.03433229,(BAFFRI032219_KOG2919:0.46205056,PHYPOL000572_KOG2919:0.29939747):0.01031769):0.01631825,BIGNAT007249_KOG2919:0.39200467):0.06721282,VITBRA012899_KOG2919:0.43420082):0.11012906,VERVER003029_KOG2919:0.22813451):0.19186977,DIPROT029471_KOG2919:0.71175742):1.02183127,TELSUB004994_KOG2919:1.24958444):0.22134434,PYGBIF004046_KOG0647:0.45700485):0.36972243):0.10425097,COLSPE005968_KOG1007:1.13418102):0.14127839):0.17072985,(ANDGOD004073_KOG2919:1.20580053,(((((((((((((GONPAC023451_KOG2919:0.39519477,CHOSPE030370_KOG2919:0.55400592):0.14250840,(DIALUT008731_KOG2919:0.44363517,CYAPAR006950_KOG2919:0.28827095):0.03945531):0.02855363,((PHYINF006161_KOG2919:0.36137736,BIGNAT002458_KOG2919:0.56987894):0.04310372,HONFER002016_KOG2919:0.62052763):0.04877159):0.02545222,((((((PYGBIF004468_KOG2919:0.37381920,DIPROT011258_KOG2919:0.42817232):0.05661079,((PHYPOL008868_KOG2919:0.63241434,CAPOWC003427_KOG2919:0.59305215):0.10178396,SALKVE022837_KOG2919:0.28847924):0.07810493):0.02914076,((VERVER011544_KOG2919:0.31800950,BAFFRI055368_KOG2919:0.68986416):0.07477772,ANAIGN010862_KOG2919:0.69827056):0.06493827):0.01057536,((GLOWIT012786_KOG2919:0.42121527,SPIPUN003464_KOG2919:0.26844653):0.03040355,RHIIRR010744_KOG2919:0.32524449):0.05812705):0.02582454,(NEMVEC020915_KOG2919:0.27198997,HOMSAP007044_KOG2919:0.31733045):0.10863283):0.01575543,(TRIMAR003404_KOG2919:0.39916477,ACACAS003348_KOG2919:0.39666191):0.03105935):0.01370472):0.01241201,((PLABRA004268_KOG2919:0.68657625,CHLREI008291_KOG2919:0.43833658):0.07562447,((MICSPE003738_KOG2919:0.38692534,KLENIT015762_KOG2919:0.29254746):0.02523668,(PHYPAT021173_KOG2919:0.16152595,ARATHA033178_KOG2919:0.24309485):0.18617521):0.01744987):0.04748741):0.02281600,HALSEO007693_KOG2919:0.74629909):0.00674862,RHOMAR005201_KOG2919:0.57466739):0.00775346,COLSPE011640_KOG2919:0.37727752):0.02816876,(NAEFOW013327_KOG2919:0.69699746,CHOSPE043267_KOG2919:0.59916228):0.05731321):0.01862696,EUGLON016244_KOG2919:0.60629976):0.00497770,GALSUL002344_KOG2919:0.91460484):0.00830975,GEFOKE001323_KOG2919:0.68034375):0.00519643,(ROZALL002471_KOG2919:0.68059981,(TOXGON005535_KOG2919:0.59372044,VITBRA007645_KOG2919:0.35059339):0.34387565):0.04603357):0.07710958):0.24248147):0.16209738,(((((VERVER000660_KOG3881:0.62675506,(CHLREI015368_KOG0647:0.60380387,BAFFRI041412_KOG0278:0.04759708):0.22574978):0.63341153,VERVER006773_KOG0300:1.51794899):0.26998547,GALSUL002518_KOG1007:1.25813055):0.15355182,((((((HONFER009457_KOG2111:0.42600197,(((((((PHYPOL009587_KOG2111:0.37467077,(((RHIIRR012195_KOG2111:0.10191251,SPIPUN001818_KOG2111:0.13751939):0.08777423,CAPOWC007895_KOG2111:0.15439825):0.08821055,COLSPE005431_KOG2111:0.28652242):0.01867896):0.01299791,GLOWIT007632_KOG2111:0.25378633):0.04090878,HEMKUK008642_KOG2111:0.20853013):0.03630231,ACACAS013351_KOG2111:0.24011043):0.03573495,PHYINF010227_KOG2111:0.31341764):0.02550373,(((EUGLON033004_KOG2111:0.27890813,NAEFOW013860_KOG2111:0.30978644):0.07424946,PHAKIR004473_KOG2111:0.20203938):0.07559969,ANDGOD005804_KOG2111:0.44246149):0.01780422):0.02745093,RHOMAR012942_KOG2111:0.35946453):0.01720349):0.02153072,GEFOKE022131_KOG2111:0.35655433):0.02341712,NUTLON012786_KOG2111:0.53220475):0.01780581,(DIPROT039816_KOG2111:0.59593469,DIPROT016617_KOG2111:0.46828085):0.00371043):0.02462688,CHOSPE018034_KOG2111:0.49574646):0.12514222,(((((((((((((((((GONPAC045378_KOG2111:0.57711041,TELSUB026849_KOG2111:0.52755618):0.02852524,((PHAKIR002228_KOG2111:0.56054848,NAEFOW012108_KOG2111:0.49950144):0.01328573,TRIMAR000386_KOG2111:0.56985664):0.08060916):0.01650560,TOXGON002823_KOG2111:0.73812830):0.00657778,(((((((((((NUTLON014106_KOG2111:0.72511399,NUTLON011461_KOG2111:0.21784198):0.21088339,RHOMAR004746_KOG2111:0.43407011):0.09254371,VITBRA011654_KOG2111:0.40809828):0.03843161,(MICSPE004350_KOG2111:0.36893654,(ACACAS014510_KOG2111:0.28104979,(((((CHLREI011173_KOG2111:0.24009222,(PHYPAT044767_KOG2111:0.19502333,ARATHA042497_KOG2111:0.20122716):0.04386190):0.01577613,((HALSEO015099_KOG2111:0.20968518,((((DIPROT003635_KOG2111:0.25985560,COLSPE002995_KOG2111:0.13620800):0.02402459,(RHOMAR008719_KOG2111:0.16958904,KLENIT008134_KOG2111:0.14823276):0.01428329):0.01875325,DIALUT013334_KOG2111:0.16263177):0.01823810,GLOWIT007660_KOG2111:0.16716170):0.01835611):0.00854071,PHYINF014248_KOG2111:0.13073036):0.03777337):0.02601669,PHYPOL002290_KOG2111:0.23751906):0.02328511,CYAPAR012287_KOG2111:0.21514662):0.00817792,GONPAC027044_KOG2111:0.19980198):0.00457507):0.03466822):0.00206381):0.01649037,VERVER007533_KOG2111:0.35479668):0.01398411,(COLSPE002265_KOG2111:0.35493773,COLSPE001895_KOG2111:0.25804007):0.03981160):0.01984872,BAFFRI016816_KOG2111:0.38887930):0.01235658,DIPROT040320_KOG2111:0.39809576):0.00871824,PLABRA002079_KOG2111:0.28053427):0.01009204,(NAEFOW016320_KOG2111:0.25515768,PHAKIR012576_KOG2111:0.27143809):0.07460174):0.01932294,(ARATHA034872_KOG2111:0.40749878,ARATHA027732_KOG2111:0.22098422):0.10954873):0.01879039):0.04243264,MANSPH006348_KOG2111:0.46707490):0.01636952,TELSUB008874_KOG2111:0.53274733):0.00861000,((((SALKVE018675_KOG2111:0.69191283,((PYGBIF001944_KOG2111:0.37643775,RHIIRR008444_KOG2111:0.39828816):0.06446260,MANSPH003355_KOG2111:0.40595511):0.04088730):0.05207264,(CAPOWC007536_KOG2111:0.21042573,HOMSAP054398_KOG2111:0.20888376):0.03453156):0.06924126,SPIPUN001675_KOG2111:0.57943535):0.01861763,(NEMVEC012506_KOG2111:0.20060654,HOMSAP050312_KOG2111:0.25242388):0.24295619):0.04845850):0.01958184,HONFER000914_KOG2111:0.50881904):0.01095492,ANDGOD005774_KOG2111:0.52513260):0.02243999,EUGLON005346_KOG2111:0.44818327):0.01865265,THETRA009856_KOG2111:0.69316602):0.01229563,SALKVE006811_KOG2111:0.46288115):0.03381382,(EUGLON048386_KOG2111:0.71484470,LENLIM005419_KOG2111:0.33998254):0.00561504):0.02603913,(MANSPH005824_KOG2111:0.52014053,MANSPH006404_KOG2111:0.46717086):0.09348315):0.03369230,ANAIGN006448_KOG2111:0.79876840):0.00780739,(PHAKIR013215_KOG2111:0.54318452,TOXGON005214_KOG2111:0.81723070):0.01951873):0.12526700,EUGLON029647_KOG2111:0.63656425):0.05886835):0.58100569):0.17350727,(GEFOKE015125_KOG0641:1.27129686,RHIIRR011100_KOG0313:1.27520287):0.06355619):0.12736727):0.04447579):0.02780984,(((((((NAEFOW011277_KOG4714:0.10956858,THETRA003097_KOG4714:0.21365042):0.02160607,VITBRA007617_KOG4714:0.14432266):0.01474853,(BAFFRI010298_KOG4714:0.21221562,BIGNAT001386_KOG4714:0.09609057):0.02660671):0.06226832,GALSUL001037_KOG4714:0.22757715):0.10907764,(ANDGOD000135_KOG4714:0.27251315,((((((NUTLON006688_KOG4714:0.09849663,((((((((((GRACHO000626_KOG4714:0.26022401,(SPIPUN000589_KOG4714:0.13518788,HOMSAP030779_KOG4714:0.18970551):0.00571105):0.00508221,GALSUL002521_KOG4714:0.16055003):0.01734232,HALSEO000434_KOG4714:0.14851540):0.00562628,PHYINF005837_KOG4714:0.20452917):0.01191735,EUGLON011851_KOG4714:0.19845805):0.00473733,NAEFOW003604_KOG4714:0.12635185):0.01515388,DIPROT005867_KOG4714:0.10663444):0.00428771,PHYPOL002485_KOG4714:0.17296103):0.01093796,MONEXI007004_KOG4714:0.14241277):0.00683811,PYGBIF001838_KOG4714:0.13652340):0.00093945):0.00962999,GLOWIT017180_KOG4714:0.17854805):0.00389913,PHAKIR002306_KOG4714:0.13104303):0.00451159,(ROZALL004876_KOG4714:0.28388640,HONFER000307_KOG4714:0.16740420):0.03081417):0.00470331,MICSPE001612_KOG4714:0.18576245):0.01401352,THETRA003332_KOG4714:0.21471012):0.01318876):0.01421420):0.72804266,PLABRA007951_KOG0641:0.96743745):0.06274453,((COLSPE010451_KOG3881:0.92319202,(VITBRA016082_KOG3881:1.40693259,DIPROT018469_KOG3881:1.07904315):0.16442493):0.24062455,(((DIPROT015636_KOG3881:0.74659050,(NUTLON020389_KOG3881:0.48291901,DIPROT014153_KOG1523:-0.48291799):0.88421452):0.58586001,ROZALL005246_KOG3881:0.77636838):0.40248209,(((((((((((PHAKIR013926_KOG3881:0.99186814,NAEFOW011736_KOG3881:0.74461031):0.11249617,(PHYPOL006935_KOG3881:1.13151205,ANAIGN007214_KOG3881:0.64448553):0.05934440):0.06167784,HALSEO014402_KOG3881:0.83551788):0.02883515,GONPAC026127_KOG3881:0.70385718):0.01311792,(((((TELSUB027235_KOG3881:0.58475089,ANDGOD001687_KOG3881:1.24114442):0.20504394,EUGLON011858_KOG3881:0.81327069):0.09503359,(TRIMAR002592_KOG3881:1.04334211,(HONFER011363_KOG3881:0.73744607,SALKVE017410_KOG3881:0.61780000):0.11286688):0.04435834):0.01218622,(((((GLOWIT018798_KOG3881:0.74680227,ACACAS011124_KOG3881:0.92735869):0.04678190,BAFFRI048167_KOG3881:0.62415290):0.04724756,((COLSPE009699_KOG3881:0.77580422,RHOMAR007927_KOG3881:0.64339644):0.09822437,DIPROT012960_KOG3881:0.89262211):0.06334727):0.04186767,TELSUB022496_KOG3881:0.80084276):0.02104026,GLOWIT003292_KOG3881:0.61570901):0.03049958):0.03963800,(VERVER009192_KOG3881:1.11528170,(SPIPUN000421_KOG3881:0.69251287,RHIIRR015232_KOG3881:0.57169724):0.20915306):0.06316245):0.03138634):0.00545666,(CHOSPE022801_KOG3881:0.96826518,MANSPH008041_KOG3881:0.74491787):0.04086725):0.03778723,(DIALUT002764_KOG3881:0.88338578,((PLABRA000472_KOG3881:0.64897931,GEFOKE004939_KOG3881:0.75862908):0.09905407,BIGNAT009117_KOG3881:0.65381789):0.08862177):0.00930513):0.01452588,(NEMVEC019107_KOG3881:0.51724625,HOMSAP033468_KOG3881:0.67605770):0.14236425):0.02096505,(MICSPE006000_KOG3881:0.72055042,(CHLREI018738_KOG3881:0.79944205,(KLENIT003255_KOG3881:0.60757291,(PHYPAT035644_KOG3881:0.46350735,ARATHA011316_KOG3881:0.35132003):0.12162429):0.26284960):0.09699205):0.13253069):0.03085163,PYGBIF002290_KOG3881:0.84388530):0.07203352,THETRA001011_KOG3881:1.09290183):0.02115807):0.09814609):0.35277101):0.13474581):0.03001869,(RAMVAR007858_unknown:0.54967976,((LENLIM016211_KOG1407:1.09598780,GEFOKE021412_KOG0310:0.72418463):0.32989416,PHYPAT027768_KOG0313:1.01523149):0.29414636):0.04703911):0.02850468,((((((((NEMVEC018059_KOG4714:0.46277934,HOMSAP062923_KOG4714:0.42721134):0.74467742,TELSUB014816_KOG1007:0.45645165):0.30796212,(CHOSPE017250_KOG1407:0.62229776,SPISPE016601_KOG0278:0.58697617):0.59287232):0.12313081,((PHAKIR002711_KOG1007:0.95926678,TELSUB030826_KOG1007:0.90746009):0.20569158,((((((EUGLON030136_KOG1007:0.77974242,CYAPAR006291_KOG1007:0.81103593):0.08333951,SPIPUN001614_KOG1007:0.82644087):0.03496712,((NUTLON005908_KOG1007:0.68207699,DIPROT028950_KOG1007:0.55554289):0.11279655,PHAKIR002440_KOG1007:0.53106034):0.03158457):0.12671989,ANAIGN022622_KOG1007:0.74231374):0.06400445,ACACAS007468_KOG1007:0.69028854):0.10453373,SPISPE016984_KOG1007:0.99762326):0.04403123):0.17403786):0.12555139,(((((((((NUTLON023087_KOG1523:-0.36648697,ARATHA002871_KOG1007:0.36648798):0.37656349,ARATHA010513_KOG1007:-0.01007549):0.12541209,(ARATHA021991_KOG1007:0.31068742,(KLENIT009227_KOG1007:0.52120274,((PHYPAT023740_KOG1007:0.80006909,ARATHA008123_KOG1007:0.06375638):0.14768924,(PHYPAT028843_KOG1007:0.27397373,ARATHA040589_KOG1007:0.16387908):0.06231266):0.19998096):0.11458094):0.12636109):0.25348842,(ARATHA038935_KOG1007:0.14480115,ARATHA033392_KOG1007:0.13256176):0.33802491):0.08641598,ARATHA038871_KOG1007:0.43977740):0.88297725,LENLIM007515_KOG1007:0.84151149):0.26028302,(GRACHO003241_KOG1007:1.50269127,CHOSPE028732_KOG1007:0.92519665):0.14194521):0.05708817,(((((((((((((((((((((BIGNAT021047_KOG1007:0.35278308,BIGNAT021046_KOG1007:-0.35278207):0.35325646,HONFER009271_KOG1007:0.55833852):0.04219797,VITBRA021996_KOG1007:0.66821671):0.10304666,(THETRA002275_KOG1007:0.88675827,RHOMAR008999_KOG1007:0.80554157):0.04852874):0.02913358,(((RHIIRR006365_KOG1007:0.35444742,SPIPUN001978_KOG1007:0.40847158):0.20721862,(NEMVEC013086_KOG1007:0.22352985,HOMSAP071324_KOG1007:0.29266307):0.12833509):0.02134404,SALKVE018129_KOG1007:0.59511065):0.09294065):0.02152443,((DIALUT001349_KOG1007:0.73244679,(HEMKUK007975_KOG1007:0.41845337,SPISPE005398_KOG1007:0.40328744):0.19973704):0.02239794,(GLOWIT020244_KOG1007:0.32227874,CYAPAR021832_KOG1007:0.28808707):0.13814905):0.06513680):0.01196995,TELSUB012777_KOG1007:0.55900657):0.02158159,MANSPH000090_KOG1007:0.52845627):0.01475003,(PHYPOL008751_KOG1007:0.40364286,NUTLON012742_KOG1007:0.42856643):0.07778333):0.00594207,(VERVER006934_KOG1007:0.56310487,(ACACAS010080_KOG1007:0.31317925,COLSPE002272_KOG1007:0.27801734):0.04760838):0.01692755):0.03895897,(KLENIT014011_KOG1007:0.37435699,ARATHA022417_KOG1007:0.44788992):0.20236120):0.00208822,(((COLSPE022303_KOG1007:0.98367524,NAEFOW009045_KOG1007:0.76418149):0.09994951,GEFOKE015691_KOG1007:0.62041199):0.03221473,EUGLON032403_KOG1007:0.55748439):0.08939400):0.00634873,CHOSPE036139_KOG1007:0.71012944):0.01105905,DIPROT006388_KOG1007:0.55342519):0.03176153,ANAIGN003971_KOG1007:0.53865117):0.02219845,CAPOWC003640_KOG1007:0.48509485):0.00817454,(PLABRA004132_KOG1007:0.74515498,CHLREI002161_KOG1007:0.72177458):0.01540890):0.03698428,GONPAC028025_KOG1007:0.47455788):0.01793706,PHYINF000315_KOG1007:0.62535536):0.02727833,ROZALL003754_KOG1007:0.98144901):0.05666240,((((PHAKIR002733_KOG1007:0.31122246,HALSEO011679_KOG1007:0.87073445):0.04789084,TOXGON002915_KOG1007:0.96423310):0.08962360,MONEXI009497_KOG1007:0.97531068):0.08688277,ANDGOD001182_KOG1007:0.77084547):0.02203561):0.04267328):0.10977960,PYGBIF005560_KOG1007:1.47934246):0.10191940):0.18734378,(((((((((((((((((((((NEMVEC017310_KOG1523:1.81229651,PYGBIF000113_KOG1523:-0.19068253):0.54537976,LENLIM016254_KOG1523:0.17042711):0.04082295,GONPAC023091_KOG1523:0.42263520):0.09053446,((((VERVER001658_KOG1523:0.34719002,VERVER006377_KOG1523:0.16168545):0.22101253,PHYPOL009513_KOG1523:0.21323460):0.02734900,DIPROT021362_KOG1523:0.31146541):0.02385494,(RHOMAR014398_KOG1523:0.29593420,((ACACAS006460_KOG1523:0.21111497,ACACAS006385_KOG1523:0.18726242):0.05339855,(CHOSPE003580_KOG1523:0.21645312,MANSPH006792_KOG1523:0.27405047):0.03277792):0.02771045):0.00808743):0.01516145):0.01904695,((GLOWIT014718_KOG1523:0.43227270,NUTLON001830_KOG1523:0.25667742):0.04363496,((ROZALL003147_KOG1523:0.31467271,(SPIPUN004238_KOG1523:0.28719175,RHIIRR017420_KOG1523:0.27214003):0.04706891):0.02258745,((CAPOWC004793_KOG1523:0.29454628,NEMVEC019436_KOG1523:0.22798893):0.06640376,(HOMSAP049091_KOG1523:0.12522858,HOMSAP049715_KOG1523:0.18967992):0.10609815):0.03463537):0.03003991):0.01507289):0.02570234,GLOWIT001978_KOG1523:0.36650163):0.02573985,(((BIGNAT015713_KOG1523:0.25322193,BIGNAT021667_KOG1523:0.33652306):0.13734183,PLABRA007187_KOG1523:0.34142575):0.05796047,(HONFER003083_KOG1523:0.34415105,PHYINF004725_KOG1523:0.44578984):0.04795180):0.03944264):0.02289472,(NAEFOW007849_KOG1523:0.35149127,PHAKIR012039_KOG1523:0.27497625):0.06991778):0.00831004,(CHOSPE033123_KOG1523:0.38282475,(KLENIT000119_KOG1523:0.18039575,(PHYPAT047721_KOG1523:0.17397042,ARATHA005123_KOG1523:0.26689148):0.14366183):0.10539779):0.00494326):0.00845344,GEFOKE003651_KOG1523:0.33661115):0.02187926,(SPISPE001410_KOG1523:0.33424875,HEMKUK003470_KOG1523:0.33361205):0.19425346):0.01458387,COLSPE000687_KOG1523:0.39977974):0.01385738,((MONEXI008548_KOG1523:0.62478620,TRIMAR003313_KOG1523:0.31374049):0.11655927,ANDGOD006175_KOG1523:0.52399594):0.02476967):0.01354480,PHAKIR012056_KOG1523:0.62390977):0.01597717,BAFFRI057788_KOG1523:0.60280466):0.01072550,ANAIGN005645_KOG1523:0.56538707):0.01036356,DIALUT011093_KOG1523:0.41549379):0.01453432,(CHLREI017556_KOG1523:0.63827592,CHOSPE024589_KOG1523:0.49663073):0.06271578):0.02826461,CYAPAR012245_KOG1523:0.46312919):0.04143047,((ANAIGN004341_KOG1523:0.86944366,HALSEO003361_KOG1523:0.39248112):0.27496377,((COLSPE022759_KOG1523:0.66389930,EUGLON032277_KOG1523:0.63927054):0.06401414,TELSUB043765_KOG1523:0.65544462):0.06390610):0.01820849):0.76070237,(((((((((((((((((PLABRA002759_KOG1332:0.74320644,HONFER004218_KOG1332:0.37649637):0.04137057,CHOSPE003683_KOG1332:0.48023587):0.06423576,(NUTLON004308_KOG1332:0.55938059,SALKVE003984_KOG1332:0.38817120):0.02672769):0.03899576,DIPROT016624_KOG1332:0.34697241):0.01494185,(PYGBIF001083_KOG1332:0.50984442,CAPOWC006242_KOG1332:0.33697635):0.01287353):0.00776980,((((PHYINF015774_KOG1332:0.29893634,(GEFOKE012414_KOG1332:0.33201483,ACACAS010008_KOG1332:0.25654230):0.03376454):0.01507885,COLSPE003978_KOG1332:0.16585699):0.01693356,HEMKUK002715_KOG1332:0.30279064):0.01544721,VERVER009104_KOG1332:0.20975761):0.02680846):0.00632238,((RHIIRR008400_KOG1332:0.21319497,SPIPUN006046_KOG1332:0.19147933):0.13408130,MANSPH002231_KOG1332:0.32747370):0.07272518):0.01032706,(THETRA000862_KOG1332:0.27714527,CHOSPE024056_KOG1332:0.27400684):0.09432977):0.01077890,(GLOWIT019324_KOG1332:0.42295140,HOMSAP076491_KOG1332:0.29752511):0.00279632):0.01450400,(TELSUB012314_KOG1332:0.57157755,(CYAPAR016757_KOG1332:0.27501839,GLOWIT006121_KOG1332:0.25322080):0.07358880):0.00200107):0.03872699,RHOMAR009924_KOG1332:0.45076674):0.01585011,(GONPAC046600_KOG1332:0.64429766,HALSEO004032_KOG1332:0.46974307):0.07959846):0.03806839,(BAFFRI058555_KOG1332:0.43492997,VITBRA021966_KOG1332:0.58981848):0.10036175):0.01176448,DIALUT013952_KOG1332:0.48356712):0.07801473,GALSUL000152_KOG1332:0.73369992):0.01601397,(EUGLON038342_KOG1332:0.39193994,EUGLON004237_KOG1332:0.48096699):0.17469504):0.25680968,(((((COLSPE025274_KOG1332:0.81340754,LENLIM015433_KOG1332:0.32921910):0.10520226,(MONEXI001844_KOG1332:0.84567982,TRIMAR004075_KOG1332:0.39437312):0.18761110):0.03089406,((((((((((((((PHYINF004368_KOG1332:0.49496105,PHYINF013211_KOG1332:0.27116492):0.04423092,HALSEO014985_KOG1332:0.36820924):0.04988572,((((((GONPAC025409_KOG1332:0.51817822,ROZALL002039_KOG1332:0.23579496):0.02221475,((TELSUB057801_KOG1332:0.41395867,(NAEFOW011205_KOG1332:0.26157501,PHAKIR012299_KOG1332:0.24823716):0.03263895):0.00067207,((((((((((HONFER003123_KOG1332:0.38758549,GALSUL002042_KOG1332:0.31770232):0.10959929,CYAPAR020693_KOG1332:0.22624272):0.02734336,CAPOWC003010_KOG1332:0.28417522):0.01607495,(SPIPUN008164_KOG1332:0.17413402,RHIIRR024480_KOG1332:0.28734919):0.06290241):0.01074089,COLSPE001638_KOG1332:0.23480092):0.01508721,PHYPOL010590_KOG1332:0.22935912):0.00326870,(CHOSPE041837_KOG1332:0.33071530,ACACAS004387_KOG1332:0.23932248):0.02260698):0.00530810,(SPISPE002640_KOG1332:0.18008460,HEMKUK002368_KOG1332:0.17302950):0.08812255):0.01219888,(MICSPE007096_KOG1332:0.27297238,CHLREI018121_KOG1332:0.22672433):0.10367998):0.01054614,(VERVER000628_KOG1332:0.26149842,(NEMVEC001070_KOG1332:0.13097738,HOMSAP006386_KOG1332:0.19342344):0.07599607):0.00524799):0.01262796):0.01314293):0.01370430,(PLABRA007318_KOG1332:0.36711103,BIGNAT018568_KOG1332:0.35429728):0.09909891):0.00618348,RHOMAR013309_KOG1332:0.34990880):0.01235503,EUGLON008375_KOG1332:0.51323622):0.00473253,MANSPH007267_KOG1332:0.29167926):0.01264915):0.00344148,GRACHO002992_KOG1332:0.45627111):0.00509036,(GONPAC032493_KOG1332:0.33146256,BAFFRI010472_KOG1332:0.31511265):0.05039684):0.00605002,(EUGLON011227_KOG1332:0.36897641,DIALUT003505_KOG1332:0.33020717):0.00616379):0.00393746,((DIPROT010975_KOG1332:0.40149039,DIPROT038366_KOG1332:0.21369588):0.18337822,NUTLON007471_KOG1332:0.31224763):0.02473524):0.00708939,PYGBIF002324_KOG1332:0.39841396):0.00460945,GEFOKE020698_KOG1332:0.29003191):0.01989672,SALKVE022144_KOG1332:0.27089494):0.01478054,(GLOWIT018537_KOG1332:0.34202752,(ANAIGN021150_KOG1332:0.27371019,ANAIGN010894_KOG1332:0.30022502):0.22809961):0.04556592):0.00627562,(CHOSPE022561_KOG1332:0.27282521,THETRA005083_KOG1332:0.24934088):0.12874073):0.00705016,((KLENIT005786_KOG1332:0.16334522,PHYPAT047093_KOG1332:0.20615777):0.04751995,ARATHA027039_KOG1332:0.15695705):0.13782889):0.03138267,VITBRA015615_KOG1332:0.43599176):0.03055507):0.02918598,ANDGOD007720_KOG1332:0.65872467):0.05714133,(COLSPE017530_KOG1332:0.74136251,TOXGON000850_KOG1332:0.38817197):0.10524809):0.23088931):0.41456413):0.10139239):0.01570356,(((((((((CHOSPE026264_KOG3881:0.16671219,(GLOWIT012313_KOG0647:-0.45621023,ANAIGN024477_KOG0290:0.45621124):0.28949904):0.11994283,NUTLON019235_KOG3881:0.04676937):0.00670629,(NUTLON020446_KOG1036:0.06021619,NUTLON025180_KOG0290:-0.06021519):0.10027827):0.05117585,EUGLON039295_KOG0641:-0.01111277):0.15679258,(((ANDGOD004690_KOG2919:0.82418364,CHOSPE023388_KOG0647:-0.19942743):0.10422771,(TELSUB052869_KOG2919:0.34922162,NUTLON005879_KOG2919:0.63798380):0.29054028):0.01738312,TELSUB007466_KOG0300:0.07781759):0.35039634):0.93020618,GEFOKE019642_KOG0277:1.23719561):0.19988644,((NAEFOW000871_KOG0277:0.50209022,(GEFOKE012348_KOG0277:0.26312441,PHAKIR001026_KOG0277:0.41606110):0.01357514):0.14798817,SPISPE001535_KOG0277:0.55067146):0.56456608):0.13044472,(((HEMKUK019402_KOG0277:0.64052355,((PHYPOL011876_KOG0277:0.89513713,ACACAS001892_KOG0277:0.54647225):0.10568923,PHYINF005487_KOG0277:0.80970788):0.03641137):0.00718187,(CYAPAR007088_KOG0277:0.58151019,GLOWIT021750_KOG0277:0.71462452):0.16967742):0.24627338,(BIGNAT007892_KOG0277:1.05621886,(COLSPE023319_KOG0277:0.73138106,(((THETRA002408_KOG0277:0.45023730,DIALUT001558_KOG0277:0.63322461):0.06404328,((((NUTLON023304_KOG0277:0.48748744,(((SALKVE014871_KOG0277:0.57978636,BIGNAT013483_KOG0277:0.38748872):0.04420066,((((MANSPH001796_KOG0277:0.46280715,CHOSPE039349_KOG0277:0.34740254):0.03599556,((PLABRA002788_KOG0277:0.32835078,CHOSPE010921_KOG0277:0.35332340):0.04935970,(SPIPUN007293_KOG0277:0.22716896,RHIIRR010826_KOG0277:0.22582914):0.15383203):0.02008643):0.00294929,((((NAEFOW010462_KOG0277:0.33649945,PHAKIR008164_KOG0277:0.21139526):0.03890500,(((DIPROT003163_KOG0277:0.21671507,(VERVER004464_KOG0277:0.20247269,ACACAS003004_KOG0277:0.33066970):0.05682489):0.00866725,PHYPOL012584_KOG0277:0.23831901):0.01868649,TELSUB020648_KOG0277:0.19022556):0.02293017):0.01760281,((((MICSPE000906_KOG0277:0.27897364,ARATHA022916_KOG0277:0.29561436):0.01178550,PHYPAT043623_KOG0277:0.22526455):0.04707487,CYAPAR001084_KOG0277:0.32989120):0.05597272,GLOWIT006062_KOG0277:0.18797049):0.00986315):0.02668452,ANDGOD006577_KOG0277:0.28215092):0.00643829):0.02597725,(GONPAC021788_KOG0277:0.33208472,COLSPE002293_KOG0277:0.26844800):0.00741593):0.03194315):0.02355956,(HONFER009822_KOG0277:0.35792953,PHYINF004774_KOG0277:0.44942886):0.02790314):0.02281772):0.02096940,(CAPOWC004640_KOG0277:0.48409638,(NEMVEC004094_KOG0277:0.42878032,HOMSAP000265_KOG0277:0.29445750):0.08467099):0.07167375):0.01184762,CHLREI018570_KOG0277:0.44229066):0.01164737,((HALSEO001281_KOG0277:0.71529442,EUGLON028983_KOG0277:0.57356483):0.08230725,VITBRA017554_KOG0277:0.49518827):0.03776357):0.03510978):0.05510798,TOXGON005102_KOG0277:0.69485009):0.03047952):0.01730400):0.29534382):0.01760414):0.06935669,((((GLOWIT007328_KOG0313:0.70120561,KLENIT002302_KOG0313:0.61109042):0.11143416,HALSEO016410_KOG0313:0.68260032):0.35206285,(ANAIGN003676_KOG0277:0.74533689,((((((GALSUL005116_KOG0277:0.40397978,(((((RHOMAR010993_KOG0277:0.22810215,(NEMVEC018173_KOG0277:0.16106698,(CHLREI014521_KOG0277:0.27965569,COLSPE003936_KOG0277:0.17924763):0.03232940):0.03364685):0.01489434,RHIIRR011654_KOG0277:0.26199344):0.01364082,ROZALL000780_KOG0277:0.29773274):0.00451887,HALSEO008279_KOG0277:0.33823571):0.01395555,GEFOKE012364_KOG0277:0.25690013):0.02776493):0.02384029,ARATHA026183_KOG0277:0.37311739):0.02062851,TRIMAR002336_KOG0277:0.34253901):0.01179463,NAEFOW001539_KOG0277:0.28484538):0.02655046,TELSUB004001_KOG0277:0.35676605):0.01971065,PHAKIR013919_KOG0277:0.26764423):0.11897856):0.37547031):0.20887329,((((((CHOSPE018250_KOG0277:0.56930351,SALKVE007397_KOG0277:0.59790754):0.03119674,((((ACACAS008438_KOG0277:0.47180840,DIPROT016523_KOG0277:0.36509797):0.07896076,PHYPOL003941_KOG0277:0.26239723):0.00628946,(HOMSAP057178_KOG0277:0.48767298,COLSPE009044_KOG0277:0.35456932):0.02592085):0.02988201,NUTLON000608_KOG0277:0.61617392):0.04048000):0.02107868,MANSPH009072_KOG0277:0.32093954):0.04826736,NAEFOW012828_KOG0277:0.55931389):0.01829651,PHAKIR002435_KOG0277:0.52400887):0.38578469,((((((((CAPOWC000383_KOG0277:0.27456522,(RHIIRR014163_KOG0277:0.24168514,SPIPUN001573_KOG0277:0.22059737):0.14940484):0.09938044,VERVER006576_KOG0277:0.33897269):0.02606304,MANSPH009399_KOG0277:0.38022691):0.04770781,COLSPE003600_KOG0277:0.37136453):0.01384540,PHYINF008773_KOG0277:0.42194295):0.03718974,HOMSAP065441_KOG0277:0.51704735):0.03165887,ACACAS011666_KOG0277:0.49449319):0.12963682,TELSUB043489_KOG0277:0.57808042):0.51154834):0.21449225):0.04111706):0.05060009):0.05122071,((TRIMAR003232_KOG1407:1.25308371,DIPROT017854_KOG1407:1.21672177):0.22656423,PYGBIF004642_KOG0641:0.74544972):0.17065923):0.02666788):0.01116363,((((((MICSPE005662_KOG4532:0.69114506,KLENIT010312_KOG4532:0.81483126):0.48965168,((PYGBIF008500_KOG2919:0.02656780,(RHOMAR000178_KOG1523:-0.15279907,TELSUB016274_KOG1036:0.15280008):0.12623227):0.29083019,NEMVEC005403_KOG1407:0.72789484):0.42374969):0.29065090,CHOSPE033838_KOG0310:0.68446749):0.23471706,(PHYPOL008052_KOG1407:1.32763124,RHOMAR006675_KOG1034:1.11913109):0.24269660):0.06634042,(((((((VERVER013025_KOG4532:0.43411523,VERVER009003_KOG4532:0.68085831):0.63182890,GALSUL003492_KOG4532:0.82235754):0.07272109,(((((((ACACAS009710_KOG4532:0.43314284,ACACAS010605_KOG4532:1.13822889):0.34813744,HEMKUK003709_KOG4532:0.78334278):0.13674790,PHYPOL003263_KOG4532:0.69527513):0.12725133,(CYAPAR003910_KOG4532:0.71436000,(((GLOWIT008557_KOG4532:0.41547096,(ROZALL001427_KOG4532:0.23643148,SPIPUN001918_KOG4532:0.13583153):0.16691028):0.01135647,((CAPOWC002908_KOG4532:0.48685059,KLENIT010357_KOG4532:0.39427862):0.05846944,RHOMAR000943_KOG4532:0.38441566):0.03485527):0.03759797,(DIPROT010604_KOG4532:0.44569203,PYGBIF005035_KOG4532:0.50663698):0.01387470):0.02534437):0.01730093):0.04568759,GEFOKE006383_KOG4532:0.71677220):0.01525772,HEMKUK015682_KOG4532:0.92008591):0.01332533,PHAKIR003730_KOG4532:0.46363053):0.02258306):0.03038988,EUGLON046188_KOG4532:0.88198042):0.05150217,CHLREI005971_KOG4532:0.57365394):0.09676222,(ANDGOD003512_KOG4532:0.96588969,NAEFOW009511_KOG4532:0.91507983):0.08427646):0.13000633,(((((((NUTLON012674_KOG4532:0.62421608,PLABRA007977_KOG4532:0.50083387):0.05794417,((CHOSPE028699_KOG4532:0.53937733,((((CHLREI010142_KOG4532:0.37596169,MICSPE003194_KOG4532:0.36057392):0.08097181,(SPIPUN003489_KOG4532:0.61064565,COLSPE006554_KOG4532:0.36319020):0.06835507):0.01214095,(BAFFRI018823_KOG4532:0.42096865,GLOWIT021910_KOG4532:0.30346853):0.07073221):0.01480903,((ARATHA019990_KOG4532:0.33324724,PHYPAT030498_KOG4532:0.16668597):0.10274059,ARATHA039951_KOG4532:0.22145414):0.10249759):0.03120455):0.03877267,GRACHO010555_KOG4532:0.40227011):0.03051260):0.05350170,NAEFOW003494_KOG4532:0.57784414):0.06743228,DIPROT030764_KOG4532:0.58140260):0.02074623,GALSUL003315_KOG4532:0.69742417):0.03147987,VITBRA016550_KOG4532:0.72127020):0.06200612,GEFOKE008820_KOG4532:0.50495565):0.16409360):0.45282736):0.09740785,((((HOMSAP063556_KOG0647:0.70945656,HEMKUK014092_KOG0286:0.10414496):0.20489748,BAFFRI034831_KOG0641:0.01427333):0.39200580,RHOMAR006208_KOG0641:0.26653606):0.45855379,(MICSPE006992_KOG0313:0.67650735,COLSPE018236_KOG0313:0.31165078):0.55211377):0.13726145):0.05047319):0.01064267):0.03041249,(((((((((((((((((((((((((((((CHLREI006334_KOG4532:0.08105920,((COLSPE032018_KOG3881:0.22503740,ANAIGN022927_KOG1446:-0.22503638):0.82351673,PYGBIF005513_KOG0313:-0.59847939):0.51742119):0.29526129,CYAPAR010232_KOG0300:-0.21420208):0.33469051,NUTLON019305_KOG1407:-0.12048743):0.21377434,SPIPUN002167_KOG0643:-0.09328590):0.46771991,RHIIRR001999_KOG0643:0.29147661):0.04574652,ROZALL002117_KOG0643:0.49190611):0.05542955,((SALKVE011577_KOG0643:0.28460208,(NEMVEC022975_KOG0643:0.17821924,HOMSAP047289_KOG0643:0.22885256):0.07146712):0.04268008,CAPOWC009799_KOG0643:0.26563632):0.00897334):0.07076275,(CHOSPE025378_KOG0643:0.32455975,THETRA000896_KOG0643:0.25247866):0.22904560):0.01679875,(BAFFRI014414_KOG0643:0.57245529,DIPROT010063_KOG0643:0.44617400):0.08445364):0.01549574,(GALSUL006654_KOG0643:0.29360479,GRACHO007492_KOG0643:0.38387293):0.08910748):0.00917079,(LENLIM016560_KOG0643:0.28775802,PYGBIF001294_KOG0643:0.43005028):0.11624404):0.00841591,CHOSPE034686_KOG0643:0.46166208):0.01463455,((((TOXGON008175_KOG0643:0.36271000,VITBRA018420_KOG0643:0.32541871):0.24792773,HONFER006776_KOG0643:0.45462328):0.06808010,CHOSPE029063_KOG0643:0.41772643):0.01523121,(((GLOWIT018829_KOG0643:0.43534836,PHYPOL013511_KOG0643:0.36366233):0.07260726,VERVER008718_KOG0643:0.35938525):0.05888066,(ACACAS001806_KOG0643:0.38215607,PLABRA002386_KOG0643:0.32542324):0.02032459):0.00850667):0.00751461):0.00975635,(MICSPE004615_KOG0643:0.39833713,(KLENIT009370_KOG0643:0.22660045,ARATHA028068_KOG0643:0.21539174):0.02105071):0.11416623):0.01624547,((CHLREI003742_KOG0643:0.43095416,PHYINF000347_KOG0643:0.29226881):0.04355554,HALSEO007113_KOG0643:0.42830515):0.00929101):0.00994101,(GLOWIT009339_KOG0643:0.24092990,COLSPE001886_KOG0643:0.20365760):0.06297625):0.01119525,(SPISPE010737_KOG0643:0.23736812,HEMKUK011722_KOG0643:0.21812277):0.17887580):0.00518017,((((COLSPE023914_KOG0643:0.43805137,TELSUB045884_KOG0643:0.44313112):0.28753996,EUGLON011300_KOG0643:0.50597179):0.07830727,BIGNAT011244_KOG0643:0.64477110):0.01758891,(ANAIGN021736_KOG0643:0.73291582,NAEFOW016157_KOG0643:0.44977051):0.08588231):0.03187538):0.01890574,(ANDGOD003185_KOG0643:0.60131633,RHOMAR008456_KOG0643:0.42479369):0.06007922):0.02222971,(GONPAC011488_KOG0643:0.40566325,DIALUT006739_KOG0643:0.37742293):0.01811556):0.01086226,GEFOKE006278_KOG0643:0.37349144):0.01816821,PHAKIR013105_KOG0643:0.48242021):0.01758219,(TELSUB008436_KOG0643:0.39326501,MANSPH005127_KOG0643:0.34668297):0.07491885):0.01350568,NUTLON006290_KOG0643:0.33511424):0.04469346,(MONEXI011995_KOG0643:0.75969815,TRIMAR001890_KOG0643:0.50362587):0.22087410):0.34707952,(((((ANAIGN002649_KOG2919:1.86978865,ARATHA025596_KOG0278:1.78427696):0.75087500,CHOSPE037267_KOG0278:0.58328390):0.19808283,TELSUB048376_KOG0278:0.65911698):0.08174039,((((LENLIM009362_KOG2919:-0.31187189,(PLABRA007612_KOG0278:-0.22404002,(COLSPE015820_KOG0278:0.21754716,TELSUB010579_KOG0278:0.19157423):0.02030471):0.08783188):0.18569893,COLSPE016162_KOG0278:-0.23122337):0.63718987,EUGLON047347_KOG0278:0.48735952):0.26805463,(((((((((((((ROZALL005181_KOG1407:0.12664379,(NEMVEC003315_KOG0278:0.27460325,NEMVEC006992_KOG0278:-0.25906593):0.13242315):0.47527844,(SALKVE007212_KOG0278:0.37016419,HOMSAP050395_KOG0278:0.28858683):0.02314007):0.08514108,CAPOWC009817_KOG0278:0.29434097):0.06375764,((PYGBIF000521_KOG0278:0.50343156,LENLIM012815_KOG0278:0.42089608):0.05956062,(SPIPUN005106_KOG0278:0.44377530,RHIIRR010251_KOG0278:0.28823960):0.08952125):0.01277710):0.03829823,((((((GONPAC024165_KOG0278:0.49414021,BAFFRI018628_KOG0278:0.28920937):0.09736370,COLSPE001592_KOG0278:0.37266594):0.03997615,HEMKUK015288_KOG0278:0.38571101):0.03061049,(HONFER009166_KOG0278:0.48055911,HALSEO015989_KOG0278:0.46818411):0.08361860):0.01110950,RHOMAR003086_KOG0278:0.49118903):0.01164059,((GLOWIT007510_KOG0278:0.20051840,CYAPAR005905_KOG0278:0.23961189):0.15354812,((CHLREI006813_KOG0278:0.41496080,(KLENIT005708_KOG0278:0.22874036,(PHYPAT014839_KOG0278:0.14910720,ARATHA023823_KOG0278:0.18092509):0.09026754):0.06146543):0.02915144,MICSPE000873_KOG0278:0.30606639):0.11001447):0.01916476):0.01458631):0.02285105,PHYINF000132_KOG0278:0.48367202):0.00417677,DIALUT004818_KOG0278:0.52088308):0.00673135,PHYPOL009055_KOG0278:0.36428457):0.01010144,ACACAS009515_KOG0278:0.46924907):0.00738119,(BIGNAT003858_KOG0278:0.68108910,PLABRA004429_KOG0278:0.44259578):0.08114100):0.00843424,CHOSPE014601_KOG0278:0.50937718):0.00813701,((GRACHO005093_KOG0278:0.42039561,GALSUL005853_KOG0278:0.51056278):0.14401308,NUTLON012918_KOG0278:0.45477811):0.06051624):0.02501458,SPISPE001058_KOG0278:0.38801202):0.03310373):0.01236710):0.05105080,GEFOKE018009_KOG0278:0.44563055):0.20794566):0.09698921,(((((((((((((((((((((((((((CHLREI008606_KOG3881:0.89886558,ARATHA037436_KOG0278:0.19579005):0.46797347,ARATHA028478_KOG0278:0.47600508):0.10310455,ARATHA026531_KOG0278:0.45705891):0.02655417,((((PHYPAT033543_KOG0278:0.47832328,(((ARATHA038945_KOG0278:0.67108095,(ARATHA044660_KOG0278:0.31165826,ARATHA007188_KOG0278:0.70282757):0.20374356):0.04038222,(ARATHA030806_KOG0278:0.53886747,ARATHA007280_KOG0278:0.51328826):0.09374653):0.03482392,ARATHA038438_KOG0278:0.42513853):0.04743652):0.08227430,ARATHA012703_KOG0278:0.52988815):0.04881628,ARATHA030176_KOG0278:0.50373501):0.01495479,(PHYPAT017799_KOG0278:0.31682101,ARATHA034031_KOG0278:0.46978721):0.03447887):0.03603366):0.01141661,(ARATHA012594_KOG0278:0.53356308,ARATHA028971_KOG0278:0.52579767):0.01510234):0.03564927,ARATHA029210_KOG0278:0.55767655):0.03770896,(ARATHA028243_KOG0278:0.56441677,ARATHA032651_KOG0278:0.39093703):0.04568641):0.02113146,ARATHA028349_KOG0278:0.50189728):0.02049184,(ARATHA034499_KOG0278:0.49435940,ARATHA025830_KOG0278:0.32215872):0.08912939):0.01740684,PHYPAT011167_KOG0278:0.30447793):0.01914245,(ARATHA011914_KOG0278:0.61630291,ARATHA035439_KOG0278:0.52586764):0.08130687):0.01960227,ARATHA030641_KOG0278:0.64143932):0.00800605,ARATHA037250_KOG0278:0.49996549):0.01832727,ARATHA037210_KOG0278:0.55798411):0.02170822,ARATHA034845_KOG0278:0.57004046):0.03129842,(ARATHA013402_KOG0278:0.71509677,ARATHA035914_KOG0278:0.36755675):0.08675724):0.01547825,ARATHA008146_KOG0278:0.61955243):0.04031628,ARATHA039543_KOG0278:0.58350593):0.03903736,ARATHA029740_KOG0278:0.46214950):0.06102130,ARATHA021780_KOG0278:0.43993333):0.03945163,ARATHA032997_KOG0278:0.43710417):0.09268564,PHYPOL005506_KOG0278:0.63378441):0.00862628,ARATHA045905_KOG0278:0.53258300):0.07197538,ARATHA034336_KOG0278:0.52534890):1.13556969,NEMVEC005011_KOG0278:0.80234063):0.22277460,RHOMAR007098_KOG0278:0.85281348):0.29228574,BIGNAT008272_KOG0278:1.46516800):0.15941140):0.07341450,((((GEFOKE016528_KOG1407:1.03013670,(BIGNAT006608_KOG1407:1.25099397,THETRA000321_KOG1407:0.55966270):0.47102487):0.23664045,PHYPOL012773_KOG1407:1.10254335):0.18036658,CYAPAR007033_KOG0278:1.17859578):0.21234506,BAFFRI020349_KOG0265:0.94002777):0.07602106):0.09258807,(((((((((GALSUL006072_KOG1407:1.00425053,(SPISPE000297_KOG1407:0.47581592,HOMSAP108237_KOG1407:0.68513459):0.48674747):0.55329090,((DIPROT024838_KOG0293:0.57037318,(GEFOKE021653_KOG0288:0.73098147,BAFFRI015509_KOG0288:0.74379468):0.05276200):0.04301362,SALKVE017767_KOG0293:0.52161324):0.18838434):0.16025269,(((THETRA008987_KOG0316:0.40436745,((PLABRA004059_KOG0293:0.29783857,COLSPE003023_KOG0293:0.29787815):0.11811693,MICSPE004771_KOG0293:0.38753617):0.05899553):0.03398570,GEFOKE014210_KOG0293:0.38583794):0.04720031,CHOSPE012319_KOG0293:0.48509204):0.48922777):0.03183481,(((((((GLOWIT016042_KOG0293:0.32461008,RHOMAR013453_KOG0293:0.33979270):0.03165241,(RHIIRR019452_KOG0293:0.19624101,SPIPUN003068_KOG0293:0.29750788):0.11279115):0.05930369,GONPAC030846_KOG0293:0.31791884):0.02849412,COLSPE004022_KOG0293:0.35794705):0.03226127,ACACAS000569_KOG0293:0.30600202):0.03065294,PHYPOL006216_KOG0293:0.37200716):0.03605354,SALKVE014358_KOG0293:0.56231225):0.55907571):0.04750665,(((((GEFOKE011547_KOG0293:1.11443520,NEMVEC013162_KOG0293:0.76171434):0.27552125,(((((PHYINF009963_KOG0293:1.04946518,SALKVE011328_KOG0293:0.50179112):0.04128236,TELSUB043686_KOG0293:0.61318147):0.01210519,((((((DIPROT038188_KOG0293:0.90967196,BIGNAT017843_KOG0293:0.64414877):0.08939116,GEFOKE019170_KOG0293:0.46534902):0.01156062,(DIALUT004469_KOG0293:0.54906452,CHLREI009346_KOG0293:0.49334240):0.06865366):0.03448067,(((BAFFRI032993_KOG0293:0.36271980,BAFFRI024642_KOG0293:0.35895780):0.17552149,(((((((PHYPOL004611_KOG0293:0.51310325,(CYAPAR010633_KOG0293:0.42676139,GLOWIT005177_KOG0293:0.14465950):0.10412842):0.02002975,RHOMAR002760_KOG0293:0.44083068):0.01557055,COLSPE002597_KOG0293:0.31290406):0.02994633,(((ARATHA037221_KOG0293:0.32511002,(KLENIT009983_KOG0293:0.18630905,PHYPAT032239_KOG0293:0.27809325):0.07374871):0.03260122,ARATHA002488_KOG0293:0.45757097):0.02299628,(NEMVEC019212_KOG0293:0.22694570,HOMSAP037787_KOG0293:0.11940258):0.53429401):0.05184812):0.02092118,(RHIIRR007851_KOG0293:0.30873379,SPIPUN005204_KOG0293:0.29432014):0.05370124):0.03341459,ACACAS011559_KOG0293:0.36118388):0.01827310,(EUGLON001257_KOG0293:0.47875863,GONPAC025805_KOG0293:0.41184014):0.03288255):0.01625800):0.00786377,(GALSUL002824_KOG0293:0.67890978,(TOXGON004939_KOG0293:0.62724751,VITBRA008023_KOG0293:0.34207428):0.09138402):0.05469639):0.01128286):0.00952250,VERVER009774_KOG0293:0.61166400):0.04011912,(NAEFOW012638_KOG0293:0.90018421,CAPOWC008929_KOG0293:0.50316006):0.02165797):0.00707278):0.02478710,(DIPROT020374_KOG0293:0.60378033,GRACHO009977_KOG0293:0.51821297):0.04354439):0.02315927,CHOSPE001943_KOG0293:0.55975711):0.03243505):0.14112073,HALSEO011251_KOG0293:0.90395731):0.07266667,(PHAKIR013954_KOG0293:0.35528120,CHLREI005699_KOG0288:0.94034922):0.35924044):0.16167006,ROZALL002281_KOG0293:1.04141760):0.03575224):0.07456490,(((((((NAEFOW016214_KOG0316:0.51123655,EUGLON029771_KOG0316:0.62846673):0.05762118,(HONFER008154_KOG0316:0.39111274,HONFER008153_KOG0288:0.41847676):0.06308827):0.00828268,((((((((((PHAKIR005758_KOG0316:0.32083938,CHOSPE028133_KOG0316:0.25401685):0.10775016,((SPIPUN005430_KOG0316:0.17057291,(MANSPH000582_KOG0316:0.16957305,NEMVEC010191_KOG0316:0.19226865):0.01426911):0.01991121,GLOWIT006981_KOG0316:0.18825507):0.01274858):0.00190766,(GONPAC050972_KOG0316:0.23723486,THETRA002688_KOG0316:0.30930063):0.03390021):0.01621197,COLSPE011184_KOG0316:0.29908115):0.01112914,TELSUB030478_KOG0316:0.35557812):0.00694052,((ARATHA032081_KOG0316:0.25287455,PHYPAT044004_KOG0316:0.18807097):0.04731029,ARATHA030801_KOG0316:0.20811343):0.02211960):0.01631114,(DIALUT008657_KOG0316:0.29047701,SALKVE020504_KOG0316:0.27007839):0.01261328):0.01608232,(GALSUL005189_KOG0316:0.34938708,(GRACHO007106_KOG0316:0.20497236,GALSUL001171_KOG0293:0.45457414):0.05533719):0.02728930):0.03430338,PLABRA004519_KOG0316:0.41881132):0.00664043,(ROZALL005936_KOG0316:0.52199697,VERVER012443_KOG0316:0.29619414):0.02531252):0.02260144):0.02900909,CHLREI009328_KOG0316:0.45898771):0.01012459,ACACAS003827_KOG0293:0.75768626):0.00700861,BIGNAT005153_KOG0316:0.68906403):0.04684807,PHYINF001822_KOG0316:0.52920055):0.15114748):0.04185726,((((((((((((((PHAKIR009141_KOG0316:0.55160731,MICSPE008060_KOG0316:0.42464948):0.02540386,CHLREI016884_KOG0316:0.42472875):0.04076469,GONPAC039606_KOG0316:0.30927163):0.04016293,(((((((HEMKUK012928_KOG0316:0.02966475,HEMKUK012927_KOG0316:-0.02966375):0.29815841,(((((BAFFRI050316_KOG0316:0.61795509,SPISPE016637_KOG0316:0.23875627):0.04839318,GLOWIT009898_KOG0316:0.32584137):0.06069864,((ANAIGN002015_KOG0316:0.31790426,DIPROT038608_KOG0316:0.36524382):0.01409535,BIGNAT017476_KOG0316:0.48492002):0.01940960):0.03417858,CYAPAR024269_KOG0316:0.32124290):0.01374464,(KLENIT010584_KOG0316:0.17005137,(PHYPAT006530_KOG0316:0.17279604,ARATHA044262_KOG0316:0.23757237):0.07977015):0.08063516):0.01191102):0.02135497,COLSPE011218_KOG0316:0.27774203):0.02311510,TELSUB034069_KOG0316:0.34912989):0.00910398,VITBRA002094_KOG0316:0.49968156):0.00917994,(((CHOSPE006467_KOG0316:0.41995084,PLABRA001882_KOG0316:0.51028305):0.02258735,(VERVER001042_KOG0316:0.33924642,(PHYPOL013882_KOG0316:0.30606753,ACACAS011622_KOG0316:0.19493347):0.02470654):0.03333195):0.01743741,(NEMVEC020761_KOG0316:0.17262244,HOMSAP004647_KOG0316:0.35346335):0.14646305):0.00863692):0.02863446,GEFOKE001892_KOG0316:0.37881604):0.00710422):0.02392847,(CAPOWC000591_KOG0316:0.35404474,SALKVE021043_KOG0316:0.36622399):0.01251747):0.00884292,(RHIIRR012558_KOG0316:0.31873989,SPIPUN006758_KOG0316:0.24966133):0.09411036):0.01580279,(TRIMAR001870_KOG0316:0.39844075,RHOMAR013528_KOG0316:0.33609787):0.09495588):0.01110670,PHYINF002606_KOG0316:0.49139151):0.01307148,(MONEXI003693_KOG0316:0.56238860,GALSUL004594_KOG0316:0.54491585):0.03548015):0.01709333,(NAEFOW001131_KOG0316:0.71368146,LENLIM017879_KOG0316:0.45397925):0.00644682):0.01160410,(EUGLON012517_KOG0316:0.50041980,PYGBIF004983_KOG0316:0.42988980):0.05092422):0.02613404,(MANSPH003659_KOG0316:0.66805446,DIALUT014367_KOG0316:0.49330723):0.03040830):0.05674263,(HONFER011423_KOG0316:0.78340030,TOXGON005290_KOG0316:0.85000134):0.12969546):0.27900881,(GLOWIT017736_KOG0265:0.45566437,NAEFOW003290_KOG0265:0.69083381):0.24938810):0.09411999):0.02976876,(((((((((((GONPAC034184_KOG0316:0.36080739,PYGBIF003616_KOG0293:0.51795685):0.06464879,GRACHO008031_KOG0288:0.35861760):0.03802808,(((((DIPROT018153_KOG0316:0.34582183,GEFOKE005108_KOG0293:0.30098358):0.03562463,((((CAPOWC003869_KOG0293:0.35960275,SPIPUN006336_KOG0293:0.26501304):0.04723345,((PHYPOL006258_KOG0293:0.26663586,GALSUL003989_KOG0288:0.30250111):0.02557170,(GLOWIT007574_KOG0288:0.24083079,COLSPE005419_KOG0288:0.21392761):0.00779573):0.01126985):0.00857584,ACACAS000089_KOG0288:0.26612920):0.01682993,(PHAKIR000949_KOG0288:0.37892982,RHOMAR009241_KOG0288:0.34519830):0.01248029):0.01686827):0.02662206,ROZALL001887_KOG0293:0.77203918):0.00863573,NUTLON024385_KOG0288:0.40173170):0.01163495,HONFER010832_KOG0293:0.47377574):0.00555493):0.01907516,SALKVE022013_KOG0293:0.52048743):0.01801476,MANSPH005536_KOG0288:0.53829527):0.02014665,TELSUB043024_KOG0293:0.37126547):0.01038472,(DIALUT007441_KOG0293:0.45245785,BIGNAT019148_KOG0288:0.58526117):0.10289478):0.01120099,EUGLON012137_KOG0293:0.64822805):0.01006359,BAFFRI019890_KOG0293:0.48164973):0.02467808,ANAIGN020804_KOG0288:0.55351663):0.02904337,(CHOSPE024699_KOG0293:0.63886130,LENLIM005065_KOG0293:0.61301696):0.08164892):0.29847693):0.04845976,((((((((KLENIT010695_KOG0316:0.23440289,DIPROT037800_KOG0316:0.22526231):0.04351355,(CAPOWC006225_KOG0316:0.25917411,SPIPUN001836_KOG0288:0.28241527):0.02514136):0.00774151,PYGBIF001180_KOG0316:0.45029545):0.06649385,RHOMAR014298_KOG0288:0.41695225):0.18730403,HEMKUK013430_KOG0296:0.59648669):0.26325339,(GLOWIT001106_KOG0293:0.34595150,NEMVEC003281_KOG0288:0.61178553):0.39846164):0.25293386,TRIMAR001194_KOG0265:1.08880198):0.21099150,(RHIIRR014549_KOG0288:1.12422693,ACACAS007108_KOG0265:0.89008057):0.18980637):0.04693148):0.04978467):0.01835348):0.00556380):0.00999803,(((((ANCTWI002699_unknown:0.75845176,(NUTLON023363_KOG1036:0.29380235,COLSPE034658_KOG0641:0.25570753):0.87514526):0.17765561,MONEXI007772_KOG0310:1.00805855):0.11902586,GALSUL000306_KOG0310:1.03780282):0.03596836,CHOSPE005158_KOG0315:0.87453657):0.08935668,((MONEXI012622_KOG0310:0.60330164,(NAEFOW011010_KOG0310:0.59080738,((((((((DIPROT019596_KOG0296:0.20676503,KLENIT003342_KOG0265:0.32738289):0.05280278,TELSUB046072_KOG0288:0.18768626):0.03859994,GEFOKE007214_KOG0288:0.31195900):0.01070756,(RHOMAR008829_KOG0296:0.25195527,(EUGLON002184_KOG0296:0.45232919,COLSPE009469_KOG0265:0.36101094):0.02689704):0.00996646):0.02395926,DIALUT000918_KOG0288:0.32763284):0.03026083,ANDGOD005359_KOG0265:0.53331196):0.02973408,THETRA005964_KOG0296:0.31139016):0.04872701,PHYINF003421_KOG0288:0.45719817):0.08014542):0.06540203):0.32016927,((GONPAC005584_KOG0265:1.10182393,BAFFRI005322_KOG0265:0.65610361):0.07510877,SALKVE019014_KOG0265:1.02274537):0.05769806):0.08092272):0.01156759):0.00740525);
```
