## Supplementary Dataset for "Kinetoplastid kinetochore proteins KKT14-KKT15 are divergent Bub1/BubR1-Bub3 proteins": KOGs_eukarya_v5_2_select.mafft_merge.add_unknown_KKT15.gappyout.drop.iqtree_modelfinder.ckp (part 1 of 84)

```
--- # IQ-TREE Checkpoint ver >= 1.6
CandidateSet:
 00: -872997.839398 (0:1.8172934595,((((((((((((1:0.7103852429,4:0.5666654337):0.01214132127,(3:0.5236920582,9:0.7790618724):0.09461183674):0.1310758014,13:0.9521511224):0.2029845924,((((7:0.5045620862,15:0.5726800263):0.2673554708,56:0.8391883339):0.1267008284,(((21:0.1597738721,780:2.6090111470):0.1196349147,40:0.1599839661):0.3429489097,74:0.6557051867):0.0497667425):0.1209400658,((11:0.6199746266,(24:0.9045006583,36:0.7819803170):0.1459347034):0.152555758,22:0.8620668341):0.07271886616):0.06562289674):0.1109100314,(19:0.6827077288,71:0.9772089469):0.3476757031):0.3007642499,(14:0.8030358542,62:1.2528163120):0.3532649481):0.4721576204,(1165:1.1151488489,1383:1.8838479505):0.687444336):0.1886193454,2244:1.3150856804):0.04761106175,((((((((((25:0.2250093413,39:0.5817711412):0.08233199887,41:0.2585553917):0.6246299559,926:0.6799497470):0.4518547312,((434:0.5687318460,1185:1.3049792385):0.4543484309,(1047:0.1341367949,1053:0.1076699847):0.4508641532):0.449482465):0.3624299879,((((((1123:0.2668277283,1128:0.2414815716):0.06455429156,1134:0.2069071988):0.08936101871,1136:0.2162059839):0.04881497395,1137:0.2171713654):0.06660561346,1126:0.2574726170):0.6725331708,1780:1.0497687305):0.4571367928):0.114848405,((856:0.7077512403,1764:1.4566247295):0.632338663,969:1.3039566908):0.2897200134):0.07261869076,1040:1.7026909059):0.02943721733,(((353:2.4922733538,((((((((((((2102:3.8445662024,2128:0.0000023105):0.9034749258,2118:0.6524161852):0.1029409464,(((2104:0.1910849200,2109:0.4875616737):3.016280704,2124:0.1584363135):0.6481695655,2144:1.0775435629):0.1061004994):0.03944680613,(2117:0.6874948801,2120:0.7929513388):0.1012196879):0.08922530161,2116:0.7185655553):0.07685149318,(2122:1.0179972889,2140:1.2681703363):0.1257172944):0.05528619075,((((2107:3.0480530391,2129:0.5392623032):0.2470368743,(2123:0.7520941800,2130:0.6940304326):0.1175959574):0.1180336407,(2134:0.9676828702,2148:0.4847783062):0.2033232393):0.1187033441,(((((2111:0.5211165234,2113:0.3658232951):0.2843765129,2121:0.5486578673):0.172308561,(2133:0.8595160107,2135:0.9484743820):0.2393952684):0.2425319354,((2132:0.9297138520,2136:1.0252020339):0.01075716254,2155:1.7196817843):0.1004423871):0.02634467185,2138:1.2637844667):0.1059744288):0.09906235802):0.08727009398,((((2110:0.6690627992,2112:0.6106300664):0.2457082936,((2115:0.5588296533,(2145:1.1906414763,(2146:0.1708116714,2150:0.2091529776):0.7470954962):0.3554273705):0.158940545,2141:1.3002322837):0.07850597453):0.06999698301,((((2114:0.1765771554,2157:1.3077931907):0.3935964209,2125:0.8250143577):0.1492122528,2149:1.1811242285):0.1632209678,(2127:0.8777116893,(2131:0.7698827082,2165:1.4696469346):0.3526124099):0.1103549871):0.09998795053):0.08735375493,(2119:0.6595875750,2143:0.9475823457):0.2746240932):0.05691636533):0.06471274642,((2137:1.0407083072,(2147:0.9619238975,(2156:1.0158690784,2164:1.0713514822):0.7771268739):0.1152796051):0.06274158268,2139:0.7496995721):0.2635976881):0.1121180086,2126:0.8620350087):0.09337342021,(2142:1.1496231871,2160:1.9010695804):0.09771256445):0.1541414446,((2151:1.2661333034,(2154:1.2902669252,2162:1.9338406900):0.3060018244):0.09618744509,2153:1.0896167605):0.2275308544):0.09607702793):0.3454958452,(1381:1.8981972656,(((((((((((((((((((1944:0.2057297812,(1945:0.1411403075,1975:0.5233264414):0.1561558366):0.05050378303,1965:0.4284164886):0.02737550871,1949:0.2007988784):0.04397288358,1946:0.0971724302):0.02923183523,1962:0.3102239197):0.0948981091,((1947:0.1606638321,1952:0.1917470687):0.02662115977,((1948:0.1612347964,((1956:0.2018915505,1958:0.2954496452):0.05740917853,((1964:0.1559735548,2000:0.7963200340):0.1211722058,1977:0.3552497522):0.1273300301):0.02608685811):0.01791664037,((1950:0.1129740250,1957:0.2219238902):0.08209880084,(1951:0.1652789702,(1961:0.1705920873,1971:0.4779095523):0.07157884528):0.02794095782):0.0332681694):0.03565928155):0.03098000897):0.04418481119,((((1966:0.2909755649,(1968:0.2279162945,1979:0.5919616914):0.0648499425):0.05011365498,(1978:0.5664613509,1982:0.5330329661):0.1334135419):0.05934646899,(((1987:0.5612185634,2011:0.6432380923):0.05269923692,1995:0.3271992823):0.1067321112,((1988:0.5248433858,1991:0.6142187079):0.1108158188,1999:0.6800666284):0.1110904544):0.09027533795):0.05393155989,1983:0.5951451781):0.04769393857):0.05917088447,(1963:0.2633721692,1967:0.4209680864):0.04136756294):0.01040918741,(1953:0.2419936481,((((((1954:0.2210560238,((1969:0.2306741816,1980:0.2512218354):0.2688137812,2006:0.8429355077):0.1614540834):0.03252297246,1960:0.2299070227):0.06988248343,1974:0.5874459777):0.04657672067,1959:0.3233625734):0.06283701141,(1981:0.4015256874,(1986:0.3085164206,1990:0.7707956883):0.07887335781):0.1751042054):0.09878818075,(1972:0.4526850089,(1973:0.3364192918,(1989:0.2612138447,(((1992:0.2034161912,(1993:0.0847634164,2002:0.1689963612):0.06224774636):0.07355514464,((1998:0.2570409537,2021:0.3369873913):0.1126869938,((((2005:0.2628020649,2016:0.3879703885):0.02045344961,2012:0.2769238504):0.09538396002,2013:0.5051722840):0.07971549848,(2008:0.4305336648,((2018:0.7071878182,2022:0.5560092055):0.07851357924,2019:0.3856436033):0.08037897833):0.1009196501):0.05631863079):0.009204380973):0.05153546308,((1996:0.2607490789,(((2010:0.5509987816,2014:0.5234700203):0.08115733724,2023:0.4269996108):0.05524423647,2015:0.3383187741):0.08123319078):0.04113724041,1997:0.3050796369):0.03423432525):0.09483615657):0.5003862473):0.1082481859):0.06463821406):0.05775185078):0.04124069174):0.03843984882,1955:0.2100738608):0.09729133566,1970:0.3340032119):0.06313367708,(2001:0.7835874104,2003:0.9467638419):0.1580086512):0.03012856864,(1976:0.3515158452,1994:0.7668996606):0.186128543):0.08494617418,(1985:0.5524943710,2020:0.6227403204):0.07294460257):0.08706176387,(2004:0.5187161432,2009:0.5676346012):0.116235796):0.1119467962,1984:0.6482850803):0.1313818996,2017:0.6711104674):0.1641228826,2007:0.5947107678):1.196631364,(((((((((((2166:0.1738913483,2167:0.2283661866):0.2114422282,2173:0.4770284456):0.07523146121,(2170:0.4355291077,(2175:0.9563392316,(((2182:0.7817851028,(2203:1.0885262724,2206:0.8134104362):0.3009383745):0.1584049993,((((2209:0.3355202173,2213:2.1568858879):0.3953237311,2211:0.9295671729):0.09096166993,2212:1.3553129351):0.2597278156,2210:0.9218859187):0.4708176424):0.05855892902,2183:0.8073330118):0.1416944663):0.1653533722):0.0440153373):0.07953752177,((2169:0.5050506799,2179:0.8138952611):0.07110196259,(2172:0.6048588605,2174:0.5866668161):0.06922131191):0.07096254737):0.07517879843,(2168:0.5790344667,(2171:0.3694571394,2180:1.0692522550):0.03148028488):0.04036616586):0.09425603615,2177:0.8112030029):0.05792185547,2176:0.6978076082):0.1474239845,2178:1.0865157587):0.06704042641,(2181:1.0782386737,(2202:1.0514819150,(2207:0.7149068052,2215:0.8090730784):0.7224914106):0.1143677943):0.2341504197):0.1783355119,((2204:0.4211591495,2205:0.2020646789):0.4226153273,2208:0.4229606585):0.890649779):0.1573234981,(2184:0.6562674529,((((((2185:0.9092063633,(2198:0.5476832099,2199:0.7260698051):0.1262545767):0.1247686382,((2192:0.5355515883,2201:0.7912098798):0.1154005526,2200:0.6870935083):0.0454921646):0.08945672138,(((2187:0.3482686730,2196:0.5002891606):0.126619336,2189:0.9253892139):0.03486287303,2197:0.4811349451):0.06498309326):0.05431083386,((2188:0.2887990984,2194:0.5376766119):0.1458953398,((2190:0.3445296275,2193:0.3090470566):0.03525917616,2191:0.2046380885):0.1471784758):0.06952675782):0.1631082848,2186:0.4206713025):0.0713549468,2195:0.6784251928):0.1424823546):0.1772747177):0.4071549014):0.03131081714):0.09549404798):0.1517697623,(((784:2.3720558725,(((((((1438:0.2440905820,1449:0.2418007247):0.0830423396,1445:0.2400532642):0.2146195375,1460:0.5585782250):0.1218215446,(1461:0.4795136102,1465:0.2848808444):0.1985931463):0.09426782617,(1456:0.2314129609,1458:0.0884486446):0.3670661087):0.1081062023,1462:0.4551425184):0.3000920784,(1464:0.1678428973,1467:0.1314367983):0.06809196092):1.471445685):0.7890836866,((((((((((1463:3.5688779639,1858:0.1738945229):0.05135175895,1863:0.2795642408):0.04645108741,(1872:0.3497626067,1878:0.4463275991):0.0975982273):0.04234811685,((1862:0.1947937265,1874:0.5039774467):0.04824587289,1866:0.1939521210):0.04381483928):0.03971087549,1857:0.2938463592):0.0496314917,(((((1839:0.2137955099,((1849:0.2142430669,1852:0.2557866910):0.06390011105,((1854:0.2137103679,(1861:0.2012119452,1864:0.2270866961):0.09074335608):0.06329497394,1859:0.2186311181):0.05039224338):0.03348251455):0.05271937123,1853:0.2771376774):0.01894884998,(1851:0.2298939221,1868:0.3783316437):0.06555757653):0.04728038669,(((1842:0.1684298858,1844:0.2119271879):0.05902374761,1846:0.1898918740):0.03643147994,(1856:0.2354672975,1869:0.3200074314):0.06309492908):0.02984438335):0.04401627511,1843:0.1876940444):0.0341364296):0.01661519962,(1847:0.1849456837,1867:0.2566335200):0.08327802477):0.06328157794,((1845:0.2049485133,(1877:0.2739003999,1880:0.2301245132):0.4597536816):0.07845526482,(1855:0.2220628075,1886:1.3762865793):0.02886330654):0.02251637738):0.04837162902,1879:0.3107399056):0.09279298751,1865:0.1491490798):2.068338717):0.3313817695,(((((2216:0.1914407433,(2232:0.1583873396,2237:0.3346598189):0.04070885583):0.02752254283,((((((2217:0.1432902881,2226:0.2099056185):0.03325049223,(2225:0.1586604054,(2227:0.1836655033,2231:0.2099946483):0.04944105195):0.04232012355):0.01932647782,(((2220:0.1100120017,(2238:0.2062033185,((((2239:0.1214769793,2242:0.2194210956):0.04029750678,2240:0.1484833734):0.03173599651,2241:0.2051321304):0.0347176687,2243:0.1360123252):0.1317998174):0.1707664718):0.0266067259,(2221:0.1487705761,2233:0.2680467234):0.04819512676):0.03925791609,(2228:0.1332531843,2229:0.2060541601):0.02312094206):0.0219390479):0.01557879441,2222:0.1790053871):0.02076817272,2235:0.1630217144):0.01114753727,(2224:0.1764044180,(2230:0.2393364369,2234:0.2970404468):0.04787412831):0.03059537754):0.03339386939):0.001468597183,2219:0.1806633165):0.04032166618,2223:0.1640124381):0.4293178937,(2218:0.4613609719,2236:0.4964260511):1.216792236):0.5591433635):0.2649063216):0.105883971):0.05534450007,(((573:2.4451356041,862:1.2211711893):0.006831301191,1548:1.5472068174):0.1966712318,((855:0.5906286457,870:1.1760445786):0.9227944771,(872:1.3780547901,1193:0.7560895938):0.3583208006):0.09565297646):0.2659255905):0.05496153555,((((((89:1.1939271897,(940:0.3991727710,(1027:0.5621428015,(1029:0.3636599643,1039:0.5086769184):0.07965374762):0.3024859405):0.09817908587):0.1666686814,(((732:0.4929892861,743:0.2424960869):0.1524677936,752:0.4274816649):0.145254416,(942:0.5087223769,944:0.4990177453):0.2061975215):0.8924235585):0.08811670697,(771:1.1756604846,1536:1.3994172548):0.1452156995):0.1819126111,(930:1.2902945869,(((((((((((1194:1.8097144800,1589:0.5366765447):0.1815469058,1575:0.3297447032):0.07823427372,(1574:0.3427931553,1613:1.8347664857):0.1109573199):0.08784931612,((1577:0.5058326877,((1592:0.5625257790,1601:0.8541379159):0.1758175605,(1594:0.4192810622,2246:0.3794630081):0.09734738034):0.1211110497):0.1038981417,(1590:0.9874797298,1599:0.6476250171):0.07232184072):0.0477913842):0.07420219233,(((((((((((1557:0.1436663827,1579:0.5389696261):0.06261080142,1559:0.2620274386):0.1326055523,(1560:0.2729944474,1567:0.3355224442):0.1629001775):0.09166675065,1565:0.4319330017):0.04978574987,1570:0.4634968768):0.01482332118,((1562:0.2025425380,1571:0.3653553485):0.1180085522,((1564:0.2227744676,1582:0.6599129992):0.06863624307,1569:0.3477336201):0.05741531352):0.03013441956):0.02186527236,((1558:0.3392048963,1561:0.2030441259):0.04224328182,1566:0.4042237718):0.03765174574):0.04141064435,(1563:0.2979895236,1572:0.3933097089):0.05583294968):0.0382506899,((1568:0.2649271438,1614:1.8985699480):0.1267188409,(((1576:0.3973712873,(1581:0.5589692177,1591:0.6092868481):0.2082102075):0.06717424211,((1586:0.5770946356,1588:0.5860323755):0.09200768333,1596:0.8124364958):0.0775768763):0.07626437067,((1578:0.0178511680,2158:2.7112801982):0.4117017582,(1580:0.5358721243,1605:1.4251534060):0.003167729613):0.1397574897):0.02573710214):0.04016380351):0.05093918507,((1597:0.6566113362,1604:0.9758678493):0.06918806451,1598:0.2016448072):0.1974245323):0.06136547935,((1573:0.5203433365,1584:0.4880666335):0.01465180093,1607:1.9594551668):0.04422148814):0.05946493037):0.05683307818,(((1583:0.4351087276,(1610:1.1667781385,1615:1.5871427844):0.8848765659):0.295808412,1585:0.5384794285):0.1018031283,(1587:0.5558272198,1602:0.2973715764):0.1395541957):0.1314840493):0.04737781258,((1593:0.6215679821,1600:0.8830482122):0.1146292827,1595:0.8096985823):0.04996814354):0.1701621513,((((((((((((((1303:0.2643770790,1314:0.4991367766):0.09637764532,1307:0.2519657978):0.04931172699,(1322:0.5569299445,(1331:0.3941467557,1349:0.5573244327):0.1471983905):0.09423790751):0.05636969013,1313:0.4068580779):0.0330096813,(((1305:0.2531111972,1306:0.2254708810):0.05207367472,((1309:0.3468799905,(1312:0.2657283121,1328:0.6205032438):0.05820858668):0.05543460795,(1311:0.3414535287,1321:0.4413402644):0.04412548028):0.04901226665):0.04044411283,1308:0.3354167595):0.04545897161):0.03579315448,(1323:0.4779949447,1337:0.7474895012):0.05289034817):0.02860385421,(1310:0.3215363801,((1332:0.4734583587,1364:0.4449894376):0.1649302832,1377:1.7419495321):0.01785169077):0.1450375161):0.04471379505,((1304:0.4247252410,((((1329:0.4389296670,1351:0.8814616362):0.05886846167,1342:0.9583290734):0.04371921372,1339:0.8318158662):0.07665374167,1344:0.8738270594):0.0615595915):0.06646612194,(((1319:0.4978973102,(1325:0.3632570410,1359:1.3180235880):0.1509508527):0.05521013603,1354:0.5249662329):0.06431019594,(((1324:0.4967022071,1340:0.6838955048):0.05870777608,1345:0.7879323283):0.09866756589,((1333:0.5058803607,(((1384:1.6026493593,1385:0.4048715563):0.1918103601,1386:0.5634096361):0.123425689,(1388:0.6139338960,1390:0.7255672598):0.4961227365):0.1434061849):0.1112872102,(((1365:0.0000020099,1367:0.0000027534):0.6503719575,1389:0.3969293727):0.1192248277,(1387:0.3527971796,1391:0.4071399651):0.2494177082):0.5089918498):0.2014170698):0.05028099598):0.03810765256):0.04258536422):0.04525803047,(((1315:0.3641129966,(1316:0.3137836794,1320:0.3890522174):0.06657176455):0.1126253204,1326:0.5837726819):0.08977240294,((1317:0.2745222867,1318:0.3784969362):0.04604131736,(1327:0.5038773296,1334:0.5925340262):0.0880540155):0.09421088804):0.03731926448):0.08166076722,((((1330:0.2856719819,1370:1.9557406714):0.1659592714,1338:0.4935219049):0.1326554329,(((1336:0.4431615945,1343:0.4479655124):0.371093414,1341:0.8328765282):0.08409563622,1603:1.0362915694):0.09752452859):0.04334321087,1346:0.8776976726):0.05359459162):0.1276135369,1347:1.0513890097):0.0464149052,(1335:0.7157595914,((((1353:0.4972697890,1360:0.8592902578):0.5575189177,((1356:1.0672741388,1368:1.8009630688):0.145390031,1357:1.1052834378):0.1248636867):0.06187756953,1358:1.0770955806):0.08847972403,(1361:0.9279185546,1363:1.5073298177):0.1814966219):0.04644653432):0.03840336579):0.09502428993,(1348:0.9520100853,(1366:0.0000029928,1369:0.0386636856):1.51267519):0.1381220325):0.06025589819,((1350:1.1516548798,(1355:1.0927970421,1362:0.8821294417):0.05320323536):0.08363312872,1352:0.8391490478):0.1188624676):0.1684852202):0.3131364525,(1372:1.6937016023,1375:1.7461754926):0.1629935182):0.3173068865,1382:1.2429031962):0.1892249514,((2272:0.0000024097,2273:0.0000024935):0.7550664387,((2276:0.0000020378,2277:0.0000025175):0.683358723,(2280:0.0000027147,2281:0.0000020450):0.740250885):0.4582121571):0.08547282571):0.183303289):0.06305122377):0.02803591662,((308:1.6404014214,330:1.1716362177):0.1647755517,(1199:1.3603646530,1543:1.3847939411):0.6357461948):2.618162461e-06):0.0193185985,(((((((((668:0.5337353932,(669:0.2309447903,675:0.3072661124):0.07323165232):0.1155972882,(692:0.5139035054,696:0.7617522214):0.1278970888):0.06880323112,690:0.5794717160):0.127439431,(((((((((((670:0.3166832244,672:0.2537616066):0.0929268314,693:0.5845356194):0.08266073884,685:0.6567093487):0.07849322936,((677:0.4016623253,(702:0.6179971764,709:0.5196723791):0.1521477496):0.1012527061,698:0.7519746179):0.1449222962):0.03514848631,688:0.5895174158):0.04393253986,((((681:0.3236077134,694:0.6130050868):0.123924094,(689:0.5311967188,701:0.5682737378):0.2762722507):0.0373083662,((706:0.6701946666,744:0.4556787539):0.08459135475,710:0.7431895195):0.03286265811):0.06791062133,(697:0.7264446580,721:0.7117029075):0.1026135305):0.03767617692):0.06733281908,(673:0.5303516615,(674:0.4155631740,699:0.6332304616):0.1026830599):0.1074030656):0.04036294291,(((676:0.3698821011,687:0.5588719189):0.06099336419,(683:0.4971429019,754:0.5436885779):0.1085901052):0.07440799136,(680:0.6527691626,((686:0.5432187403,(695:0.5565716755,(704:0.7847691223,708:0.6975074339):0.1231456919):0.1209870692):0.05964202204,((691:0.5575762708,700:0.7429568258):0.1219497496,711:1.2788343743):0.0641749654):0.03904560213):0.04266286496):0.07420769314):0.0389299036,((671:0.3462843435,678:0.3821230198):0.4067305615,(703:0.6297405758,736:0.8172670516):0.1858641857):0.1099140929):0.0466101936,684:0.4045811151):0.04983804221,679:0.4322438915):0.02740787906):0.07948787042,682:0.5996797861):0.05418528045,(705:0.6889623631,707:0.9527456063):0.1219372004):0.1755602038,734:1.1169156427):0.3786141554,((((((((((((1477:0.1980561801,1482:0.3067987443):0.01565408817,1524:0.3011368541):0.1827492856,1481:0.4381371428):0.1258708344,1496:0.9337612531):0.0720563317,(((1483:0.1310480808,1486:0.0887437946):0.07308894998,1489:0.2468929617):0.5391820441,1488:0.6290269698):0.1693215244):0.02964487917,(((1478:0.3701850117,1504:0.4004225707):0.08623286805,1498:0.3499511472):0.1367073543,(((((1479:0.1987044314,1480:0.2239745697):0.2304059295,1495:0.7016822978):0.09701277262,(1485:0.4930063169,1487:0.5054489948):0.1276958219):0.05697714062,1511:1.3040226704):0.03799513519,(1484:0.4071451726,1497:0.5868362813):0.1165509248):0.03404157087):0.07497755579):0.1085063249,((1490:0.7430366200,(1494:0.5523885349,1540:1.4531224210):0.2287568957):0.05919603042,1493:0.7969311827):0.1039071962):0.09024539179,((1491:0.6237046780,1492:0.6895978316):0.08344758375,(1500:0.7241173637,1501:1.4116240529):0.08037803816):0.08986982226):0.1425209927,(1499:1.2417546883,1505:1.2170156171):0.08416322307):0.2136538869,(((((1502:0.4788255694,1510:0.4562785215):0.1739132251,((1503:0.6615337729,1515:0.7935164988):0.08721102237,(((1507:0.7767185698,(1512:1.0387021782,1523:0.9255771326):0.2571556634):0.03637714279,(1514:0.8077845674,1527:1.0873169663):0.2512372141):0.1388510154,1520:1.1264533142):0.07559712279):0.1232283892):0.05247554083,1539:0.6779302321):0.1403700743,1535:1.4002763638):0.2100476774,1513:1.0990088156):0.1236220405):0.03278906828,1544:1.6873781932):0.1288981506,(((((1506:0.5391047296,1551:0.3150193539):0.2276124263,(1517:0.8950753316,1519:1.5577623044):0.08127913094):0.09142669871,1508:1.0559734743):0.1370990308,(1509:0.9373690933,(((1516:0.7948484496,1518:0.9898276606):0.1643294061,1533:1.1956258227):0.1345252503,(1522:0.1758750536,1552:0.0000024468):0.8150678726):0.1754978211):0.02734658938):0.1176340186,1525:1.5159791423):0.2779611783):0.6288025555):0.05687193632,(957:1.1826629564,1766:1.5752371827):0.1931070599):0.09484336947):0.05386347927):2.135422379e-06):0.06312480694,((((((((((((((((((2:0.1949325268,29:0.5295484617):0.129728807,6:0.2816284298):0.7296822724,26:1.0405570442):0.4966501748,2214:3.2856469135):0.7126921919,1151:0.6209851626):0.1429294506,(((142:0.2227141981,((((((152:0.3604044269,157:0.4311874491):0.07093052784,161:0.3445732578):0.06548945044,(160:0.1550560246,418:0.4336980866):0.04691991651):0.03924379532,(717:0.2836795858,726:0.2562769401):0.05106988475):0.04258130118,(158:0.2589109105,(166:0.4663061165,170:0.2880762927):0.08856935085):0.0363347103):0.05202049879,155:0.2810243854):0.03820583599):0.09742689358,(153:0.3165991815,416:0.8637087943):0.1460309515):0.1231320377,1023:0.6011392907):0.3747718348):0.2216430371,(147:0.7646644447,(((((149:0.2128873188,((722:0.1792855559,1016:0.2093741716):0.1009415632,739:0.3284118996):0.08422047553):0.1028870031,162:0.5352022005):0.0605744921,729:0.3736189746):0.07447583941,738:0.4352465495):0.1268661713,723:0.5726945306):0.3722783173):0.1023569161):0.04677390564,((((((((30:0.3028493233,508:0.5803560111):0.0957535715,((((49:0.2458496500,(737:0.2703834227,742:0.3764616641):0.1067929688):0.05535333898,(497:0.2267495544,(500:0.3418641736,505:0.3571749880):0.07489186307):0.06118539662):0.03326861133,747:0.3068529104):0.05981412426,733:0.6217463459):0.06328099782):0.1217145436,837:0.7469693970):0.066658917,79:0.4823216597):0.2689717892,841:0.5857272996):0.1046074655,782:1.3684149890):0.3974282087,(67:1.3247521695,1532:1.4401949823):0.2043524114):0.1371994263,90:1.3040086662):0.1225486391):0.05956841139,(((((23:0.8409562505,63:0.6472235173):0.1664435205,(46:0.8244527675,725:0.7093537076):0.1301766324):0.09752713968,(135:0.8622233405,((141:0.8773449585,((((518:0.7176272011,750:0.6532820678):0.6267887842,731:0.9877012007):0.06009595436,952:1.7140901467):0.1324664738,1034:1.3973809725):0.1310418945):0.05632973991,865:1.5775651761):0.01262531007):0.09214666019):0.03118058715,(((58:0.9913179592,871:0.9140987559):0.2234117225,(146:0.5856244985,172:0.4445358818):0.3262449943):0.137192292,414:0.8065279090):0.03233370737):0.06703174112,(45:1.3851271329,((((86:1.0222388032,962:1.5256461515):0.08848814321,(929:0.7979370847,939:0.9832479446):0.2947643336):0.0733127592,1014:0.8813199621):0.09266355072,1007:0.6369254695):0.05407787497):0.1224824535):0.05646773594):0.03827815203,((27:1.0124206373,928:0.7010054218):0.1672183705,((423:0.9214230840,954:1.6165601009):0.07742560317,1042:0.7021682179):0.1515694608):0.2582363233):0.0186046621,((((((17:0.4756263962,18:0.1548214478):0.07421066723,(87:0.4477666745,1175:1.2511503582):0.3526976826):0.07404756612,((70:1.2130134831,(427:0.4402220030,(((1006:0.1747409033,1019:0.2646531975):0.07489285493,1050:0.4241156208):0.08059126218,1031:0.4396621802):0.06976204147):0.03926835731):0.03313064536,950:0.4753075876):0.08226876433):0.1774285871,1155:0.7338217616):2.606061555e-06,(426:0.0000022276,2163:4.9988082906):0.5583990815):0.1088807923,1051:1.3863157179):0.03614941347):0.0115079054,(((((47:0.0389111630,720:0.0085063339):0.2616036939,1017:0.2458657193):0.1864095255,(((((159:0.3574494385,(177:0.1950342582,178:0.3213007251):0.04772755106):0.07792092584,((1021:0.2006211133,1043:0.7382724509):0.1543453656,1025:0.6820747762):0.1618478095):0.0509504223,((168:0.1333796411,((712:0.3303117187,718:0.2089792707):0.0503884772,724:0.1006678540):0.04750254973):0.02884053829,169:0.1814005668):0.04214274471):0.05930888326,((716:0.1972919844,719:0.2872013594):0.06343649838,730:0.4087091574):0.04413623666):0.1050831666,173:0.4185873967):0.1329948509):0.3948457998,(1036:0.4168737392,1052:0.4932772657):1.123602049):0.2444423312,((138:0.7923454330,(167:0.5742155959,1608:2.6342541889):0.1641505):0.1637955179,(145:0.5940081404,((163:0.4803360106,(419:0.2562541162,422:0.6702626235):0.07632739344):0.06976367273,174:0.3184628590):0.1107823432):0.7766957637):0.06541286973):0.03145813461):0.0487330972,((16:0.6389195596,((33:0.4410171655,((495:0.1895429599,517:0.1798991689):0.1493773749,1046:0.4060795300):0.1107268687):0.1888099986,43:0.7004716102):0.1775807669):0.3135405653,(740:0.9143067551,1028:0.9521124221):0.2482445588):0.1781742323):0.02038674955,(((51:0.8010759052,(((65:0.5846609079,425:0.4297797221):0.1107567957,(1020:1.0293998866,1030:0.6140958357):0.1041076247):0.09223118522,1049:1.1041648763):0.07595227871):0.1350807037,741:1.1653981211):0.06485838039,(82:1.2617325367,(959:1.1396128900,(((1024:0.4774463050,1041:0.5424211222):0.2204724998,1045:1.0548219949):0.1778143696,1032:0.7005942756):0.4725398366):0.2822401301):0.05007068587):0.05025173389):0.04549992479,72:1.3190066239):0.03039577562,((((((((((10:0.6363309649,(((81:0.5603450279,960:1.3345444424):0.1972269894,951:1.1033330656):0.1295432962,751:0.7892667994):0.09384674482):0.07692387973,(753:0.8738085208,1176:1.5251522358):0.1762140975):0.06595656065,(((48:0.6938302530,770:1.1537926984):0.1070627612,((768:0.8465565021,933:1.0150467705):0.0678430136,931:1.3609740227):0.07869055427):0.1290978324,735:1.0778426205):0.0450687407):0.07442496317,307:1.9441688176):0.08185559253,((844:0.8339427090,847:1.0454794219):0.2632876493,(866:1.3280227138,(1168:0.9969170905,1542:1.5342202583):0.5345221172):0.2391819):0.1246509466):0.01933005688,(((((44:0.2131339961,53:0.3228033360):0.2423815733,68:0.5442256163):0.674716385,(88:0.9861708857,312:1.7090256218):0.1386051954):0.07691039088,(874:1.6374880189,1180:1.3770435101):2.575930169e-06):0.09773755424,(850:1.1553597414,946:1.1661499443):0.1645087105):0.08339289301):0.03926275952,(59:0.9355804541,523:1.3139338595):0.192218221):0.08390931422,((((52:1.0635934937,430:1.2852124702):0.000554829272,1203:1.6490100666):0.2371242932,(417:0.5136621517,(1033:0.2700754243,1038:0.4050737860):0.0952373262):0.5904440898):0.09932625474,((863:0.4314322571,864:1.6088870388):0.2659682773,941:1.0836269815):0.1936743089):0.1112109203):0.1014256317,(((((((511:0.5920101836,514:0.4379594909):0.1673274138,524:0.6086503012):0.185948079,529:0.9468607974):0.1329178608,521:0.6808781257):0.5449221838,(953:0.6236170400,958:0.5571942003):0.7415879344):0.4584866231,1190:1.3334474888):0.01651732811,((((713:0.2089162923,(714:0.1773552095,715:0.4726423824):0.06542447052):0.1706300691,1131:0.6606243920):0.1689795358,728:0.7505540361):0.2446254955,2284:0.8205072514):0.1437153628):0.07241737273):0.06572241027,((((12:1.3385937426,(55:1.0566633399,1182:0.7453334107):0.08793132222):0.1517921106,66:1.0265829420):0.2607191305,((((((((((((((((359:0.1298346145,362:0.2298130282):0.06902215296,((((360:0.2915015661,371:0.2477761837):0.278098404,378:0.3587365276):0.05354814151,373:0.3426033964):0.04167091806,370:0.3376202836):0.03001812263):0.04422308947,((361:0.1303822601,366:0.2873300368):0.0424505117,((364:0.1516661076,369:0.2724409112):0.01511213312,372:0.2629287339):0.02654157356):0.04058085259):0.03202087396,((363:0.1350440517,408:0.1517522861):0.043437821,(((367:0.1500786956,(377:0.1975141771,((388:0.2909207121,405:0.6634841606):0.07553371201,(390:0.3185308713,399:0.5297214172):0.08389069733):0.0479630963):0.08779130422):0.1029352036,(368:0.1888669190,(((375:0.2010404709,(379:0.2453953938,(384:0.2263201226,391:0.4256076624):0.04952107995):0.0662599087):0.05464507509,386:0.4021791929):0.03838267308,398:0.6016848585):0.01252860198):0.03622800513):0.08379010609,((((380:0.1743737404,382:0.1980868153):0.06838956805,401:0.5949026299):0.05711738942,(397:0.1326850224,403:0.2982369197):0.3813542674):0.07907485791,((387:0.1835784718,404:0.3514860147):0.2363608744,(407:0.0000026357,411:0.0000026489):0.6467248569):0.07286480019):0.06023700106):0.04902669701):0.02574726156):0.03891781492,383:0.4043818284):0.04183579281,(394:0.5044776828,406:0.6667418877):0.07534913307):0.04444206597,((374:0.2199778342,((376:0.1129364003,392:0.2075892634):0.1266009995,381:0.3160240377):0.06895362793):0.04553891977,385:0.4413368500):0.06673745012):0.08876649929,((365:0.1920951058,389:0.3019459092):0.1173996846,393:0.3781226789):0.1836823907):0.05438902839,((396:0.1955688841,429:0.2585982066):0.2833399104,400:0.5683281831):0.1230882551):0.04571437527,402:0.6456100563):0.1083531681,(409:0.7167314648,((413:0.1508262972,415:0.3892094746):0.9862127211,428:1.1728218740):0.0820900528):0.1939613224):0.0613446737,410:0.9202848442):0.03928037723,(412:0.9817110998,433:1.2603815298):0.1984713287):0.2373071164,431:1.1739432178):0.141342528,432:1.5664313778):0.2191965071,((395:1.2907044823,(((435:0.7692631919,(773:0.3269112041,(779:0.3492010238,781:0.5627051865):0.3148970741):1.353061917):0.2568080449,(436:0.8503028941,((520:0.6763236714,522:0.6506795080):0.07694364063,1378:1.7538325414):0.07761276191):0.3746669234):2.527262315e-06,(1188:1.1950334124,1191:1.1702703611):0.4074533322):0.179485236):0.065933365,1189:1.4551639663):0.02543021294):0.1256376069):0.08398852616,(((((((61:0.8201872797,727:0.8883441510):0.09743865347,492:1.0491972058):0.1206022433,494:1.7642339014):0.02986726476,(((((((((438:0.2909158913,444:0.5139878141):0.1983580383,(439:0.0000021771,440:0.0000010440):0.564296387):0.3075842798,(((459:0.8156929062,470:0.9020019216):0.06992639609,476:0.9989591565):0.05667859404,2108:3.1948637604):2.389248439e-06):0.1495100654,(((((((441:0.3348596531,443:0.4129868623):0.07385389751,464:0.3544514732):0.1300500117,((445:0.2795680101,475:1.0108538144):0.117439872,448:0.4544614584):0.0595791421):0.06938113941,((446:0.4327281187,(454:0.6159438310,455:0.7242862398):0.03905754336):0.08624154225,460:0.8852420808):0.02974221341):0.06570208214,((451:0.3083695499,467:0.5656078440):0.2277372788,(453:0.4291206107,456:0.3539332629):0.2278753613):0.08510300376):0.09123339782,((((452:0.5054724619,458:0.6759604578):0.1051897049,462:0.7021022304):0.1569116267,(461:0.7326413495,466:0.5850224942):0.08491211257):0.1231782725,((457:0.6378886972,463:0.7857488910):0.1047512945,(465:0.6337194577,472:0.6780856305):0.1902355089):0.06289134288):0.03312250817):0.05014733926,468:1.0007148593):0.03451988617):0.04149372608,(((442:0.4258068749,450:0.3861951191):0.1458142269,447:0.2463483337):0.3752801247,471:0.7380650849):0.18918836):0.02458072126,(449:0.3602081644,473:1.1106089869):0.2694092023):0.08350131577,((469:0.8160266021,(481:0.9359113208,485:1.4003242379):0.1612134572):0.05623935987,((480:0.6638062293,515:1.2378244245):0.3104210373,484:1.2584679263):0.1274122222):0.1445106619):0.05796682727,(474:1.1579285951,((477:0.8948570013,478:1.5999448409):2.166616025e-06,479:1.2090768328):0.106742225):0.1355772823):0.2670471942,(961:1.4273932508,1553:1.4886676907):0.1787279207):0.1340531088):0.05258887447,(335:1.2571898325,(1469:0.8981230117,1471:0.8129986978):0.2788347419):0.6031173631):0.04595838581,((838:0.5218630058,853:0.6537720833):0.5233573488,843:1.2628378023):0.1953472343):0.04671206879,(((((((((((((((266:0.2523503221,267:0.1073774717):0.1143365761,271:0.2670828548):0.08702555367,282:0.5237452287):0.06523027992,272:0.3846706295):0.1185609273,(284:0.5635930975,302:1.0544533326):0.0771043284):0.0567390087,((278:0.3804861699,279:0.3489763644):0.181208265,(((280:0.3031145742,283:0.1753568335):0.2191956761,(287:0.5432520085,295:0.7741897678):0.1642048168):0.06130871073,((281:0.3452524606,294:0.5417309953):0.2366082859,((285:0.4946440770,(297:0.4962295595,298:0.5194446553):0.2749052392):0.122484615,(289:0.5395257829,((299:0.3574652687,((304:0.0863457650,309:0.1687410389):0.1768374398,306:0.1270786050):0.4010032933):0.4285950317,300:0.7797804596):0.06441829823):0.08304339756):0.04894074333):0.05525178259):0.04650665694):0.03120997249):0.03340692219,(((274:0.3793657483,(277:0.4405365739,290:0.6363942597):0.172423189):0.05209550088,286:0.5947038597):0.03822556797,288:0.4287450411):0.07039541501):0.06724063992,((((268:0.2573792108,(301:0.0123621806,303:0.0000027923):0.5502254273):0.09171064273,273:0.4200668487):0.09358168285,270:0.3691859025):0.07132176081,(276:0.4026981798,293:0.6223513810):0.178707632):0.06245633321):0.02364727603,(269:0.2835559967,275:0.5262445894):0.2195364667):0.0410198865,(291:0.5409155975,292:0.5871055548):0.06890173845):0.1564498665,296:0.6038099126):0.1923233873,314:1.7179911681):0.1797856963,315:2.2002697313):0.04799987952,(((1227:0.3027883704,1229:0.2003360808):0.08516206094,1233:0.4694942514):0.1227261535,((((((((1228:0.2260019973,1232:0.2178897889):0.06417168376,1234:0.3555706705):0.1204999462,1231:0.2823820583):0.09543193008,((1230:0.3259744211,1259:0.5742052369):0.07437083075,1275:0.3043670255):0.07803142596):0.05656522166,((1238:0.2736126521,1244:0.3685039129):0.3050861067,(1268:0.4537927706,1276:0.8461185399):0.1309403208):0.08075998025):0.03775101578,(((1246:0.3759207768,(1274:0.5714311441,1277:0.8574962857):0.2641046985):0.1545944381,(((((((((((((1264:0.6642694852,1278:0.3915373717):0.2544334791,1296:0.5476914264):0.1112407543,(1281:0.2744081295,1282:0.2216844668):0.1655998901):0.1208441242,(1283:0.3086246366,(1287:0.5359601659,1299:0.6519767415):0.2007720656):0.06949912192):0.06269749659,((1289:0.1970339610,1301:0.1604572461):0.4650234797,1291:0.4683919880):0.2833523827):0.07429477555,(((1284:0.0489777597,1297:0.2886893595):0.06880630647,1286:0.2471017980):0.09545884319,(1288:0.3106703375,1292:0.4519191476):0.06570371987):0.2316257335):0.02509492275,1302:0.6231939471):0.03171489587,1285:0.5527774451):0.08454212395,1300:0.6131804844):0.05131859104,((1293:0.4728614449,1298:0.6146908930):0.08016790345,1295:0.7507679312):0.1832146376):0.2249093759,(1290:0.1809307470,1294:0.2645591052):0.2378288479):2.252845846,1265:0.6658586946):0.002979971881,(1267:0.5265698609,(1269:0.3431127256,1270:0.4109862669):0.356978699):0.07928368431):0.03291266011):0.06544242329,((1248:0.3593543460,1253:0.4272011361):0.1498566455,1251:0.5338175588):0.1022718047):0.06197503376):0.04832279535,(((1240:0.5508129346,1272:0.7433763557):0.07863201608,(1243:0.4250409644,1254:0.3486387546):0.1338427573):0.05045211069,(1258:0.5112267681,(1271:0.4396655104,(1279:0.4294227787,1280:0.5874921863):0.2991423041):0.2184660201):0.09808068425):0.07046900975):0.02423156532,((((((((1235:0.3186534652,(1239:0.4812927597,1262:0.5885795268):0.05079576726):0.08756225864,1261:0.5777558967):0.06703843206,1236:0.2320755861):0.07347617244,1237:0.2621053924):0.05532792129,((1245:0.3786643838,(1263:0.4449316465,1266:0.3340472454):0.0692907747):0.05939972804,1247:0.4548022248):0.02913982841):0.06687122176,(1249:0.3984989857,(1250:0.2147355628,1256:0.2813200370):0.2483207805):0.06673510962):0.02864795007,((1241:0.3919265171,1260:0.5060268187):0.09598389259,1255:0.5708977469):0.04182277869):0.05765080052,(1242:0.5092465954,((1252:0.3956286314,1273:0.7914731660):0.1224109256,1257:0.5276991931):0.018884437):0.0614158002):0.02120497379):0.07032436312):0.6689217224):0.2107580501,((861:1.1462329347,1531:0.8492770051):0.1866563582,877:0.9404538539):0.2366938421):0.1548884585):0.07383036697):0.0539638201):0.03656828326):0.04624081172,(((((8:1.1047605097,(64:0.8509712179,1172:1.6942337295):0.2537842713):0.1127254702,1164:1.3598651403):0.08971436645,(73:1.4435682413,176:1.0560378403):0.1069499345):0.08433808543,(507:1.8988362414,(1768:1.0125927880,2245:0.4730871428):0.2590848821):0.2762794128):0.06895609583,(((38:0.8441998060,(1376:1.7439085410,1606:1.2620022487):0.2027873966):0.4904950427,(776:1.5824170551,((((1174:0.7597416962,1800:1.6594609578):0.5529508148,((((((((1195:0.3171538361,(((1201:0.5486454009,1202:0.3404499857):0.1278972315,1218:0.2066596884):0.1330197579,1208:0.1956520240):0.09493089031):0.2201041427,(((1197:0.0600937269,1221:0.3920456946):0.2733456761,1226:0.1512434390):0.08875008209,((1205:0.1053609074,(1207:0.4580654518,1217:0.1472982854):0.1321326137):0.07786983957,1222:0.0816717584):2.138126396e-06):0.2288295318):0.2006987032,((((1196:0.0709127918,1219:0.1971071527):0.333602389,(1210:0.2211843814,1224:0.4042094959):0.1654491151):0.1896776805,1223:0.4530517374):0.05908404785,1200:0.3924285966):0.1570343515):0.1376303467,(1209:0.3974735260,((1212:0.3402662581,(1216:0.3444444201,1225:0.2488743368):0.1763354254):0.2205670862,1213:0.6958478025):0.1192663025):0.2183261437):0.2388154149,1198:0.6252435903):0.2122149133,1556:0.5763986101):0.4178344446,1214:1.0120773116):1.18953526,1373:1.8403819209):0.2029178338):0.1233803328,(1549:1.3732806590,1555:1.4350573379):0.179357882):0.1888864186,1529:1.2909894858):0.04278922231):0.06080289072):0.1396627818,(((((((136:0.3378561639,143:0.7574829344):0.06319531009,((((137:0.2889491590,139:0.3347508946):0.08601715698,165:0.2998834629):0.02465148522,(151:0.2002629418,156:0.2621257535):0.1413272035):0.03589278367,(140:0.6702329818,(150:0.3597986662,171:0.2294908300):0.06610498016):0.05710637254):0.009936392813):0.03375461856,144:0.3407913074):0.1431420675,424:0.5584387421):0.372492529,(956:1.5021836505,(((1010:0.2466368826,1013:0.2559004149):0.07090424267,(1012:0.2650803079,1018:0.4549842206):0.186796156):0.08040762232,1015:0.4070954089):0.325092031):0.2172698514):0.1720631863,(((((((((((((((((577:2.3772113028,1617:0.0000022590):0.2108516243,1620:0.1881189739):0.1218154847,1637:0.1456573740):0.1700672766,(1629:0.2667121011,1640:0.2663657665):0.07014430453):0.1412317844,(1624:0.1950693416,(((1643:0.3373506664,(1661:0.3613979181,1695:0.9625378150):0.2880826191):0.174594253,(1656:0.3856682254,1658:0.3959447340):0.1136631558):0.05420760332,(1670:0.6616365462,1676:1.1621442523):0.1894241116):0.04513969769):0.06331925089):0.01747370656,(((1625:0.1491443897,1631:0.2425300499):0.07915831931,(1650:0.4057890787,1659:0.4088833627):0.05478668164):0.06054071452,1632:0.3319095462):0.03919691049):0.02994242732,((1618:0.1855598278,1619:0.1757512074):0.1410802686,((1622:0.3088809727,1623:0.2360366154):0.07710059993,1630:0.2828747835):0.05844670738):0.04086400383):0.03347743561,1626:0.3307465109):0.04643666845,((1635:0.2989836596,1642:0.3861754078):0.05262857693,((1638:0.2613263231,1639:0.4459314027):0.04574527165,(1648:0.4091274226,1653:0.4260909542):0.1010565346):0.03012051348):0.04212143147):0.04876945849,(((1627:0.2781444230,1644:0.3469512767):0.06690285874,1641:0.3726435911):0.07837196872,(((1646:0.3056060552,1655:0.4871995363):0.1276349358,1669:0.7578595336):0.06305852513,(1651:0.3259950050,1657:0.4127919826):0.1184181366):0.02170615658):0.02211174795):0.03344241944,(1628:0.2815237714,((1636:0.2201648531,1668:0.6794428231):0.1221191322,1652:0.4145765601):0.07637669261):0.09917596673):0.01760650388,((1634:0.2871373176,(1660:0.5757779109,1665:0.3664738969):0.1065273408):0.04533455667,(1645:0.3281133874,((1647:0.2593293648,1654:0.3293776473):0.1899106136,(1662:0.2879721102,1666:0.3884325559):0.2995917815):0.06062736913):0.04529880928):0.03983964116):0.03758581638,(1621:0.2543902831,(((1649:0.1448297019,1663:0.4711065897):0.2927670887,(1664:0.4482238932,1696:0.8855884296):0.1551135642):0.04591927644,1667:0.6703947100):0.03742509845):0.06748399598):0.04700827338,1633:0.3053168848):0.5011628836,(((1671:0.3241607121,((1678:0.3228494323,1699:0.6521225898):0.07688704841,(((1681:0.4177285891,1691:0.2634466952):0.08722337252,1698:0.5556715646):0.06563742064,(1692:0.6003497491,1697:0.5956468921):0.1342229676):0.03862846914):0.02911834678):0.0193986241,((1684:0.2002292863,1690:0.2390036415):0.2918364487,1689:0.5969099335):0.06315105774):0.01186671234,((((1672:0.2217420073,1677:0.2515814231):0.02695750721,1674:0.3387571088):0.06134838509,(((1675:0.2492373396,1683:0.3875402495):0.1357737134,((1679:0.3278283412,(((((1680:0.4786938232,1702:0.8009283322):0.04603249412,(1700:0.7594621231,1704:0.5963117615):0.06355437112):0.08974003012,(1686:0.3292570766,1701:0.6480748839):0.2908512425):0.07428319504,(1687:0.3913618890,1706:0.9016155010):0.2461929435):0.04779841764,(1688:0.5904418645,1703:0.9554682571):0.09998393241):0.02735960417):0.06542805445,(1682:0.4053402192,(1693:0.2835727426,1694:0.3161178835):0.103835645):0.06553999554):0.03543766034):0.03187086077,1685:0.4330601584):0.0238370236):0.04268733107,(1673:0.2804482640,1705:0.4570025637):0.07183889025):0.03349297965):0.3150595628):0.9100560104,1054:0.9525903984):0.08648713125,1044:1.3005544669):0.05467900745):0.07820238499,(((774:1.8715218967,(775:1.3070418605,936:0.7611395884):0.4104116801):0.1472505852,2152:2.3720685205):0.119082274,1547:1.3411057068):0.2133233435):0.01278595412):0.08826443589):0.06323738087):0.03964719737,(((((((((((5:0.7443801772,50:0.4842951774):0.4549587391,((((((((1056:0.3447324156,1058:0.2287867091):0.1249251409,1071:0.4705270778):0.05255961881,(((1057:0.2000786418,1077:0.3968152306):0.06629967073,1062:0.2922410729):0.04879330228,1092:0.5106509287):0.05826019135):0.0434510206,(((((((1059:0.2214410358,1066:0.2182465041):0.07980797374,1082:0.2327604964):0.04185053042,(1075:0.3570378059,1084:0.5743775212):0.1342352637):0.1383319479,(((1063:0.3150277984,1070:0.3255404485):0.05981034456,(1064:0.4933013562,1091:0.8815894466):0.1072540697):0.02737048751,(1074:0.3477533944,(1102:0.0000028864,1111:0.0549799470):0.2671431707):0.09250570471):0.066664088):0.05623967947,(((1072:0.4933275146,(1095:1.0199068705,1099:0.8229523143):0.2061791223):0.1424297892,((1073:0.3825915767,1083:0.3887059698):0.1013383137,(1081:0.4833135868,1085:0.5004932788):0.1199363924):0.02986280691):0.03653917991,((1079:0.3942855438,1089:0.4092670275):0.06329601382,1080:0.6055924882):0.04873116662):0.04375263162):0.0198251835,(1065:0.3949213223,1069:0.4205054185):0.05477754007):0.04125856506,((1068:0.3417315662,1093:0.5608433368):0.06135290213,(1076:0.3993936845,(1086:0.5432972842,1116:0.6292612756):0.1047033882):0.04288908526):0.05594470655):0.02967974974):0.06667619705,(1067:0.3807666044,1090:0.7149170442):0.08077392271):0.0271791642,((1060:0.3418873900,1061:0.2728574047):0.136070764,1087:0.7077588749):0.0345853154):0.131876016,(1078:0.3766694099,1088:0.6323492551):0.08434907259):0.07871617047,1094:0.7962102852):0.4260206621):0.08487267796,1204:1.9174997047):0.04981872236,((327:1.3761585154,(((((643:0.3901777796,658:0.3398380528):0.0907658688,((646:0.2063722586,655:0.3202295853):0.1694826935,(659:0.4661467647,663:0.3086514199):0.05835569819):0.06163271332):0.0788882551,(649:0.4084341949,657:0.3400565409):0.0700240096):0.1516930325,652:0.6030857865):0.1452729538,1773:0.7821611058):0.2848935482):0.2793568593,(((((((487:0.5421977760,1114:0.3692576122):0.08723745178,1132:0.7862769808):0.09074685581,((((((((628:0.6001154442,1097:0.1404344872):0.03709469936,(1096:0.2149738972,((((1098:0.1748075746,((1110:0.4076838280,1121:0.4534013459):0.109878816,1129:0.2811565677):0.08385532529):0.02218222025,(1118:0.3648749343,1120:0.3135685652):0.03059687602):0.03052061883,(1103:0.2550771031,(1107:0.1447824580,1113:0.3530702653):0.07609247921):0.060315285):0.03291694873,(1100:0.2746028406,1101:0.2206427919):0.0335878541):0.01649803055):0.02947190185):0.03564217032,1104:0.4190441774):0.03184963312,1105:0.3280097598):0.04140884248,1109:0.3775076559):0.03411317975,1112:0.5712829151):0.03036048784,(1106:0.3106725312,1122:0.5613542917):0.1356944164):0.06265223127,1108:0.3072956032):0.03665533914):0.06830992424,1117:0.6047042656):0.0406784,(1125:0.7363124075,1133:0.6416368773):0.04926898726):0.03371894619,1119:0.6854801895):0.07316983299,647:0.8745994577):0.2486528589):0.0529787544):0.06914640065,((((((75:1.3396642291,((((((498:0.5374412068,510:0.1535203492):0.1304529318,1135:0.3428816679):0.0622012564,1138:0.2546034285):0.0581139247,1127:0.2184913313):0.03831209667,1130:0.4853206970):0.2203961361,749:0.7376707742):0.3323612634):0.1429662709,(506:0.7313780386,648:0.3381348175):0.4739736616):0.2069964541,1159:1.0400826917):0.1233728423,((((519:0.8565535354,528:0.8304467803):0.1259366407,653:0.6642496669):0.1084951822,666:0.6603338545):0.3979939095,(((1756:0.7067483528,1759:0.6228472879):0.3977911641,1762:1.2485574639):0.2978251901,1883:1.7404817989):0.4564137034):0.1977244158):0.1011573513,((((((((((((((579:0.1552589398,587:0.2240814809):0.5569677723,590:0.4668608600):0.09331042031,611:1.2189979930):0.09415624009,(((((580:0.1971165299,(584:0.5322056581,588:0.3547932430):0.0832349205):0.1343430391,581:0.2007323707):0.1279967619,((((582:0.2782512184,583:0.3812078307):0.1227953447,607:0.5662166147):0.0624128674,(589:0.3128146795,596:0.8114929924):0.0745636682):0.0299938549,(586:0.1978222141,597:0.4085525976):0.07632676849):0.04153753963):0.01771523622,(591:0.5653199156,(593:0.3832398045,601:0.6173236193):0.09079415385):0.08155996149):0.05419695822,585:0.4784888330):0.04059657868):0.03992412887,(599:0.5599643548,605:0.7114517083):0.213929422):0.04398551494,(((594:0.3479277281,602:0.6968781298):0.2505718681,(606:0.4717235455,609:0.3234394229):0.284791042):0.05880848222,595:0.6038623559):0.04478266997):0.06139444173,(600:0.6903533079,603:0.8032182065):0.09445438536):0.05840706519,(((604:0.6052276059,640:0.6931496441):0.02085955546,608:0.6486402985):0.1031680668,(610:0.6907325187,612:1.0482994085):0.1784587315):0.06643774624):0.1005212672,(592:0.4637263611,598:0.7479792308):0.09884851564):0.08537639769,(633:0.9464395233,667:1.2307264447):0.3972436806):0.08887315436,(613:0.9491087312,614:0.8538536465):0.2161925003):0.0724756465,617:0.7728150008):0.2356946511,1757:1.8284520215):0.1093144273,((((651:0.4646139635,((656:0.4930397253,(662:0.2709294642,664:0.3659030029):0.1046449533):0.07131695592,1139:0.5517962701):0.09702493902):0.1057947609,654:0.4975335445):0.3544706848,1781:0.9299702439):0.02683416832,1616:2.1472419156):0.3657478711):0.09946750349):0.05062003114,(((((((((((482:0.3275336646,((483:0.2168904883,((486:0.4022222589,489:0.6012908178):0.07071737725,502:0.4580198087):0.07958938201):0.04247980147,488:0.2642764718):0.05784082842):0.0295292323,493:0.4356208199):0.03024752326,((490:0.2807544800,491:0.4699116298):0.05936916159,496:0.6429867726):0.07982575663):0.0339920985,((615:0.2913117323,((618:0.3171797547,622:0.5631942022):0.1039563052,620:0.3574424532):0.07677994117):0.02957104961,616:0.2950326602):0.02967494526):0.05118687547,(619:0.4880900699,623:0.5111841794):0.08697915585):0.05899332897,1115:0.4261024849):0.04586359463,631:0.8403427547):0.03795929815,((621:0.5158251050,1124:0.4592313078):0.07004705007,624:0.8072592627):0.1161546724):0.01738351548,((512:0.6550011711,625:0.5144877734):0.1613289424,(626:0.8423394814,629:0.6450961630):0.1456686066):0.1003470843):0.05951619277,665:0.5978025919):0.4113148035,632:1.1978976082):0.1097878984):0.03043647139):0.1035031804,516:1.3963448594):0.06762837653,(((((661:1.0150184902,1881:0.9738090881):0.3050213844,(1206:1.2499793799,1884:0.8151423759):1.037730932):0.1437726803,(((((((1380:3.6981379652,1838:0.4396317230):0.1217764096,1828:0.6236968310):0.1034934705,(1816:0.4275267392,1826:0.4660370917):0.08822020856):0.07509077211,((((((1609:2.3085415674,1820:0.1970919054):0.3733346492,1825:0.5492425434):0.05791063875,1817:0.5269337934):0.04507796638,(1821:0.4994947823,1850:0.6321570754):0.1079531694):0.04792448447,((((((1801:0.2206037499,1802:0.2750047073):0.09631291988,1841:0.8903173901):0.05601498507,(1812:0.4515653741,1827:0.7187343503):0.1245427385):0.04976990183,(1822:0.5519733517,1834:0.8371494361):0.2050064114):0.02963685456,1823:0.6508439940):0.06956179004,((1808:0.3947759432,1818:0.5902596107):0.1550378248,1813:0.4664290515):0.05020494371):0.09044181326):0.05576367444,((((((1803:0.1009891010,1811:0.3812118750):0.07678589569,1804:0.5505432917):0.2980510732,((1805:0.2182644394,(1806:0.1599010607,1837:0.7219138613):0.02299845958):0.04549111066,1807:0.2210003234):0.05921638447):0.05229757724,(1809:0.3051818063,1810:0.4031094012):0.07440691625):0.04951959466,((1814:0.4265764422,1832:0.8158189793):0.1409172476,(1815:0.5306682483,((1833:0.6059170300,1885:1.3799101626):0.3947590371,1836:0.5650601815):0.1685879008):0.05842542297):0.07372615127):0.04046890905,1819:0.5752018724):0.04222260575):0.04929845307):0.131705139,(((1824:0.8704416050,1829:0.5419304034):0.08106799998,1840:1.0949311550):0.01897145651,(1830:0.5401082853,(1875:0.6459785771,1876:1.1382503214):0.2258418376):0.1743205335):0.04098786305):0.07832757748,(1831:0.7753206847,(1835:0.7421160374,(1871:1.0896153563,1873:0.5251745850):0.2701265453):0.0665732094):0.1650379795):0.1212165947,((1848:1.2047097017,(1860:0.7254252165,1870:1.1480335545):0.4428792062):0.1537467355,1882:1.6096048646):0.1046048205):0.3768591718):0.1703510419,(1162:1.1269239082,1163:1.0649434362):0.04857450432):0.141909836,((((((1140:0.3645132256,1141:0.3798471849):0.313468509,((1146:0.9446993961,1148:0.7657398233):0.09489242088,1149:0.7115044538):0.04653052634):0.1459483358,((((((1142:0.7732833224,(1144:0.5656402951,1169:1.0889526794):0.1699653273):0.1052450155,1143:1.1840798897):0.07515082318,1150:0.4910117273):0.03398182041,1179:0.6431117443):0.07454808368,1145:0.6024870332):0.09944729073,(1147:0.6179292030,1154:0.4523609337):0.2767823776):0.02059337261):0.242806158,(1167:0.7726984152,(((1178:0.3050671223,1537:0.5102220449):0.6702774159,1186:1.4370385032):0.1015166312,1530:1.6361288053):0.2175330445):0.2536716403):0.2252923585,1160:1.4103232738):0.09102185579,((1166:1.0157584648,1538:0.7949347808):0.2521526902,(1526:1.2537619495,1528:1.2612117690):0.2667284286):0.2713235963):0.089518472):0.1091034556):0.08230254135,(((((32:0.3212488733,((77:0.3753530577,80:0.4524025737):0.01804183952,83:0.5719068038):0.08789037961):0.7017418322,((499:0.2507587569,(503:0.3352615581,526:0.7865274416):0.03004965663):0.05248977409,(((((((((501:0.3569463817,509:0.3626474409):0.1625495941,630:0.1535669036):0.07442424361,(627:0.2002904275,637:0.2605918676):0.158036987):0.04955256199,(636:0.2618404238,645:0.4622575156):0.1001310706):0.03168064708,((634:0.2309295392,(639:0.3911063013,641:0.2579633285):0.09522650487):0.03808926547,638:0.2279336112):0.02659831192):0.03359877171,(635:0.3061669408,650:0.6774588929):0.09283057151):0.02997478139,642:0.3532035431):0.03188603505,644:0.4085403072):0.04389729142,660:0.3519178206):0.06075941274):0.5371594243):0.3209775667,((868:0.7780439868,873:0.8508487505):0.6695301709,((1521:1.6811312119,1534:1.1786860211):0.1254868857,1763:1.5322746147):0.07759340809):0.08498656501):0.09927241356,(((54:1.0977539120,((78:1.2937678885,876:1.6564774978):0.05693768252,(((834:0.4768541997,840:0.2815217462):0.3015057277,846:0.0000022086):3.052186141,1187:0.7627041905):0.7676291752):0.04735630018):2.230833309e-06,(310:1.2454521924,1775:1.6959051099):0.2728338088):0.1295390694,1550:1.7707179063):2.457615598e-06):0.09942319714,(859:0.0000023952,1211:0.8563570108):0.9829005716):2.738800613e-06):0.08308913908,((((((305:2.0276605482,((((((311:0.5524539497,(333:0.6078858935,347:0.7428292438):0.07581058263):0.08021567402,346:0.6307246528):0.0436641631,324:0.6465674287):0.09172735955,((((316:0.5686688598,322:0.7546346532):0.07649640107,348:0.6701245938):0.07846673709,(320:0.6578132472,336:0.5392784674):0.1103410283):0.1068945964,(((((((319:0.6189092520,352:0.6160710698):0.06437353482,((326:0.5683996512,343:0.4396792044):0.06908603713,((338:0.6274944530,349:0.5757597292):0.06010360447,(342:0.4023582725,357:0.4637335958):0.09972528423):0.08512994199):0.0876837642):0.0333124811,((328:0.7420498489,351:0.5579366302):0.04827518923,(((331:0.5032117900,334:0.5238203704):0.1545297583,345:0.5350265042):0.04383236836,341:0.5055488518):0.09208878344):0.04734306683):0.04715598496,(((323:0.5449209112,329:0.2886094247):0.09664157217,358:0.4523137339):0.05904393244,337:0.3003622107):0.08223048194):0.0345395347,332:0.5841665586):0.03374476545,((321:0.5378319255,325:0.6774260954):0.1079839728,(339:0.6797654809,356:0.5781198543):0.08873430858):0.0773410717):0.06592330216,(344:0.4725428053,354:0.3791637501):0.09144150339):0.09286021546):0.05933460533):0.04064848463,(350:0.4865157899,355:0.5147265495):0.1515167641):0.03476230436,(317:0.4981172567,340:0.6010792601):0.07672564415):0.8073350544):1.19586778,318:0.9762044479):0.5558934429,313:0.9886135496):0.4791739444,(((((((2024:0.2527752760,2025:0.1947008129):0.2182046576,2061:0.4422863531):0.03198473039,2028:0.3187170469):0.05978641317,((2036:0.3994843780,2044:0.8330856757):0.1115752629,2040:0.5200491437):0.07531646651):0.05152497785,2066:0.6160552413):0.08139535847,((((((2026:0.3864665037,2027:0.2792687729):0.1378608978,2031:0.4561681819):0.09630946855,2063:0.5536725995):0.04147017119,((((2029:0.3866758907,2032:0.3141637555):0.1034567488,2035:0.4279485870):0.06624776051,2030:0.5092447909):0.0479581671,(((2034:0.4129223876,2038:0.4770827242):0.06327949043,(2037:0.4843200880,2045:0.9554372265):0.09955205567):0.07267087194,(2041:0.6458723467,2064:0.6142762625):0.1021727336):0.03833132915):0.03148200736):0.05989026591,((2033:0.3123098744,((2039:0.4582469447,(2042:0.6311317897,2049:0.7173133357):0.1410785114):0.09972916513,2058:0.4837236041):0.09221043975):0.06571370107,2054:0.8671099402):0.04845235082):0.04494424794,((((2046:0.7895005133,(2051:0.6360857613,2059:0.9908735210):0.1763943906):0.03597710732,2048:1.1155488840):0.09575981385,(2060:0.6113377749,(2065:0.1755046663,2247:1.6538546623):0.2023774862):0.1511226691):0.02594419434,(2050:0.8677139998,((((((((((((2052:0.4543502124,(2067:0.6165985633,2087:0.8820010673):0.1354100464):0.005488504117,2075:0.2993091889):0.1331901796,(((2057:0.1333288223,2098:0.7326700509):0.2009136325,2091:0.5353241132):0.2342529652,((2069:0.2327380129,2081:0.9576750090):0.257874428,2079:0.5574989482):0.0331182179):0.09556156931):0.06496651838,(2089:0.6788192681,2106:1.6743663415):0.1758797008):0.0517851025,((2068:0.5859491235,(2082:0.1969888816,2093:0.2288455869):0.243228876):0.2990861169,(2077:0.3608993819,2101:0.6431153577):0.3536196106):0.09456409762):0.1899726602,(((((2071:0.3669970450,2078:0.4811274641):0.09557040876,(((2076:0.2396164254,((2086:0.4431923186,2100:0.5140470768):0.09766240706,(2094:0.3124071437,2097:0.7665145236):0.1999035379):0.1392945898):0.06084130198,2088:0.1470140456):0.07278642162,2080:0.4662989041):0.1229400041):0.1388848808,2072:0.5999814534):0.1187660895,(2085:0.4720226623,2092:0.2916415498):0.0816586418):0.1075373895,2096:0.6239871305):0.2449891536):0.05947060156,2103:0.9357225762):0.1013904735,(2090:0.3927275888,2099:0.3677643508):0.1264735968):0.04562268529,2073:0.2694338331):0.7131670688,2105:1.5408987904):1.846565919,2084:0.7317264075):0.112152501,((((2053:0.4414686272,2055:0.6247043548):0.3364794284,2070:0.5068639702):0.0590337183,(2056:0.7394342343,2095:2.5063054171):0.1469271009):0.08723942735,2062:0.8797193471):2.300840992e-06):0.04091600928):0.08345364199):0.06285206907):0.06938092004):0.01614134673,(2043:0.7214239328,(2047:0.6661030386,(2074:1.1105466031,2083:0.5170386855):0.3898654064):0.1327612716):0.06725402815):0.5960701467):0.2513023107,((((576:1.6175563186,1220:1.2645805056):0.4690689037,(1767:1.4606784806,(1799:1.7146925614,2248:0.9762462112):0.6066932338):0.05708398182):0.1797277688,1940:1.4618789502):2.590240692e-06,(((((((1173:4.0789321897,1761:0.5747070871):0.2235122218,1769:0.9693467978):0.7991927582,(((1778:0.4542316927,1792:0.3571764250):0.2855807279,1798:0.7145095633):0.1178969537,1790:1.0659110085):1.206348514):0.1584521324,1794:1.3525268252):0.1895396812,(((1760:0.6945041936,1770:0.6752424241):0.4395629551,1771:0.3999562500):0.7142954713,(1793:1.1005798135,1796:1.7024703114):0.1436106439):0.3128129536):0.08250482423,((((((((((((((((1707:0.2394480825,1711:0.3679156626):0.05308653192,((1708:0.4800732636,1715:0.3539245774):0.0622952344,((1709:0.2058746980,1718:0.4550755388):0.07419163887,1717:0.4848570794):0.03781451077):0.04293367301):0.03529873029,(((((1712:0.4548485196,1716:0.5714400263):0.03983437362,1729:0.7890194300):0.05144759011,(1721:0.4743272048,1724:0.4968292522):0.09900142263):0.02037542966,1738:0.5132712833):0.06303361747,((1713:0.3497229900,1725:0.6127901666):0.06030589538,1719:0.4958547980):0.04500813711):0.04474428181):0.03081209376,1710:0.4028928979):0.05538465483,((1714:0.3881042313,1745:0.5919968409):0.0140584308,(1722:0.5237365944,((1737:0.6634834470,1739:0.8504364382):0.1435731412,1746:1.2950808926):0.1503813493):0.08314963853):0.0443292991):0.07926470517,(1723:0.5905012810,(1726:0.5926218051,1741:1.3461353996):0.1383866534):0.1146780863):0.02204735348,1740:1.2203531329):0.02225752342,1720:0.5630493034):0.07669426474,((1727:0.6531700930,1731:0.8282445953):0.1308586531,(1733:0.5961334240,1743:1.3596552122):0.2034604453):0.08214008802):0.08553577543,((1728:0.8355887428,1730:0.7532314558):0.09856281572,(1736:0.8298100208,1750:0.8898439693):0.08995143423):0.08722478358):0.04781958688,1784:1.2064470427):0.04086246847,1735:0.9559154697):0.05301231635,1732:0.9061004968):0.07235443395,((1734:0.9508749740,(1747:0.0000028404,1752:0.0000029602):1.035464478):0.0891622273,(1742:0.7625187183,((1753:1.4784155641,1783:1.4206250840):0.2843654481,1785:1.6566218153):0.04884938804):0.1990227609):0.07974698582):0.1259767478,((1744:1.4521021125,1748:1.4616689456):0.2652576689,1772:2.0546332226):0.1285001393):0.06857518371,((1765:0.9285122321,1789:0.5407022282):1.0069914,1782:1.6202859844):0.2597687926):0.1484165018):0.1721625308,((((((((((1379:1.9347534898,((1930:0.3837443773,1943:1.4833830987):0.1072436177,1936:0.8430211524):0.01521831772):0.1516129194,(1921:0.4455403332,(1932:0.6660793763,(1934:0.7068092818,1939:0.6722122200):0.1085662928):0.09915539553):0.1040952212):0.06975312933,((1925:0.4618225261,1928:0.4488023039):0.06229200394,(1935:0.5777596839,(1937:0.6502981951,1938:0.5259911775):0.3247962161):0.2845701965):0.06951378816):0.07239351037,((1896:0.3222311030,1898:0.1413953995):0.1281009291,1910:0.2800572235):0.1259201234):0.03570021719,(1927:0.3542544092,1929:0.3687045758):0.2640904117):0.05335991434,((((((((((1887:0.1053720873,1888:0.2378382832):0.169121207,1890:0.3098173332):0.05737666139,1893:0.2841407523):0.1094282994,(1891:0.3009690158,1894:0.3202458480):0.0932589152):0.0759830759,1895:0.3541788115):0.07011161086,1926:0.3308139935):0.06537246002,((1905:0.1437391923,1931:0.4167307406):0.2836199021,(1907:0.5461196225,1913:0.3489996193):0.07307909612):0.04645715185):0.06916983004,(((1892:0.1948165781,1901:0.2708671361):0.09340505894,((1899:0.3273744103,1900:0.2448412231):0.07086995409,1902:0.3853065785):0.03013725617):0.02632223392,1897:0.2955029490):0.02789739719):0.03251172005,((1903:0.3024517844,(1920:0.4883014894,1922:0.4122660483):0.06712613834):0.085399836,1916:0.4701762874):0.07942751524):0.04391026533,(((((1889:0.3857305336,1918:0.2741330625):0.2162584926,1914:0.3646316718):0.1238632131,((1904:0.3956700927,1919:0.5099384326):0.1168437153,1912:0.3912274666):0.1198867914):0.09518298925,1923:0.7141438272):0.04805263038,(1911:0.2930822312,1933:0.7512557516):0.1242301073):0.02352333188):0.0267639631):0.07519391903,(1909:0.2708805173,1915:0.4500879366):0.1012770259):0.01544572055,((1906:0.2970131559,1908:0.2942439226):0.145332267,((1917:0.2894017543,1924:0.6149589638):0.09978170118,1942:1.6516927715):0.09096453985):0.05443814806):1.029434368,(((1777:0.6379812563,1791:1.3727879884):0.7642524362,(1787:0.5422567388,1941:0.0197274415):0.4180297495):0.3032701774,1786:2.4846518710):0.1392342769):0.2682100393,1758:1.6234060507):0.07620777503):0.1086277917):0.08516506112):0.04446281123,878:1.4341596635):0.06107223395):0.05315433434,(((((35:0.8056870336,((745:0.5206278964,1157:0.6598892875):0.07814845938,746:0.4779453848):0.163548999):0.3777821015,1156:0.8752230393):0.2386725765,((((845:1.0469655190,965:1.5394517519):0.222856743,(945:0.8900349828,947:0.7361258252):0.4598649):0.1827068709,((((((((((((879:0.3693589331,886:0.4030923139):0.1657603634,(893:0.2874942700,922:1.1774398455):0.3976150256):0.09539742656,(881:0.2384089304,885:0.6525867068):0.2751160999):0.1038445358,(((((880:0.5489935989,882:0.2353385500):0.1334472218,883:0.4092890633):0.3915244857,(895:0.7951304914,910:1.0570786990):0.1582401275):0.03368336308,891:0.6208136701):0.05329573656,(889:0.5140314054,899:0.7503635709):0.01403274799):0.05318950445):0.06217301826,(890:0.6501233855,909:1.0573103576):0.1939136711):0.04149149533,(888:0.5288667791,924:0.5787631787):0.26032332):0.07622271063,((892:0.7923618343,(898:0.5681116489,902:0.7102341902):0.1586842894):0.1204297798,((894:0.4641144970,911:0.7881854586):0.1708730474,(900:0.7851619044,901:0.5916159290):0.0818923352):0.07295731284):0.07662201904):0.05427409068,((906:0.8623631367,907:0.7569357465):0.1759913398,(915:1.1388280663,916:0.6825904900):0.182476536):0.1137301778):0.082611129,(((896:0.7926603161,908:0.9143817383):0.2480365271,(897:0.5777269894,917:0.9844650200):0.1186433453):0.07267112206,(918:0.7549485544,(920:0.0634946678,943:0.2679358632):0.5432408906):0.6659638129):0.09809272982):0.06246428172,((884:0.8085715376,(((903:0.6827530577,912:0.9686548085):0.2363639852,923:0.7645260634):0.08639087785,904:1.0353884656):0.05069711206):0.1595727257,((887:0.7439445416,(905:0.8060369770,913:0.8989239876):0.07370750954):0.08166483762,921:1.3043616719):2.639800937e-06):0.1424903245):0.06471251999,(914:0.5855142226,919:0.9400128943):0.7189301155):0.4533842621,(((927:0.5171471818,(934:0.5698673695,948:0.6042701818):0.07025249042):0.1046674488,932:0.6904832112):0.1320217624,938:0.7880077374):0.5675097796):0.04505791955):0.05117785085,(949:0.6631296500,(966:0.2710302307,967:0.4588740870):0.3734156486):1.183676171):0.0748294251):0.05907454447,(((84:1.6685595238,((132:0.7184465923,164:0.6830384990):0.5288187994,(1776:1.3732112564,1779:1.8101269710):0.3718079185):0.3247481417):0.006443156576,(((((((((((((((((91:0.1513314436,100:0.2833765282):0.1136484354,(121:0.6890807227,(122:0.5963580021,124:0.7384691345):0.1066827024):0.08451104906):0.05711576925,((103:0.2569029421,105:0.2473809402):0.0474056484,108:0.3763677997):0.06247870209):0.01476639559,129:0.4522670397):0.01015595171,((((((92:0.0765367490,(93:0.2201325917,112:0.3705199206):0.06628238527):0.03471770924,(94:0.1677277308,95:0.1464647510):0.06383383135):0.02010816839,((96:0.2139928627,106:0.3006125750):0.01570152839,97:0.1770815992):0.06123788186):0.04725877492,(104:0.2158554437,118:0.2320320933):0.0459515448):0.009245314946,((113:0.4046640038,116:0.5417455887):0.07956000977,125:0.4157166412):0.05502520611):0.04482783404,(98:0.2290362424,99:0.2582624866):0.06256308475):0.01731903286):0.05878765414,((102:0.3165982338,107:0.3896288698):0.01534940143,110:0.4382862506):0.03316265005):0.05278229457,114:0.4811896103):0.02503262576,((109:0.3323486798,119:0.5634133031):0.01966414837,126:0.9383300141):0.03619041245):0.06103784426,(101:0.6322927955,111:0.4114364757):0.07671775712):0.05780685139,120:0.6069621246):0.08548588791,((115:0.4147481256,123:0.6936527452):0.09330621898,117:0.5924908813):0.05987089278):0.1266875029,(127:0.6029773594,128:0.7479095020):0.2629886265):0.1192044216,((130:0.3519624350,134:0.2662927860):0.8389124156,(131:0.9703778483,133:1.0251627009):0.1789386144):0.09805193594):0.1644395331,(154:1.2418458726,1554:1.1257688250):0.3646963521):0.3566636444,((((251:1.6327592076,1184:1.4450744216):0.1987362298,((925:1.4840735308,(1545:1.3329452257,1546:1.8174131643):0.1508063792):0.2759445147,1455:1.6686568117):0.09439961464):0.1344480678,2159:1.8707362833):0.2070467827,((((((((((((((1392:0.5356233645,1417:0.3223884283):0.1113678823,1427:1.1573278360):0.09081650736,(1416:0.6516042120,(1426:0.7845418202,1436:1.7421433582):0.2782048883):0.1672978673):0.1226218072,(((1393:0.3156366642,1394:0.2313802167):0.1307264002,1404:0.7718072676):0.1013572352,1397:0.5381062801):0.132343828):0.05891700546,(((1406:0.4386255912,1414:0.4517446647):0.2679969642,(1409:0.5266332044,1412:0.7949071527):0.1153496273):0.08646441526,(1407:0.5983745785,1420:0.3364431052):0.08906658243):0.05669299143):0.04790349747,(1395:0.2668331232,1402:0.3743616174):0.06879147248):0.03501089349,((1398:0.3329012771,1403:0.3169017891):0.2488599565,1415:0.7032749661):0.06185311229):0.02645247592,1401:0.7187540210):0.06891038629,(((1396:0.4697508623,1400:0.4940792025):0.1282443576,1419:0.9437001103):0.1359173815,(((1408:0.9111049879,((1410:0.4969150943,1425:0.9778689128):0.1919053049,1431:0.3656398984):0.08566740324):0.08589940304,1418:0.8361996917):0.07046169517,(1413:0.5236852864,1450:0.6145015487):0.154723218):0.0521211709):0.0463692336):0.06382858362,1411:0.6245958774):0.07283016463,((((1421:0.6248977975,(1424:0.8384243066,((1434:0.9212547039,1435:1.2284128758):0.05310211861,(((((((2249:0.0000027898,2250:0.0000024966):0.01674565741,((2251:0.0000010440,2252:0.0000010440):2.804559421e-06,(2253:0.0121335889,2254:0.0182013381):2.790648459e-06):0.007206936034):0.1062949884,2256:0.1476172753):0.08188659558,(2255:0.0946932574,2258:0.3046028169):0.04211384354):0.1250119303,((((((2259:0.0148589891,2262:0.0102337257):0.1722840032,2271:0.1850481388):0.05505737837,2263:0.2769874219):0.1012960882,2265:0.4480142854):0.08585412984,((2260:0.0000021342,2261:0.0000010440):0.3299639258,2264:0.1946642069):0.2112958236):0.343176727,(((2266:0.0000024265,2267:0.0000010440):2.345896695e-06,2282:0.0000025725):0.4166497812,(2268:0.0000026166,2269:0.0000023072):0.3372871166):0.3294151085):0.1320726837):0.0870240549,2257:0.3350401342):0.1713348487,((2270:0.1290080550,2274:0.1807321824):0.19676399,2275:0.3668031991):2.288419978e-06):2.11713693):0.141331229):0.1109597641):0.01947351976,((((((1453:0.2188187818,2283:2.5432109163):0.03243110719,((1457:0.1831152371,1459:0.3103277118):0.07964870962,1473:0.1498410714):0.04660569973):0.03799429476,((1468:0.2570044907,1476:0.4084367951):0.09577928638,1470:0.3660077991):0.03495213655):0.07927727091,1466:0.2020224719):0.1179171484,1475:0.2225073803):0.08606375944,1474:0.1396044961):2.402159071):0.0890486557,(1423:0.9229384004,((1429:1.0189963265,1433:0.4911702692):0.2191613928,(1430:0.8878160544,(1432:0.9558672452,1437:1.0563364958):0.2711840516):0.1837736427):0.1209074199):0.1275472179):0.06430113261,1422:0.8647926196):0.02847228571):0.1320686354,1440:1.0695024505):0.06922786835,(1405:0.6412220030,1428:0.8044837331):0.09356710062):0.4008804162,(((((((1399:1.0368266438,1447:0.8204085233):0.1511599428,(1452:0.8404944351,1611:1.7170956371):0.1998845096):0.08614190455,(((1441:0.5357805559,1451:0.8490620557):0.08965282824,1444:1.0107810248):0.1289738977,1442:0.6938847787):0.1377124502):0.06655909311,1448:1.1531975618):0.06333969375,1446:1.2084966591):0.1921831831,1443:0.8461971127):0.2906240965,1439:1.7522078108):0.2895007715):0.2013576842):0.1257101802):0.06810386338,((((((((179:0.6700450712,((227:0.1828851549,258:0.3242460830):0.122572765,264:0.3421600350):0.0723359053):0.08239948626,((219:0.2878188974,243:0.5313556805):0.1002900926,222:0.4867234967):0.04697981292):0.03937142188,(226:0.3610018744,262:0.5249049510):0.06533208149):0.2854630998,244:0.4974150557):0.8443765532,1171:1.3255757712):0.2139460499,(((((((((((180:0.3573032036,203:0.4575472686):0.1466582818,209:0.7139996939):0.111045784,204:0.5007805414):0.1595667663,((((((((181:0.2181252862,((((182:0.3166925506,196:0.3397142866):0.05707047875,183:0.2438889245):0.0697704461,192:0.2738647949):0.1908474685,(190:0.3196064928,(201:0.3356648754,(207:0.3965645144,215:0.5291542693):0.1841333556):0.1242909828):0.05480060236):0.04617695814):0.07156960516,((((187:0.2528333312,195:0.2687034536):0.05935704045,193:0.3025255839):0.02022519845,191:0.2399579781):0.05390729031,(189:0.3251132696,198:0.3084814579):0.07726906052):0.03449555095):0.04319281222,(194:0.2575665704,200:0.4137179454):0.09801942226):0.00970302246,202:0.4449194673):0.04399368283,(188:0.3106980603,199:0.3836206826):0.08096410215):0.0327663834,((184:0.1913264922,186:0.3172324594):0.2365860495,(185:0.6292469441,206:0.4488843703):0.06056855813):0.06622135204):0.05008682601,(205:0.3516126005,214:0.5870523161):0.1295000315):0.07925029018,197:0.4755532102):0.04840965755):0.06837517788,210:0.6525155327):0.08980806325,((208:0.3730745726,212:0.8390583698):0.1699998145,213:0.8770531274):0.1355485334):0.07170954916,((211:0.5972264177,216:0.8286917917):0.1260004077,217:1.1618014246):0.1167104048):0.1962516343,(((218:0.4253284431,(220:0.2575559818,236:0.6213590702):0.08382465488):0.2597394636,228:0.6161442560):0.8336919885,233:1.4369835477):0.1453718984):0.1709939532,((((221:0.3605040300,((238:0.7078453071,265:0.6773418054):0.1108229804,254:0.5893119561):0.08799230668):0.06938003486,(232:0.3905671648,(((239:0.6126642080,261:0.3631425580):0.05850140791,248:0.7403387823):0.04626456303,257:0.7417055511):2.687528426e-06):0.04635721147):0.04431386547,(242:0.4392976885,249:0.5139313213):0.05596426137):0.765681827,224:0.9505011050):0.05909139558):0.06807220762,((223:0.7271071545,229:0.6958791557):0.2259349047,((230:0.6214791506,234:0.9318724496):0.1726974512,260:0.8393507735):0.07688298924):0.2957272802):0.06420473087,1152:2.0800783386):0.03387937312):0.04938809403,875:1.5021694640):0.1257700531,(((((((225:0.2310560806,(((((((231:0.1834612486,((237:0.2624381007,259:0.4414219526):0.04184544885,255:0.2606952642):0.02081508936):0.03120179214,250:0.3405477047):0.02246079563,(235:0.4152245632,240:0.2622156656):0.07654597369):0.03514016581,((246:0.3339776340,(252:0.2761951646,263:1.0097654081):0.1578848375):0.06760853853,253:0.1731871922):0.03166422173):0.02353303919,247:0.3647857313):0.06776195818,241:0.4097150798):0.04241842353,245:0.2800519719):0.1262596472):0.4814357248,((935:0.5739680186,964:0.9064912909):0.1187018192,968:0.8380837362):0.603103584):0.08628338784,572:1.7757821714):0.1580597363,(((((((531:0.2339356566,532:0.1715751448):0.04259518571,(((533:0.2122745329,((539:0.1983843950,560:0.4127718947):0.02000623354,556:0.4549358101):0.03064219679):0.005972690386,((559:0.3308169210,565:0.5954886365):0.08817820689,(561:0.2141671599,562:0.2717756264):0.3741554157):0.05928736785):0.01329140651,(((534:0.1734664053,554:0.1926194111):0.02939446418,541:0.2863522625):0.05454707244,(((((535:0.1565749181,546:0.2372786615):0.02639678572,(538:0.1639026787,(543:0.2272823354,544:0.1917798578):0.03733111902):0.03376014579):0.1313263838,540:0.3072999010):0.03745800555,(((536:0.1796046350,((549:0.1726827889,568:0.8430471851):0.0917879324,564:0.7434927273):0.09552241968):0.01384557735,((537:0.3456399476,548:0.3115124084):0.09063262971,557:0.3440707411):0.06891786619):0.02130050423,(553:0.1790322928,558:0.4640756642):0.1175746363):0.005307526074):0.01716282375,((542:0.2708841414,((545:0.3652747441,((555:0.3293132767,566:0.7574140400):0.06012252192,567:0.6887854684):0.02735397905):0.03613380263,552:0.3798186386):0.03996514828):0.02758703537,(547:0.2074210608,563:0.4024658343):0.1280281222):0.03353431785):0.02986418111):0.01314833587):0.07418064711):0.1232639684,551:0.3296964221):0.1029253249,550:0.3177910546):0.2006813889,(569:1.3750980915,570:1.4366283484):0.2641255057):0.3904341792,(574:1.8239989686,578:1.7756657696):0.3386238878):0.6530869442,(571:0.1051038320,1612:1.7487586889):0.6952365933):0.3559353136):0.2831679619,(575:1.5998692298,((783:0.9159079067,785:2.2889141421):0.5769110934,(1754:0.5830121478,1774:1.1524685791):0.4606099438):0.3735131907):0.1387017359):0.08708540919,((839:0.4818589207,((849:0.6626034632,852:0.6526088094):0.1078572135,851:0.5759772214):0.06669191857):0.05082751825,((842:0.4143204276,(1755:1.2241220611,1788:0.2673790187):0.153878051):0.1705137558,848:0.4651434745):0.04405867019):0.859878053):0.07310104622,((256:0.8382244576,(420:0.3745866140,421:0.5332211675):0.8106657521):0.362533104,1454:2.2781674495):0.09534290866):0.02228050756):0.09646195692):0.05931360205,((937:0.1308207585,963:0.9798364584):0.6959084283,1170:1.3577682985):0.5241515334):0.02502865903):0.1099197438,(2278:0.0000023701,2279:0.0000026572):3.327116089):2.125245577e-06):0.05528708366,((((437:0.8913839284,1055:1.0337590170):0.1488427436,((1153:3.4128520383,(1158:0.2909928102,1183:0.3601092858):0.5844913924):0.09108229844,1181:1.7214403050):0.127657562):0.06199939334,(((525:0.2720055479,(527:0.0000028186,530:0.0000010440):0.08716448639):1.064665624,(1161:1.2410969727,1472:1.8734545470):0.07146269913):0.1794586945,854:1.1738188247):0.2590712667):0.03609436676,(((((((((((((((((786:0.4583771175,788:0.3379069175):0.07896841988,(801:0.4240132691,(809:0.8558227751,(818:0.7820990383,(825:0.6651628208,828:1.0796584329):0.0140692876):0.04203835985):0.1281093534):0.06582116377):0.06057184644,831:0.7094088765):0.03297909373,(793:0.1790596679,835:0.0416407384):0.2330921895):0.06251938939,(797:0.4073632107,(815:0.4106629745,822:0.6927372520):0.3522911806):0.1244379884):0.06708127432,((((((787:0.1809940994,808:0.5874439169):0.06977775471,(804:0.5455988500,806:0.3793439049):0.06936144257):0.05220239724,(798:0.3399554983,802:0.4442664576):0.1220975496):0.03942021994,(817:0.6236300579,823:0.8237320514):0.1762063435):0.0336012026,((789:0.2823653297,792:0.3765592719):0.1304229722,(794:0.3927642122,813:0.6480436318):0.120691347):0.06657885631):0.03645317051,((796:0.3159194701,799:0.3224221378):0.08375831556,803:0.4971574006):0.06014451503):0.0357669398):0.04805387968,(790:0.4210246607,(791:0.3307418457,(816:0.5724616060,833:0.9991373885):0.03267494132):0.09736290299):0.06145074343):0.05864540571,(((795:0.2448896579,800:0.3400472821):0.1193073393,((805:0.3155189004,812:0.5099185382):0.03484209954,819:0.8343416038):0.0918399691):0.07835200475,(820:0.6093121208,826:0.3900007946):0.1464192021):0.05246740726):0.05669654047,((829:0.4181342381,830:0.6424454264):0.06993030432,860:1.2572667618):2.464098757e-06):0.0118596992,807:0.5562866275):0.07108406083,(810:0.5455315860,814:0.6539402408):0.09855230211):0.03690221508,(811:0.6183803115,(821:0.7714310507,832:1.4073427720):0.142280459):0.09089158647):0.1337395546,((824:0.6064560738,827:0.6693592491):0.1762018516,836:0.7466493250):0.1299736505):0.3107747255,857:0.8554661161):0.05509513898,858:1.5520430089):0.05084981979,(1192:1.7495644132,1371:1.0037732766):0.6261389039):0.1344174359,867:1.2926637530):0.08861574731):0.1002583088):0.05691409312):0.03509806194,(((((20:0.4789969463,85:0.6250346100):0.1786648278,37:0.5843189779):0.274854721,((57:0.5895269529,60:0.5907204902):0.2912764163,1541:1.4956854857):0.3130625909):0.09533403973,(((((((28:0.7263121976,76:0.5451965729):0.1294509096,((31:0.2769311051,748:0.2780795918):0.07482885886,34:0.6316371808):0.1089655522):0.1117243233,504:0.6928694718):0.07496915717,42:0.8179840537):0.3224971582,955:1.1008263055):0.1751858648,((((((((((755:0.2767574132,756:0.2280704383):0.09557958988,(758:0.4860050446,767:0.6875964704):0.2239369219):0.1257791455,757:0.4677302969):0.0664279013,761:0.6942570846):0.1210592104,760:0.7667821736):0.05863667688,763:0.8223070274):0.05112146786,759:0.6443627117):0.07646153352,((762:0.6983350741,(778:0.5538800695,1215:2.2947363789):0.8937509015):0.05988413611,766:0.8796929291):0.09705406007):0.09796645815,764:1.0153261525):0.1642790193,(765:0.6379981730,772:0.5450528315):0.1191604065):0.5419034728):0.1055071792,(((513:0.5481782288,769:0.4132557020):0.3333086307,(1749:0.4089066094,1751:0.4899678750):0.6643321389):0.3196900828,777:2.3674011991):0.09309619623):0.136628255):0.027919372,(69:1.1951164534,1037:1.1701135629):0.1068224898):0.127831012):0.04182645316):0.0201923415):0.08391760953,((148:0.9057727378,869:1.6961600909):0.05768803175,1177:1.0881845197):0.1140726846):0.07993462816,(((175:0.3020770187,2161:2.1799758841):0.4666848263,1374:1.8844554766):0.1852076753,(((((((((970:0.2542746098,1001:0.4682681988):0.08033680534,((((((((971:0.0663137610,985:0.4089796559):0.1632178435,984:0.2974458774):0.007950498055,977:0.2825544977):0.02440287755,1002:0.4449961587):0.04873659806,((978:0.2788847542,(990:0.5664758535,992:0.4010887807):0.08627807434):0.1068044818,((979:0.3517728831,1000:0.1682091562):0.05102603636,((982:0.2396244296,1003:0.7638878502):0.06413954507,997:0.5369470682):0.05158711503):0.04489738699):0.02248730685):0.01239166941,987:0.3842069621):0.03398679465,((972:0.2940099687,(983:0.2533054096,988:0.5218289034):0.06767395375):0.0724291915,(986:0.3143341308,993:0.4001002730):0.1153960067):0.03298035363):0.03825961556,(975:0.2845538137,999:0.3723973204):0.07605867049):0.0279355018):0.0522764176,(976:0.3009023147,((981:0.3404486897,((989:0.3129824881,991:0.3099940673):0.1417367778,1004:0.9061283375):0.06478666028):0.04417461618,((994:0.4645457524,996:0.5181387170):0.09501699357,998:0.4872655214):0.06352044777):0.05241149065):0.05046494418):0.03864097991,973:0.3073354932):0.1412268854,((974:0.2177498670,980:0.1332447880):0.3347413319,995:0.6508778838):0.05652284308):0.1849418559,(1005:0.6273825363,(1026:1.0634319897,1048:1.3585695727):0.3086986184):0.149677902):0.1337110028,1022:1.2520999676):0.1365633641,((1008:0.5022753915,1009:0.5254419743):0.2029044106,1011:0.5763782026):0.7886167163):0.2419286455,(1795:1.5306899498,1797:0.6958110234):0.7873800235):0.2338652121):0.1068887586):0.1561517837,1035:0.9672602013);
 01: -873008.235369 (0:1.9630703729,((((((((((((((1:0.7109818697,(3:0.5225321946,9:0.7771658119):0.09225600898):0.01672840661,4:0.5661524816):0.1264642683,13:0.9521211436):0.2028897211,((((7:0.5009501384,15:0.5760726653):0.2771089256,56:0.8355944253):0.1232507204,(((21:0.2800292705,40:0.1592356953):0.1132679252,780:2.6235622769):0.2294209189,74:0.6612636924):0.05221720895):0.1159974027,((11:0.6126659683,(24:0.9037714704,36:0.7942304740):0.1462721801):0.1526309667,22:0.8643865989):0.07751628843):0.06680405008):0.0961423383,(19:0.6856136087,71:0.9710904437):0.3612096749):0.3205084299,(14:0.7892751593,62:1.2513776030):0.3277021981):0.4106005222,1165:1.7677578363):0.1841768326,(((((25:0.2290556898,39:0.5796049037):0.0800664617,41:0.2578215787):0.5981015694,926:0.6979015482):0.4296899788,((434:0.5845671933,1185:1.2819547776):0.4736615517,(1047:0.1356355013,1053:0.1064467685):0.4136121671):0.4995363042):0.3873826378,((((((1123:0.2686915303,1128:0.2495923417):0.01199861927,1780:1.6054816554):0.05302400122,1134:0.2107103568):0.06701528622,1126:0.3273507127):0.04561988752,1137:0.2240347651):0.05922102765,1136:0.1658490316):1.090184223):0.1418946361):0.1121367161,((((((573:2.4706426516,862:1.2076509297):0.02821825528,1548:1.5086404501):0.1680163655,(855:0.5992906491,870:1.1740943503):0.9574928158):0.1112111758,(872:1.3595905450,1193:0.7658528132):0.4623719542):0.08837739444,(((784:2.4086096593,(((((((1438:0.2423613131,1449:0.2425988721):0.08285370643,1445:0.2393153584):0.2120116982,1460:0.5617558746):0.1204777531,(1461:0.4794229962,1465:0.2844938454):0.198762832):0.09199057027,(1456:0.2325726680,1458:0.0878960153):0.370199146):0.106828006,1462:0.4576066668):0.2884466484,(1464:0.1657753108,1467:0.1365023817):0.07628600925):1.480592686):0.7110218627,((((((((((1463:3.5569280801,1858:0.1748693282):0.05053786224,1863:0.2800924510):0.04620076896,(1872:0.3502592139,1878:0.4442642098):0.09753424522):0.03710003202,((1862:0.1938688345,1874:0.5055173269):0.04971248237,1866:0.1969480029):0.04458834633):0.04030736079,1857:0.2979132881):0.05049219025,((((1839:0.2236654214,(((1845:0.1849516352,((1877:0.2646358345,1880:0.2480212695):0.2247475887,1886:1.0604982914):0.2594346845):0.04242691194,(1849:0.2136757256,1852:0.2563473687):0.05043964794):0.03072874481,((1854:0.2072746153,(1861:0.2004396093,1864:0.2282296783):0.09989101077):0.06091886659,1859:0.2067051678):0.04218937079):0.04887901415):0.0586158905,((1851:0.2278688936,1868:0.3742826289):0.05522280432,1853:0.2775474097):0.03153306936):0.04129791676,(((1842:0.1647723519,1844:0.2137589253):0.06363099819,1846:0.1857249987):0.0392192669,(1856:0.2363482843,1869:0.3189329695):0.06010383129):0.02779070927):0.03879540362,1843:0.1904064363):0.03435304943):0.02200582321,(1847:0.1819337265,1867:0.2620406810):0.0815380505):0.04898706387,1855:0.2511742966):0.06256222509,1879:0.3151308519):0.1082862325,1865:0.1276033288):1.999449982):0.3447308271,(((((((2216:0.1953723401,(2230:0.2481576074,2234:0.2872777628):0.05260909627):0.02792914911,2224:0.1816275976):0.0169910154,((((2217:0.1436757835,2226:0.2095461840):0.0313488519,(2225:0.1622544361,(2227:0.1811149721,2231:0.2112493865):0.04827297454):0.04221936551):0.0196041557,(((2220:0.1087652964,(2238:0.2059504236,((((2239:0.1213920373,2242:0.2193150465):0.03983492187,2240:0.1484951393):0.0320872649,2241:0.2047907921):0.03461595752,2243:0.1356376901):0.1317820893):0.1721467416):0.02663473195,(2221:0.1491872994,2233:0.2677999939):0.04893758285):0.03808673934,(2228:0.1330426666,2229:0.2053627948):0.02429224388):0.02441912002):0.01624058831,(2222:0.1760040710,2235:0.1649458256):0.009167234613):0.02847521868):0.01865346777,(2232:0.1563152428,2237:0.3327786878):0.05570523138):0.01566100494,2219:0.1782706136):0.0356498258,2223:0.1592065269):0.3753204826,(2218:0.4493718933,2236:0.5069192255):1.277625048):0.6156300964):0.3042768685):0.05044520188,(((856:0.7307721408,1764:1.4271355997):0.632889137,969:1.3203216305):0.2963675494,1040:1.7116221664):2.450122267e-06):0.0957326452):0.04156557853,(((((((89:1.1897551146,(940:0.3939763244,(1027:0.5622457823,(1029:0.3622147547,1039:0.5100901087):0.07951978804):0.3013429963):0.09788525386):0.162407733,(((732:0.4879706355,743:0.2465143421):0.1504077599,752:0.4246040419):0.1471006961,(942:0.5087513140,944:0.4973517145):0.203858484):0.8887980144):0.08948602457,(771:1.1843449960,1536:1.3900593244):0.1489095775):0.1854972336,(930:1.3192003994,(((((((((((((1194:1.8047580315,1589:0.5405255362):0.1868278513,1575:0.3236159386):0.08149275285,1574:0.4513115990):0.05717267669,1599:0.6939903773):0.08984160524,(((1573:0.3727179197,1613:1.7720407944):0.07781631959,1590:1.0024629304):0.1054251307,(1577:0.5317533002,((1592:0.5552250891,1601:0.8541345521):0.1599203241,(1594:0.4135005084,2246:0.3899802911):0.100912934):0.1090102412):0.105242636):0.03509292757):0.05533741151,(((((((((1557:0.1402967241,1579:0.5421280704):0.06155380634,1559:0.2639622717):0.1540547011,(1560:0.2493836306,1567:0.3590723960):0.1514745354):0.09008451065,1569:0.3453505554):0.05665139131,((((1562:0.1927278116,1571:0.3727465408):0.1086012397,(1564:0.2267735334,1582:0.6498713419):0.09894763907):0.03870538834,1570:0.4501367336):0.01018353439,1565:0.4716689460):0.0216253339):0.01756507571,((1558:0.3389273687,1561:0.2030147767):0.03961019961,1566:0.4077014012):0.0315933861):0.0409206161,(1563:0.2950758382,1572:0.3949801368):0.05712558091):0.04206291514,((1568:0.2543770647,1614:1.9404712583):0.1345650017,(((1576:0.3946546000,(1581:0.5483263944,1591:0.6221321407):0.2180902815):0.08148063822,(1578:0.2435296251,2158:2.6711434036):0.2671436658):0.05339335309,((1580:0.4621041944,1605:1.4202102955):0.1388375334,((1586:0.5874320637,1588:0.5920411707):0.05196070824,1596:0.8432475036):0.09661710522):0.05291223998):0.0379782382):0.0412146703):0.05577340893,(1584:0.4785581576,(((1597:0.6642659742,1604:0.9385340220):0.07532925834,1598:0.1899325820):0.08510577825,1607:1.9258937540):0.02878409901):0.1117426143):0.07636026458):0.07173648216,((1593:0.6204631583,1600:0.8703097093):0.1008386765,1595:0.8182428327):0.09019180839):0.03768351697,(1585:0.5854969090,(1587:0.5400609925,1602:0.3067185128):0.1038783993):0.1419295065):0.0814130172,(1583:0.3423898694,(1610:1.1553679385,1615:1.5804587837):0.9506174399):0.4206416634):0.1234305477,((((((((((((((1303:0.2646535464,1314:0.4978445037):0.09531774461,1307:0.2476518486):0.05190971712,(1322:0.5573616112,(1331:0.3977163636,1349:0.5576155461):0.1465744935):0.09473677306):0.05672793544,1313:0.4021654669):0.03562786395,(((1305:0.2543998572,1306:0.2264093165):0.05352730458,((1309:0.3469055673,(1312:0.2637242512,1328:0.6239794752):0.0591031473):0.05358764517,(1311:0.3441432778,1321:0.4392530018):0.04450488164):0.04839063849):0.04131995489,1308:0.3302389767):0.044366177):0.04075663766,((1310:0.3267874734,((1332:0.4809287687,1364:0.4374475056):0.1538229678,1377:1.7218655102):0.02503416319):0.1355653699,(1323:0.4662337766,1337:0.7392301438):0.04829457549):0.02885671235):0.05336647412,(((1315:0.3658248924,1320:0.3834101384):0.0567438027,1316:0.3143076163):0.1144675,1326:0.6015450167):0.1121848515):0.02186857565,(((1304:0.4236515105,((((1329:0.4356516731,1351:0.8855663441):0.05969460514,1342:0.9493529567):0.04752632586,1339:0.8366336455):0.07367339784,1344:0.8731318303):0.05627727582):0.06696513366,((1319:0.5006530550,((1333:0.4984025860,(((1384:1.6116474522,1385:0.3920382212):0.1979100918,1386:0.5642154618):0.1135368838,(1388:0.6103779295,1390:0.7261194892):0.5031744656):0.1487965906):0.1161344211,(((1365:0.0000022932,1367:0.0000021133):0.6567710723,1389:0.3898354355):0.1232237025,(1387:0.3505429323,1391:0.4064296760):0.2503742152):0.5081200976):0.1563999855):0.05188944072,((1324:0.5030595602,1340:0.6899813891):0.06460244192,1345:0.7730783407):0.1043854337):0.07175967087):0.01747568724,(1325:0.4730287324,(1354:0.3575568909,1359:1.2564613050):0.1465827946):0.1421644497):0.05402889269):0.04407796311,((1317:0.2924917832,1318:0.3591938323):0.06094554478,(1327:0.5253711199,1334:0.5793658705):0.08457625733):0.09663811758):0.05827598163,((((1330:0.2811987017,1370:1.9676081278):0.167644958,1338:0.4960253024):0.1274577576,(((1336:0.4467341102,1343:0.4429338174):0.3654508999,1341:0.8255210643):0.09078931763,1603:1.0284207508):0.09796075892):0.05218163225,1346:0.8712635696):0.05338458568):0.1178864693,1347:1.0617511634):0.04330848273,(1335:0.7152871639,((((1353:0.4963418406,1360:0.8602562277):0.567369621,((1356:1.0512075476,1368:1.8219618165):0.1523379854,1357:1.0973351450):0.111665504):0.06288568701,1358:1.0797951139):0.0894894301,(1361:0.9463067439,1363:1.4833900700):0.1788642982):0.05051382762):0.04484702449):0.08717050438,((((1350:1.1001495103,1352:0.7424312854):0.09137239602,1355:1.1019220890):0.08856600051,1362:0.9276046974):0.1194331555,1372:1.9299302714):0.03084688728):0.06495677497,(1348:0.9511746394,(1366:0.0000025040,1369:0.0386643556):1.50664732):0.1118012972):0.178035154):0.2473024678,1375:1.7827745995):0.3487427533,1382:1.2418967718):0.2028109182,((2272:0.0000020589,2273:0.0000027051):0.759689816,((2276:0.0000020356,2277:0.0000025148):0.6676027175,(2280:0.0000027134,2281:0.0000020428):0.7592073493):0.4437106321):0.1037617002):0.2000547541):0.03463253011):0.02534957927,((308:1.6341007018,330:1.1857594288):0.1560564275,(1199:1.3637920417,1543:1.4035934453):0.6297995826):2.497705666e-06):0.01698419683,(((((((((668:0.5380750887,(669:0.2299613447,675:0.3086295572):0.06900196129):0.1107163155,(692:0.5122250126,696:0.7605559915):0.1311959418):0.0680699811,690:0.5852411196):0.1213812558,(((((((((670:0.3122692769,672:0.2614697129):0.1002126875,693:0.5839926208):0.07698691645,685:0.6706854671):0.1139955912,((((677:0.4312438267,(702:0.6164879386,709:0.5150527964):0.1284155911):0.09596572301,698:0.7735051752):0.1424977423,((((681:0.4372915567,710:0.6907206444):0.03184733427,688:0.5287891905):0.02851995324,(706:0.6650588932,744:0.4554743064):0.1027283767):0.05028610309,(689:0.5015486779,701:0.6061106163):0.3034947847):0.04623647105):0.03948348381,697:0.8244636015):0.02866235251):0.04477551656,((673:0.5328842832,(674:0.4202244757,699:0.6291834535):0.1048021588):0.07428615705,(694:0.5943677220,721:0.6470822906):0.1569805416):0.05649681717):0.02914937469,(671:0.3526310007,678:0.3775927811):0.5088169342):0.03470579554,((((676:0.3749309019,687:0.5550899110):0.05431290645,(683:0.4792689131,754:0.5605955741):0.1193057008):0.07982857166,((686:0.5451614168,(695:0.5608047353,(704:0.7773540443,708:0.7093597029):0.1218814613):0.12683831):0.05881655895,((691:0.5571315946,700:0.7468162809):0.122944128,711:1.2848824344):0.06183441216):0.05362663142):0.05103785944,(680:0.5963771934,(703:0.6020640637,736:0.8173889541):0.2471840113):0.1033938259):0.0535139988):0.05437127492,684:0.4058310070):0.05040941237,679:0.4386688996):0.02484394604):0.08226780833,682:0.5988504887):0.04694017822,(705:0.6995894610,707:0.9425568500):0.1260677205):0.1807242314,734:1.1362326446):0.3674134779,((((((((((((((1477:0.2035820321,1482:0.2986999197):0.006454422306,1524:0.3147263980):0.208642198,1481:0.4214886255):0.1270822915,1496:0.9316998404):0.07564498614,((((1478:0.3412785923,1504:0.4051670301):0.1494821209,1498:0.3526751875):0.06848703143,(((1483:0.1325360013,1486:0.0865225393):0.08773738089,1489:0.2330298575):0.5431700905,1488:0.6387340417):0.1716627887):0.05213407505,(((((1479:0.1997404287,1480:0.2235383889):0.2333347426,1495:0.7062790530):0.09816367172,(1485:0.5023976005,1487:0.4935722654):0.1283703306):0.04539563943,1511:1.3219641983):0.03972496233,(1484:0.4171652872,1497:0.5840999078):0.1209251223):0.04396520792):0.05052215582):0.1062007827,(((1491:0.5555820948,1501:1.3847167984):0.126113908,1492:0.7188470777):0.02518451549,1500:0.7982982082):0.1302271722):0.1046452939,1490:0.7866702760):0.0465499369,(1494:0.5794546735,1540:1.4203824239):0.2359330879):0.04275093321,(1493:0.5430780892,1505:1.1342476127):0.2756275943):0.08708221733,1499:1.3544415505):0.1434193546,1513:1.0435117751):0.0826196668,((((1502:0.4865920708,1510:0.4409524672):0.1446508934,((1503:0.6426811663,1515:0.8044977516):0.08862411919,(((1507:0.6624788531,1520:0.9733830439):0.172717171,(1512:1.0474860127,1523:0.9233564714):0.267524775):0.05612307338,(1514:0.8065895756,1527:1.0867671137):0.2792766054):0.161017112):0.114359602):0.0429851697,1539:0.7237725978):0.164298524,1535:1.3951720212):0.2984852375):0.023828811,1544:1.6884839109):0.1597014008,(((((1506:0.5408302544,1551:0.3108858449):0.2263716238,(1517:0.8896947532,1519:1.5756336704):0.08468800648):0.09322981669,1508:1.0534250101):0.1381754529,(1509:0.9245910524,(((1516:0.7982307136,1518:0.9893926452):0.1637069886,1533:1.1866641703):0.1322379784,(1522:0.1784458249,1552:0.0000023956):0.816649135):0.1800436538):0.02263194451):0.1237352559,1525:1.5209202068):0.3043519895):0.59389242):0.05298937257,(957:1.1819783246,1766:1.5820901183):0.1854241886):0.09728115471):0.05619977803,1383:2.5197136408):0.00574244584):0.02256374915,(((353:2.6199478049,((1381:1.8639864152,((((((((((((((((((((((1944:0.2046045358,(1945:0.1456871343,1975:0.5177327269):0.1519182203):0.05139665259,1965:0.4256070652):0.02664995092,1949:0.2070074708):0.03755042817,1946:0.0997056322):0.03329630221,1962:0.2985762016):0.09369439359,1947:0.1384640127):0.03221687701,1952:0.2035791751):0.03592234559,(1948:0.1699029693,((1956:0.1985235445,1958:0.3001419985):0.05676174868,((1964:0.1542217907,2000:0.7977580341):0.1222644022,1977:0.3568696301):0.1321575468):0.02625142061):0.01569316336):0.01723579096,((1950:0.1122654462,1957:0.2238883234):0.08571436818,(1951:0.1612957827,(1961:0.1686929271,1971:0.4836369629):0.07350157098):0.04201692482):0.02707196041):0.04889958709,((((1966:0.2893134730,(1968:0.2269181399,1979:0.5891721551):0.06715846297):0.05013989878,(1978:0.5715898882,1982:0.5317024579):0.1306384289):0.06272697287,(((1987:0.5688622230,2011:0.6429540107):0.05142566288,1995:0.3302938954):0.1093201604,((1988:0.5191867527,1991:0.6191698188):0.1110156864,1999:0.6805161351):0.1122248472):0.07375528489):0.04810869957,1983:0.5929574476):0.06173204171):0.05708995831,1953:0.2568390355):0.02475133077,(1963:0.2551688954,1967:0.4236156925):0.04083593561):0.02628818296,((((((1954:0.2243342068,((1969:0.2303923238,1980:0.2514833400):0.268186109,2006:0.8420755370):0.16000942):0.03203801876,1960:0.2279419756):0.06971597176,1974:0.5915207705):0.03773924505,1959:0.3290417642):0.07529733569,((1981:0.3935394324,1986:0.3490264099):0.07297257327,1990:0.7917648923):0.1349517115):0.09777532041,(1972:0.4495644426,(1973:0.3412056878,(1989:0.2615719582,(((1992:0.2032270539,(1993:0.0852924242,2002:0.1682657816):0.06172166402):0.07661091149,((1998:0.2566964932,2021:0.3351319575):0.1115954091,((((2005:0.2640774309,2016:0.3868182300):0.02066808562,2012:0.2755616885):0.09266294168,2013:0.5065847642):0.0792857999,(2008:0.4286950073,((2018:0.7067061193,2022:0.5577390255):0.07897365845,2019:0.3845266033):0.08037206211):0.1009685501):0.05670658143):0.008231948691):0.04755141415,((1996:0.2419841107,2015:0.3799600637):0.06698701938,(1997:0.2653085447,((2010:0.5458352541,2014:0.5264117651):0.1095683973,2023:0.4234082855):0.07768045571):0.06079866107):0.03109300397):0.09933975904):0.4891690594):0.1092194473):0.05076461215):0.0791141573):0.02536753524,1955:0.2165467652):0.09094186737,((1976:0.3290662123,1994:0.7849473721):0.1978545357,(2001:0.7722670780,2003:0.9429638457):0.1285725995):0.05418880067):0.08643691575,1970:0.3161250446):0.0646156259,(1985:0.5573863411,2020:0.6218659726):0.06917000879):0.09047873228,(2004:0.4902496179,2009:0.6008753288):0.1021744566):0.1332003165,1984:0.6496315836):0.1368794309,2017:0.6784390767):0.1583384406,2007:0.5794918331):1.192533753,(((((((((((2166:0.1725594540,2167:0.2302981253):0.2116859908,2173:0.4801982917):0.07475419721,(2170:0.4375930111,(2175:0.9540594118,(((2182:0.7808714982,(2203:1.0889678820,2206:0.8158619536):0.2963448344):0.1571921539,((((2209:0.3508249271,2213:2.1414784421):0.3758538021,2211:0.9337738148):0.08345393202,2212:1.3412500094):0.2687804785,2210:0.9178924228):0.4695875396):0.06131781666,2183:0.8117055276):0.1399108282):0.1647909647):0.0449928708):0.07934882257,((2169:0.5039902605,2179:0.8131262204):0.07009845649,(2172:0.6044706747,2174:0.5884952031):0.06874335142):0.0728492894):0.07360213588,(2168:0.5793840477,(2171:0.3686918147,2180:1.0706321479):0.03056919835):0.04235402962):0.0972516869,2177:0.8066580027):0.05887511905,2176:0.7020265738):0.1297431517,2178:1.0957115944):0.07090555077,((2181:0.7712778250,2215:1.2863843129):0.3236981426,(2202:1.0254789026,2207:1.3759620743):0.1460662698):0.2180455624):0.1755785518,((2204:0.4263955363,2205:0.1975722605):0.4376115952,2208:0.4060089531):0.9297611596):0.134269983,(((2184:0.7244194355,2186:0.3431271276):0.1274186594,((((2185:0.8876156090,2198:0.6077129814):0.1556222978,((2192:0.5422743446,2201:0.7803810175):0.1243703969,(2199:0.7946887164,2200:0.5931410591):0.1295876731):0.03087099679):0.09626751425,(((2187:0.3502049365,2196:0.4963530670):0.1330887624,2189:0.9263314563):0.02805254806,2197:0.4810533365):0.06757927949):0.05018851519,((2188:0.2862433974,2194:0.5393892152):0.1505820522,((2190:0.3442197807,2193:0.3073675517):0.03460100742,2191:0.2042014848):0.1420031347):0.07302236919):0.1450800588):0.1028662763,2195:0.6390798751):0.2503168337):0.4476797797):0.05843401671):0.04848520024,((((((((((((2102:3.8865251454,2128:0.0000024039):0.9068239262,2118:0.6534843324):0.1038595501,(((2104:0.1860208716,2109:0.4943962235):3.03758602,2124:0.1585490574):0.6468601785,2144:1.0759046070):0.1044498631):0.041773443,(2117:0.6824461228,2120:0.7917223333):0.1033498295):0.07666905728,2116:0.7193871922):0.08783667015,(2122:1.0374765458,2140:1.2521926685):0.1223791828):0.05414539033,((((((2110:0.6802420606,2112:0.5936381198):0.1831060118,2141:1.3120040126):0.07415836433,(2115:0.5565262816,(2145:1.2180147285,(2146:0.1759575274,2150:0.2051921135):0.737145279):0.3417730607):0.207552869):0.03031704978,2127:1.0386997455):0.07123256257,(((((2114:0.1679209980,2157:1.3157469647):0.4163631071,2125:0.8165761313):0.1572303482,2149:1.1395185644):0.1562699946,(2119:0.6733394485,2143:0.9373888608):0.2534105248):0.03195502914,(2131:0.7075530443,2165:1.4802952619):0.5100039802):0.1152692952):0.1040304657,(((((2111:0.5149271961,2113:0.3698585744):0.2638484536,2121:0.5705783731):0.1724125243,(2133:0.8700577679,2135:0.9540915619):0.2301581136):0.2541672748,((2132:0.9208393302,2136:1.0261862254):0.01630707812,2155:1.6797295631):0.1094107038):0.04178827006,2138:1.2898945092):0.1107785505):0.03500861218):0.07893966237,(((2107:3.1602070629,2129:0.5240837632):0.2556365634,(2123:0.7280983463,2130:0.7018067482):0.1318256446):0.1428801312,(2134:0.9506007360,2148:0.4850489574):0.2126711641):0.1154119656):0.0895079388,(2137:1.0276649966,(2139:0.7142762452,(2147:0.9729600834,(2156:0.9398240255,2164:1.1227929033):0.7806303352):0.06147063751):0.1095626746):0.2386068521):0.1007451661,2126:0.8733105446):0.1248562071,(2142:1.1140208805,2160:1.8494916392):0.08369050181):0.1864024216,((2151:1.2563960414,2153:1.0418289597):0.07472655747,(2154:1.3255350685,2162:1.9341030862):0.3217996735):0.1919384204):0.4729294686):0.1812466415):0.00105411072,869:1.8813235048):0.03258234116,2244:1.2971627255):0.05910683381):0.03732538604,((((((((((((((((2:0.2000595994,29:0.5249767472):0.1257211607,6:0.2835773144):0.6685532664,26:1.0796430889):0.6851679356,2214:3.0102322405):0.6845055034,(147:0.7703875040,(((((149:0.2142646009,((722:0.1799302634,1016:0.2084768643):0.1015390126,739:0.3288833798):0.08391944185):0.1004901736,162:0.5359579058):0.06180699377,729:0.3697894717):0.07686310801,738:0.4387685337):0.1222809872,723:0.5733119217):0.3595315781):0.05895070199):0.04335397208,((((142:0.2118823100,((((((152:0.3551429451,157:0.4378813633):0.06706688871,161:0.3524086030):0.06012671857,(160:0.1605742415,418:0.4340435938):0.05062992834):0.03989686747,726:0.2895491271):0.02278832458,(158:0.2629683700,(166:0.4697612302,170:0.2869508536):0.09009284493):0.04078563492):0.03738483898,(155:0.2467038746,717:0.2957537269):0.05782658253):0.05922516471):0.09966640249,(153:0.3146635252,416:0.8684887541):0.151794339):0.1259685151,1023:0.6115304646):0.3434756994,1151:0.7375792710):0.2445189309):0.05934410183,((((((((30:0.3032437967,508:0.5820614166):0.09408454091,((((49:0.2463686762,(737:0.2711681996,742:0.3771276127):0.107071825):0.05575930777,(497:0.2265110830,(500:0.3420947249,505:0.3586192874):0.07552273972):0.06066588531):0.03258665368,747:0.3076964908):0.05893322251,733:0.6237050836):0.06279110081):0.1233352331,837:0.7433266493):0.06887141201,79:0.4795017940):0.2520121055,841:0.6018449948):0.08618479399,782:1.3610135962):0.4349792766,(67:1.3167191499,1532:1.4940203615):0.2125708776):0.118174818,90:1.3092446584):0.0922078293):0.03821423407,(((27:0.9802621770,928:0.6896972107):0.2056416524,((423:0.9242411479,954:1.5879262307):0.09358266438,1042:0.6947797900):0.1107136656):0.2163732975,((((47:0.0377018324,720:0.0096275483):0.2699261025,1017:0.2364913860):0.2131028374,((((159:0.3637247603,(177:0.1938735983,178:0.3230786384):0.05328230964):0.05982858186,173:0.4754628821):0.04364176628,(((168:0.1371518479,((712:0.3288903191,718:0.2102041216):0.05152224686,724:0.0987016357):0.04660749195):0.03352977,169:0.1780215841):0.04319908399,((716:0.2046741120,719:0.2748566385):0.08060662927,730:0.4120554510):0.06453606347):0.04179822677):0.07751387559,((1021:0.1989359958,1043:0.7365224622):0.1361811185,1025:0.6899831488):0.12886296):0.1604608355):0.4354391425,(1036:0.4294782290,1052:0.4786085268):1.102695518):0.1697595721):0.04106817151):0.03411758535,((145:0.5534297771,422:0.5480496408):0.08433905168,((163:0.4955700874,419:0.2758998579):0.07822595561,174:0.3213673864):0.1243723835):0.7967838475):0.04528132497,(((((23:0.8361720612,63:0.6762847562):0.1706053228,(46:0.8152117167,725:0.7018100673):0.1163528217):0.1003478302,((135:0.8050029748,414:0.7445531104):0.06365245936,((141:0.9164770078,((((518:0.7303473772,750:0.6420105627):0.6305245578,731:0.9717330227):0.06959657771,952:1.6994640716):0.1146233916,1034:1.4234489099):0.1330861398):0.03936766733,865:1.5815512373):0.06806131355):0.05220538092):0.01434068026,((58:0.9832476114,871:0.9294643916):0.2385856327,(146:0.5768375704,172:0.4510627203):0.3015777718):0.1734486455):0.0939329149,(((45:1.1381045883,1051:1.1033409315):0.1865381098,(72:1.0779348741,962:1.5093393139):0.104760566):0.09572666096,(86:1.1773629117,(((929:0.7783216234,939:0.9724407479):0.3133457507,1014:0.8107957934):0.1450254637,1007:0.6469053527):0.05559211125):0.07888291262):0.0949720283):0.04671593374):0.008839025412,(((((((17:0.4723211875,18:0.1569885347):0.0778251565,(87:0.4467214725,1175:1.2443945336):0.3473859136):0.08594554901,((427:0.4330823367,(((1006:0.1722516922,1019:0.2665340859):0.07635081294,1050:0.4248361628):0.07609405781,1031:0.4496152857):0.06942598382):0.06628826955,950:0.4871682281):0.05488320126):0.1402417649,70:1.1839345632):0.06265557983,1155:0.7456128463):0.01115998044,(426:0.0000023070,2163:5.0477576880):0.5419531821):0.119396886,(138:0.7566414243,167:0.7533231686):0.2227401101):0.03607877132):0.04662926367,(((16:0.6265186144,((33:0.4505200215,((495:0.1900717833,517:0.1795574303):0.1516488842,1046:0.4058997210):0.1060984613):0.1897857044,43:0.7056240061):0.1820947639):0.3082375883,(740:0.9167563066,1028:0.9362323473):0.2537781898):0.1628924906,82:1.3008808388):2.611118837e-06):0.03386097173,(((((51:0.7197001195,1030:0.6666582940):0.09423100286,((65:0.5907007486,425:0.4315597776):0.1225645277,(1020:1.0520724967,1049:1.0289749940):0.0975140403):0.09654145784):0.1563468872,741:1.1887720612):2.351949451e-06,1608:2.8514364448):0.07233631147,(959:1.1850866213,(((1024:0.4763947572,1041:0.5414711405):0.2360204227,1045:1.0406022036):0.1533564965,1032:0.7217905043):0.4080936657):0.3554809257):0.05725047505):0.05890840669,(((((((((10:0.6481048436,((81:0.6206966816,960:1.3129979163):0.2899659813,751:0.8061357637):0.06753225125):0.09636897485,(((735:0.8536740407,951:1.0419558498):0.1638962271,753:0.9317176503):0.1294229526,1176:1.6739351109):0.02116858268):0.0605384929,((48:0.6946949832,770:1.1461292355):0.102992207,((768:0.8395792044,933:0.9894813180):0.1026901817,931:1.3331807277):0.06512759559):0.1775713502):0.05766840223,(866:1.3124965886,(1168:1.0287427355,1542:1.5141893288):0.5669763369):0.2918169128):0.02592846294,307:1.9652925285):0.06063733976,(((((((44:0.2120935387,53:0.3225266096):0.2426834491,68:0.5457899961):0.6760842607,(88:0.9784398533,312:1.7615707024):0.1580077162):0.07343918185,(874:1.6414202735,1180:1.3852582235):2.193695474e-06):0.09461827237,((844:0.7913594465,847:1.0753974195):0.271048945,850:1.2755921420):0.104077188):0.01821315083,(523:1.3172602189,946:1.2350888136):0.1528986979):0.04577442932,59:1.0834193226):0.04273682664):0.1118147058,(((52:0.9635715730,1203:1.6142418669):0.123665166,430:1.3214514842):0.2618385903,(((417:0.5765611742,1033:0.2480614527):0.1353770232,1038:0.3204296077):0.6465620104,((863:0.4278387867,864:1.5920202412):0.2616795241,941:1.0922849345):0.09886462358):0.1231820119):0.1022782317):0.07956187362,(((395:1.5193407756,1190:1.3317111007):2.89756177e-06,((((713:0.2032853422,(714:0.1770739351,715:0.4719938678):0.06871659932):0.171323688,1131:0.6663011221):0.157292647,728:0.7664287811):0.2580974103,2284:0.8038996753):0.1331513628):0.02212098465,(((((511:0.5917645473,514:0.4350231647):0.1677622612,524:0.6046107900):0.1825324248,529:0.9516845901):0.1375698478,521:0.6751585045):0.5596400741,(953:0.6111253921,958:0.5671055178):0.7156269606):0.4909603522):0.06321247414):0.0742339879,((((12:1.3628534494,(55:1.0413326237,1182:0.7338099065):0.08226790497):0.1564541588,66:1.0500504849):0.2728183,((((((((((((((((((((((359:0.1341419934,362:0.2285449227):0.06906594699,((((360:0.2890485275,371:0.2488582140):0.2752592848,378:0.3539036787):0.06089215054,373:0.3415115053):0.04308091251,370:0.3401059347):0.0225500188):0.06132001646,361:0.1490550097):0.01509707623,(364:0.1561117160,(369:0.2637529583,372:0.2511997561):0.02434108646):0.0353258541):0.02759276961,366:0.3068663160):0.03450355524,(363:0.1302307322,408:0.1525885665):0.03708331931):0.01491593016,383:0.4216775343):0.04743138635,((367:0.1508695540,((377:0.1963802118,(388:0.3365782932,(390:0.3145947603,399:0.5293049494):0.07327190354):0.06333277062):0.03798699798,405:0.7099886390):0.0610469837):0.1104475395,(368:0.1959727012,(((375:0.2029278117,(379:0.2443872278,(384:0.2232719634,391:0.4274248199):0.04923810475):0.06491868778):0.05834795295,386:0.4005213628):0.03531152029,398:0.6023394199):0.008370179791):0.02962141578):0.08994753744):0.02592550784,((((380:0.1736005180,382:0.1975358065):0.06437362309,401:0.6043325856):0.06092858966,(397:0.1295013269,403:0.2994593817):0.3776144621):0.08333742206,((387:0.1899275158,404:0.3456089162):0.2391994532,(407:0.0000028357,411:0.0000026460):0.6406338987):0.06404379758):0.05354111848):0.06805197622,(394:0.4840027554,406:0.6656249768):0.06721037206):0.04284019483,((374:0.2304216578,((376:0.1201857465,392:0.2005050228):0.1232232437,381:0.3146943913):0.06506399056):0.05803776951,385:0.4241990046):0.06551026029):0.05022841831,(396:0.2042983287,429:0.2556944815):0.3658856274):0.04852629897,402:0.6758684367):0.04573756194,((365:0.1887451550,389:0.3074650993):0.1027480412,393:0.3858083313):0.1949361232):0.07378567065,400:0.6095254802):0.08278812333,(409:0.6977694278,((413:0.1611934757,415:0.3788127451):0.9879578457,428:1.1565813409):0.1040712674):0.192480119):0.06679888369,410:0.9134504611):0.05067356094,(412:0.9292771262,433:1.2575464137):0.2125446382):0.2199362143,431:1.1962923331):0.1442112444,432:1.6027840092):0.1744813267,(((435:0.7838505207,(773:0.2996074428,(779:0.3483385030,781:0.5626755554):0.3424453773):1.393538235):0.2773519326,((436:0.8579393013,(520:0.6546041695,522:0.6677458066):0.1399736398):0.284074109,(1189:1.0108466441,1378:1.1183421898):0.4881069096):0.148267048):0.0017742111,(1188:1.1915447003,1191:1.1668417992):0.3979812246):0.224068007):0.1067411484,((861:1.0705002327,1531:0.7791955880):0.2895159566,877:0.8220480954):0.353157649):0.04309763365):0.06972509636,(((((61:0.8474598608,727:0.9052211351):0.2010174229,((((((((((438:0.2912878288,444:0.5130939552):0.1955134716,(439:0.0000027235,440:0.0000010429):0.5672992067):0.3063900745,(((459:0.8112763491,470:0.9076232538):0.07183569285,476:0.9961496453):0.05634918773,2108:3.1845645033):2.542204946e-06):0.1507910034,((((((((441:0.2475406008,475:0.9908183094):0.0898268456,443:0.4143487077):0.07679253657,464:0.3588528613):0.1341120204,(445:0.3851605980,448:0.4478340727):0.06425532758):0.06617757635,(((446:0.4163632749,454:0.6313501826):0.02974176926,455:0.7492566447):0.08218160073,460:0.8808890765):0.03507664706):0.06043646261,((451:0.3091349930,467:0.5650268982):0.2290013223,(453:0.4280444107,456:0.3565555872):0.2282388873):0.08478745837):0.09311895168,((((452:0.5065425467,458:0.6742945255):0.1044181079,462:0.7040683291):0.1558123522,(461:0.7330059555,466:0.5871865114):0.08499298309):0.1205786511,((457:0.6330853918,463:0.7857875797):0.1088251946,(465:0.6336430053,472:0.6793363989):0.1879082083):0.06373913786):0.03318366936):0.04892430478,468:1.0017508224):0.03322318429):0.04033175894,((((442:0.4264782828,450:0.3864420720):0.1431721418,447:0.2482225416):0.3728854248,471:0.7272107470):0.1569827788,(449:0.3406630980,473:1.1299009032):0.2619378061):0.052513098):0.08375258837,((469:0.8141885396,(481:0.9439980361,485:1.3967606558):0.1587778129):0.06299401124,((480:0.6574404736,515:1.2356347112):0.324016784,484:1.2599294194):0.1102986939):0.1536245478):0.06490795575,(474:1.1664551434,((477:0.8937629165,478:1.6179166214):2.433580628e-06,479:1.2137468178):0.1025050066):0.1217277517):0.2585576709,1553:1.5881512913):0.07535796973,(492:0.9395032429,961:1.4118877599):0.202295316):0.06044531699,494:1.7732979834):0.04968271607):0.02795770581,(335:1.2437405217,(1469:0.9195362005,1471:0.8137203871):0.2718593892):0.6084621199):0.05203403256,((838:0.5158075296,853:0.6609793862):0.5265457563,843:1.2653219763):0.2090638591):0.04912635148,((((((((((((((266:0.2533530416,267:0.1076916273):0.1158616314,271:0.2672778107):0.08619372386,282:0.5268148977):0.06884458259,272:0.3794722885):0.1158272572,(284:0.5664442905,302:1.0483218048):0.08515681448):0.05806835106,(((278:0.3593474576,279:0.3632526510):0.09318092276,287:0.6576974376):0.1188115609,(((280:0.2981481973,283:0.1814336680):0.2105784363,295:0.8970499650):0.0693097489,((281:0.3544189813,294:0.5340169102):0.233007648,((285:0.5020797257,(297:0.4989625030,298:0.5151853071):0.2701721176):0.1252355374,(289:0.5373205051,((299:0.3575613442,((304:0.0845734059,309:0.1710646258):0.175715196,306:0.1279377534):0.4048936523):0.4333646538,300:0.7752806458):0.06624478566):0.08690283198):0.04835208551):0.04147375175):0.05592876941):0.0269926385):0.02859970752,(((274:0.3814776457,(277:0.4459431666,290:0.6329789371):0.1694511305):0.05272913006,286:0.6032948287):0.04054833281,288:0.4293473189):0.0737192789):0.06115922127,(((268:0.2609331260,(301:0.0123721993,303:0.0000027892):0.5470368573):0.09093150056,273:0.4213880905):0.08501418596,270:0.3852500527):0.1147803594):0.03951571588,((269:0.2760320810,275:0.5288972987):0.1793082671,(276:0.4071239464,293:0.6232427644):0.1668568233):0.0630043882):0.04975999953,(291:0.5473851918,292:0.5769829605):0.06127353863):0.1683543887,296:0.5914031695):0.1395769591,314:1.7368953761):0.2169190301,(((((1227:0.3090438792,1229:0.1947654642):0.09253133692,1233:0.4639167071):0.1795432407,((((((1228:0.2235787265,1232:0.2198492309):0.06534480707,1234:0.3566543351):0.1185200912,1231:0.2808427192):0.09619291482,((1230:0.3262419196,1259:0.5727271610):0.07424178751,1275:0.3027650620):0.07845107494):0.05565425252,((1238:0.2752830134,1244:0.3671527697):0.3095579491,(1268:0.4546551881,1276:0.8455953704):0.1260325394):0.0795788532):0.04404548049,(((1246:0.3730977901,(1274:0.5721387550,1277:0.8577159606):0.262728946):0.1534392917,(((((((((((((((1264:0.6640378553,1278:0.3920677349):0.2520224817,1296:0.5490073794):0.1117102851,(1281:0.2740333562,1282:0.2224721798):0.1660829953):0.1205095588,(1283:0.3116095009,(1287:0.5377517361,1299:0.6524844392):0.19814441):0.06918586976):0.06078991485,((1289:0.1987815212,1301:0.1594286771):0.4631691984,1291:0.4692242322):0.2848909033):0.07473113486,(((1284:0.0494098095,1297:0.2891724100):0.06925316807,1286:0.2470736965):0.09553089364,(1288:0.3095241037,1292:0.4536653477):0.06416451741):0.2319521598):0.02604390315,1302:0.6260738977):0.0317840951,1285:0.5517145650):0.08253781036,1300:0.6187328170):0.06163240015,(1290:0.1859887212,1294:0.2517140181):0.4596056312):0.1620078343,1295:0.7614636135):0.07853165279,1298:0.6268884637):0.1770239785,1293:0.3135876389):2.242739003,1265:0.5494145899):0.1233608568,(1267:0.5256707093,(1269:0.3487771882,1270:0.4044196366):0.3521833598):0.07934741644):0.03129462168):0.07070291903,((1248:0.3616377274,1253:0.4227783259):0.1493174397,1251:0.5370823156):0.1027250607):0.05519105723):0.03977655987):0.02588418277,(((((((((1235:0.3174238829,(1239:0.4824254791,1262:0.5868188952):0.0510522465):0.08582208454,1261:0.5762975697):0.06385330967,1236:0.2376865482):0.07527347982,1237:0.2631688984):0.05354694154,((1245:0.3797440629,(1263:0.4442601578,1266:0.3328215882):0.06985843943):0.05752845359,1247:0.4535168960):0.03330023452):0.06509125235,(1249:0.3977508902,(1250:0.2203944552,1256:0.2762653703):0.2479616811):0.06968319856):0.03646891002,(1242:0.5260176557,((1252:0.4034702154,1273:0.7856615319):0.1332887457,1257:0.5086560988):0.02078248815):0.06782583505):0.01053158247,1255:0.6033439868):0.01789190451,(1241:0.4245075846,1260:0.4936043394):0.1144839889):0.04274865496):0.05694110812,(((1240:0.5418200352,1272:0.7476947244):0.09083346408,(1243:0.4213619057,1254:0.3491459632):0.1316112944):0.05203789501,(1258:0.5258334720,(1271:0.4534741408,(1279:0.4279968914,1280:0.5923249351):0.2853708531):0.2052327654):0.08001581009):0.02586091141):0.6928469109):0.1171567529,315:2.2520408461):0.2653872447):0.05386431675):0.05449935904):0.03193152976):0.05546508935,(((((8:1.0893973683,(64:0.8682505817,1172:1.6865069174):0.2572760851):0.1444348855,176:1.1305090189):0.03934529273,(73:1.2244753343,1164:1.0911433003):0.3438218341):0.07767857464,(507:1.9019537835,(1768:1.0060511907,2245:0.4677660599):0.2627971843):0.2735389599):0.08365356625,((((((38:0.7812786354,(1376:1.6977127211,1606:1.3051213457):0.2411408453):0.4443309081,1529:1.2210690030):0.09959613457,((((1174:0.8093512897,1800:1.6428784847):0.4685701325,(((((((((1195:0.3320065664,(((1201:0.5432432766,1202:0.3432702105):0.126302846,1218:0.2078623977):0.142554627,1208:0.1928397848):0.08112545049):0.2304307646,(((((1197:0.0603670280,1221:0.3890038944):0.2818070823,1226:0.1481569234):0.08838249991,(1205:0.1023113493,(1207:0.4645161993,1217:0.1478118114):0.1347533272):0.07625642109):2.070086722e-06,1222:0.0795581014):0.1362865794,1209:0.4800328457):0.1548469276):0.1916824723,((1212:0.3218004673,(1216:0.3192190400,1225:0.2930620402):0.1937530221):0.2392668116,1213:0.7394339265):0.2180081734):0.02071860631,1556:0.8745536730):0.1357561856,1200:0.3658112929):0.1852484794,((1196:0.0000028952,1224:0.3437231171):0.3573277509,(1210:0.1792036114,1219:0.1474176823):0.3089069185):0.1806123725):0.09878833713,1223:0.3784374033):0.1851442641,1198:0.5404059334):0.575207618,1214:0.9831304703):1.349044628):0.1405417017,1373:2.0793948921):0.02968093586,(1549:1.4072408859,1555:1.4599678308):0.1104681714):0.2310819912):0.05300765732,((775:1.2938775146,936:0.7512858622):0.6267517714,776:1.4263855823):0.1613338548):0.1114222432,((((((136:0.3577970825,144:0.3361913637):0.05896448701,((((137:0.2873094693,139:0.3377799415):0.08504234322,165:0.3046712307):0.02611621628,(151:0.2022370242,156:0.2605373518):0.1383131562):0.03716073269,(140:0.6669515164,(150:0.3623489255,171:0.2280032006):0.06527750681):0.05913295325):2.943290682e-06):0.06850252287,424:0.6343165501):0.1304662938,143:0.6645697400):0.3526835088,(956:1.4794104062,(((1010:0.2497000398,1013:0.2533411793):0.07153046609,(1012:0.2639576808,1018:0.4547365094):0.1862005913):0.0762896187,1015:0.4135288482):0.3374636771):0.2312543796):0.1538870684,((((((((((((((((((577:2.5322223948,1637:0.0704176145):0.07378843765,(1617:0.2093287338,1620:0.1889822536):0.1232989844):0.161445967,(1629:0.2554735477,1640:0.2758575676):0.07715958615):0.133692764,((1625:0.1504800161,1631:0.2342382403):0.1162730579,1632:0.3033004307):0.05551432245):0.0126284835,1650:0.4560685043):0.02749900036,((1624:0.1942502807,((1643:0.3478485956,(1661:0.3654007194,1695:0.9681679754):0.279796403):0.1637424051,(1656:0.3816111383,1658:0.4034060394):0.1275717958):0.09781291985):0.01947200295,(1659:0.3691981760,(1670:0.6482891542,1676:1.1700002137):0.1494149779):0.1000030432):0.06952085951):0.03005757539,(((1618:0.1853556555,1619:0.1740645521):0.1390943836,((1622:0.3117902312,1623:0.2334349647):0.0723691873,1630:0.2947884035):0.05490870975):0.02703837875,1626:0.3166195073):0.04388996711):0.06012815369,(((1635:0.2975568907,1642:0.3730344101):0.03713212534,1638:0.2773537313):0.05073087403,(1648:0.4045952812,1653:0.4277176578):0.1022659776):0.03433996751):0.04268797447,(1639:0.4472908705,((1646:0.2972435259,1655:0.5048796449):0.1134035221,1669:0.7795233852):0.0466144847):0.03316814181):0.02701668386,(((1627:0.2805478260,1644:0.3439019328):0.0673338525,1641:0.3748113419):0.04494911673,(1651:0.3348592615,1657:0.3899238928):0.1321392031):0.05851870002):0.03086084676,(1628:0.2874202011,((1636:0.2201214617,1668:0.6764122306):0.1289694765,1652:0.4137557228):0.06333328074):0.08877504977):0.02689771235,(1634:0.3032987401,(1660:0.5782270900,1665:0.3815471915):0.08099355791):0.06238695865):0.02180356437,((1621:0.2628158900,(((1649:0.1477835583,1663:0.4658399363):0.2918132634,(1664:0.4457745747,1696:0.8908975147):0.1444756567):0.05015186763,1667:0.6679474157):0.02887120351):0.04015540188,((1645:0.3266590571,(1662:0.2786526451,1666:0.4005207433):0.2970084889):0.03357179384,(1647:0.2601398755,1654:0.3275371207):0.2159661801):0.07051507564):0.0586698436):0.05687725659,1633:0.3094517977):0.4717779041,((((1671:0.3202983814,((1678:0.3261348645,1699:0.6469379584):0.07442279045,(((1681:0.4181326226,1691:0.2619344275):0.08516552026,1698:0.5613103032):0.06572712472,(1692:0.5991057954,1697:0.5955314461):0.1334624326):0.04024703544):0.03216596209):0.01836990025,(((1672:0.2194294220,1674:0.3399027646):0.02277093942,1677:0.2561088703):0.06794481559,((1673:0.2838973174,1705:0.4527734508):0.06731945797,(((1675:0.2541842521,1683:0.3792387654):0.1310612637,(((1679:0.2839290678,(1687:0.3896099278,1706:0.9011399162):0.2347274937):0.05772409638,((((1680:0.4751987112,1702:0.8044023574):0.04447649194,(1700:0.7732205427,1704:0.5744075574):0.06129883046):0.09439972289,(1686:0.3348022679,1701:0.6437576433):0.2956139437):0.08886229001,(1688:0.5899694581,1703:0.9581444604):0.09055994498):0.04683038669):0.06089857505,(1682:0.4058710123,(1693:0.2913134991,1694:0.3075131067):0.1016437148):0.06335923013):0.03131978154):0.03496632955,1685:0.4280607280):0.0269159538):0.03188083963):0.0544615415):0.02888028385,(1684:0.2073251153,1690:0.2328156506):0.3164792291):0.03753819016,1689:0.5889189294):0.3008332211):0.8904447713,(1547:1.1881577751,2152:2.2804212808):0.239814188):0.02552608063,1054:0.9774621382):0.08857396574,1044:1.3061003461):0.03900318695):0.08493323649):0.03663657666,774:2.2096012912):0.0562509327):0.06016657102):0.04757696978,(((((((((((((5:0.7416021663,50:0.4812317344):0.4476749619,((((((((1056:0.3481535025,1058:0.2265147964):0.1258949638,1071:0.4736741762):0.05523434946,(((1057:0.2006176861,1077:0.3968892378):0.06705381339,1062:0.2942733761):0.05082790737,1092:0.5078136519):0.05214381355):0.04273719025,(((((((1059:0.2163243795,1066:0.2221786027):0.07972896107,1082:0.2346728238):0.04482710614,(1075:0.3562104750,1084:0.5772853796):0.1332578833):0.143609155,((((1063:0.3345670317,1070:0.3125890585):0.06877406809,(1102:0.0000028833,1111:0.0474193881):0.284681351):0.02222025016,1064:0.5851325071):0.02679757691,1074:0.3867786531):0.07652293353):0.045878342,(((1072:0.4935183082,(1095:1.0152376210,1099:0.8255714702):0.205493968):0.147109572,((1073:0.3791166672,1083:0.3875362296):0.09690509239,(1081:0.4885434661,1085:0.4978890300):0.1219928773):0.02796991003):0.03840290135,((1079:0.3944355928,1089:0.4049079290):0.07428532797,(1080:0.4790315881,1091:0.8354753239):0.1374530229):0.04299582517):0.04393675823):0.02133575385,(1065:0.3961986405,1069:0.4188143488):0.05580758232):0.04074924842,((1068:0.3430850934,1093:0.5576673276):0.06084464452,(1076:0.3921108287,(1086:0.5436536963,1116:0.6294870309):0.1013029016):0.04697822966):0.05686065396):0.03538836773):0.06382573279,((1060:0.3424141639,1061:0.2747950051):0.1351817959,1087:0.7052708501):0.04443803261):0.03457838737,((1067:0.3524402911,1088:0.6751771039):0.05543673755,1090:0.7271499800):0.06946121309):0.1112567359,1078:0.4383286426):0.08127001573,1094:0.8180331217):0.4217129911):0.08862840163,1204:1.9154335930):0.0464951626,((327:1.3758536186,(((((643:0.3895675818,658:0.3377198443):0.09088124673,((646:0.2049840321,655:0.3204642802):0.1690798566,(659:0.4669720859,663:0.3078150548):0.05741998008):0.06494851444):0.07922682595,(649:0.4091974032,657:0.3378630281):0.06791402215):0.1551913266,652:0.5953602125):0.1476072789,1773:0.7752113178):0.2877970136):0.2827307031,(((((((487:0.5355362093,1114:0.3759002892):0.08796409676,1132:0.7816864213):0.08497475377,((((((((628:0.6098658794,((1096:0.1869636688,(1103:0.2561710313,(1107:0.1464479231,1113:0.3544523962):0.06872466417):0.0578688324):0.0389152805,(1098:0.1796829184,(((1110:0.4135927041,1121:0.4457301411):0.1139379769,1129:0.2740603980):0.07228089761,1120:0.3292240691):0.02530723105):0.02433126405):0.02840452912):0.02372057975,1097:0.1640513074):0.02556732961,((1100:0.2727511678,1118:0.3818299153):0.01451129786,1101:0.2178492578):0.02713486598):0.04907068543,1104:0.4240530499):0.03462497996,(1105:0.2662320028,1112:0.5201728817):0.08562244846):0.02783359497,1109:0.3799240641):0.04295063128,(1106:0.3135013202,1122:0.5618341371):0.139654964):0.06372033825,1108:0.3109563987):0.03748049846):0.0693546788,1117:0.5956427188):0.04680778594,(1125:0.7341440319,1133:0.6417293099):0.0484088091):0.03156406826,1119:0.6881889242):0.07645011694,647:0.8627007837):0.2511608036):0.05833702286):0.06811584706,((((((75:1.3178456968,((((((498:0.5268363323,510:0.1693267707):0.1205421059,1135:0.3445713901):0.05151961794,1130:0.4970338560):0.0656337981,1127:0.2229811425):0.05649731324,1138:0.2125007230):0.2169026082,749:0.7130501128):0.3285237328):0.161083856,(506:0.7341543911,648:0.3365008910):0.4907824417):0.2084361636,1159:1.0375298331):0.1275471568,((((519:0.8527749922,528:0.8289501159):0.1256335624,653:0.6660536923):0.1068843639,666:0.6610784718):0.4026119596,(((1756:0.6975719054,1759:0.6314458456):0.3954776546,1762:1.2440846521):0.3119145292,1883:1.7522647866):0.4418949617):0.2029917479):0.08386712992,(((((((((((579:0.1415302137,587:0.2363714818):0.5687611139,590:0.4631189092):0.07714768142,611:1.2346474644):0.1145019859,((592:0.4762667280,598:0.7425100469):0.1100640735,(610:0.7042614158,612:1.0468761061):0.1762613566):0.04790457757):0.01338813469,608:0.8005768005):0.01810382535,((((((((((580:0.1930010902,(584:0.5358741041,588:0.3556176651):0.08467994489):0.1440367577,581:0.1886670972):0.09951923387,597:0.4282755484):0.03061556555,(589:0.3146076461,596:0.8283636041):0.07457708277):0.03487710024,(((582:0.2689326359,583:0.3898869223):0.1326193803,607:0.5524152245):0.04848818299,586:0.2212633671):0.05831292879):0.03500840665,(591:0.5612820924,(593:0.3734237506,601:0.6335562233):0.09006855691):0.07098014618):0.04909360156,585:0.4734143915):0.05631346287,((599:0.5735483909,605:0.6967294226):0.1847528054,(606:0.4608613097,609:0.3353144365):0.2694428):0.09308899472):0.04079386301,((594:0.3403671127,602:0.7024229332):0.2617002077,(595:0.5002382846,600:0.7048965388):0.07449996344):0.07197956499):0.0514176309,((603:0.6858102706,640:0.6218417597):0.1531356724,604:0.6723223061):0.09650184231):0.06479467804):0.133561689,(633:0.9516845060,667:1.2317322755):0.3982821321):0.09526613317,(613:0.9589917715,614:0.8615528711):0.238521707):0.07579356865,617:0.8200783562):0.2067304303,(1616:1.8016389821,1757:1.3829142122):0.4007905458):0.1124519511,((((651:0.4606300717,654:0.5612836648):0.07861309459,(656:0.4915012458,(662:0.2678423134,664:0.3696809753):0.1069803601):0.08623780577):0.0945443235,1139:0.4936600684):0.3920457524,1781:0.9542913639):0.4000242628):0.1102141984):0.0556818723,((((((((((((482:0.3288760195,((483:0.2149102300,((486:0.4007943214,489:0.6070161551):0.07019822104,502:0.4573057501):0.07890800338):0.04467995856,488:0.2630367617):0.05995051401):0.03285060116,(((490:0.2781808987,491:0.4777660723):0.05329984792,496:0.6354856200):0.06806873247,493:0.4237007443):0.04108666131):0.0379629534,616:0.2960234187):0.02929561211,615:0.3087748654):0.03168616603,((618:0.3299820987,622:0.5508584254):0.1078059628,620:0.3558294335):0.07284680753):0.04858731752,(619:0.4761901071,623:0.5115609666):0.09418031252):0.05378568723,1115:0.4169235925):0.06268283177,((621:0.5210674276,1124:0.4540724392):0.0739837698,624:0.8086786731):0.1127403295):0.02062479247,((625:0.6058763658,(626:0.8461483588,629:0.6376332515):0.09963730936):0.09681820591,631:0.7963239239):0.08449222225):0.06909116025,665:0.6002372479):0.03785795069,512:0.7828427277):0.3870736586,632:1.2151716988):0.08872085821):0.03656490369):0.0955360499,516:1.3948251286):0.05844672944,((((661:1.0256655328,1881:0.9555898415):0.4376243878,(((1206:1.3591369653,1884:0.6765565579):1.005585056,1848:1.0924813193):0.2700808523,((((((((1380:3.7229118469,1838:0.4151196589):0.141912765,1828:0.6240997091):0.1049883082,(1816:0.4220172940,1826:0.4732684013):0.09129894379):0.08356712299,((((((1609:2.2879247293,1820:0.2995873622):0.2671078265,1825:0.5476857975):0.05619312432,1817:0.5258538524):0.04695459838,(1821:0.4997566723,1850:0.6314729764):0.1053361403):0.05036390886,(((((1801:0.2211597089,1802:0.2782184075):0.09583607988,1812:0.5347180833):0.08139279757,(1823:0.6152365110,(1827:0.7353213455,(1834:0.8653161098,1841:0.7908097521):0.07574611905):0.0617099775):0.0554479117):0.06881309948,((1808:0.4029747876,1818:0.5889400175):0.1142065576,1822:0.6979361816):0.07963260029):0.06473357865,1813:0.4948037664):0.0726086704):0.06010025268,(((((1803:0.1008634463,1811:0.3809693375):0.0815450886,1804:0.5460897353):0.2902665195,(((1805:0.2254255195,1806:0.1707886736):0.01663894577,1837:0.7246204514):0.03313403341,1807:0.2187587422):0.06751805892):0.04568389766,(1809:0.3064223310,1810:0.4044509018):0.07508960421):0.05219326609,((1814:0.4284749809,1832:0.8103562111):0.1321806868,(1815:0.5256413932,((1833:0.6121410949,1885:1.3822705648):0.3876743598,1836:0.5746949433):0.1740698272):0.05783689874):0.08206359266):0.06742889493):0.02665742954):0.05274208859,1819:0.5555061786):0.1033170515,(((1824:0.8677812463,1829:0.5446712508):0.07650943647,1840:1.0903854367):0.01632568,(1830:0.5441647359,(1875:0.6649192335,1876:1.1239875177):0.2087247141):0.185233616):0.03447882068):0.08754375413,((1831:0.7891253995,(1860:0.7336017091,1870:1.1172592592):0.6022881378):0.04752215007,1882:1.6944111058):0.07712240947):0.03437826554,(1835:0.7762287525,(1871:1.0888645792,1873:0.5126181145):0.2575115172):0.1708748447):0.2546540599):0.225714167):0.1057139901,(1162:1.1246700123,1163:1.0766301765):0.01185616619):0.1889261159,(((((((1140:0.3634896169,1141:0.3797863412):0.3173688846,((1146:0.9484938891,1148:0.7599204461):0.100484759,1149:0.7038870657):0.04486552266):0.1517418149,((((1142:0.7680672147,(1144:0.5701991135,1169:1.0857958011):0.1677527134):0.1024692992,1143:1.1862658940):0.09156068424,(1150:0.4382883060,1179:0.5841041865):0.06399323598):0.09189093044,1145:0.6023092810):0.09749875455):0.03307083915,(1147:0.6132322801,1154:0.4527758241):0.2623728408):0.234472267,(1167:0.7744393666,(((1178:0.3070818670,1537:0.5067653365):0.6725204362,1186:1.4353209714):0.113729484,1530:1.6246861322):0.215328086):0.2515428588):0.2264587197,1160:1.4137133044):0.09147451703,((1166:1.0053129171,1538:0.7956653871):0.2619404415,(1526:1.2477963410,1528:1.2681835987):0.2576493891):0.27641144):0.09552590093):0.1012619574):0.07920730717,(576:1.7353080033,1220:1.1125678722):0.6418547208):0.002183931008,((((((32:0.3207222614,((77:0.3747551172,80:0.4559034034):0.01768492953,83:0.5702299556):0.08765477943):0.7000006434,((499:0.2511655746,(503:0.3354373269,526:0.7854517365):0.02982328318):0.05273419498,(((((((((501:0.3584476233,509:0.3627135009):0.1622081738,630:0.1538544263):0.07460931922,(627:0.2007835770,637:0.2609577885):0.1585152469):0.04966041368,(636:0.2596309610,645:0.4606681297):0.1030563618):0.03165624947,((634:0.2313363934,(639:0.3915642887,641:0.2586323367):0.09526891636):0.03796222486,638:0.2284008424):0.02666899814):0.03307031139,(635:0.3030761060,650:0.6744808767):0.09710087907):0.03009161319,642:0.3539506864):0.03194021349,644:0.4086951042):0.04362300732,660:0.3531731255):0.06031251249):0.5463569553):0.3286806988,((868:0.7858190429,873:0.8431203058):0.6589620787,((1521:1.6730332665,1534:1.1871155544):0.125275151,1763:1.5207678569):0.07486831178):0.08189517079):0.1018615682,1550:1.7883865059):2.011507756e-06,((54:1.0934571819,((78:1.3011576278,876:1.6498167543):0.05381685377,(((834:0.4770626094,840:0.2819390250):0.302406707,846:0.0000024804):3.004413354,1187:0.7765698001):0.7499096582):0.04771923255):2.965535884e-06,(310:1.2346395065,1775:1.7070387205):0.2803133984):0.1271918524):0.0991082218,(859:0.0000021567,1211:0.8526035201):0.9940367714):2.548199794e-06):0.08366575011,(((((305:2.0689754676,(((((((311:0.5564856956,333:0.6619320431):0.1091859777,324:0.6131373404):0.03591907243,346:0.6458192257):0.05740223517,(((((((316:0.5529359010,322:0.7655291177):0.1071257082,348:0.6080285523):0.06797605893,(320:0.6531082591,336:0.5431263947):0.1064848331):0.09708764308,354:0.4107142669):0.03500871931,332:0.5714389634):0.02246724233,344:0.5143923177):0.02850626147,(((((319:0.6372428980,352:0.6266947071):0.05675028621,((326:0.5820226966,((338:0.6251759272,349:0.5723858049):0.06935539968,(342:0.3978705646,357:0.4726849060):0.1029365878):0.06417944521):0.05238164964,343:0.4737157417):0.08308319906):0.0323002156,(328:0.7700531244,((((331:0.5033852195,334:0.5263981705):0.1507222423,345:0.5381713837):0.04868831243,341:0.5079702949):0.06250760196,351:0.5915776319):0.04107127025):0.03847594869):0.05170297491,(((323:0.5385632549,329:0.3037842392):0.07899270287,358:0.4701381485):0.06427178417,337:0.2951154316):0.08413974177):0.0448542944,((321:0.5303341423,325:0.6864586389):0.1090473739,(339:0.6788383066,356:0.5827908312):0.08901854614):0.09502566862):0.08916626993):0.1086846225):0.03725986546,347:0.8998846913):0.06027031695,(317:0.5190041246,340:0.5776086911):0.1009677942):0.05036707353,(350:0.4847241955,355:0.5181867202):0.09523138315):0.8187694521):1.153526053,318:0.9846520488):0.55292307,313:0.9956180278):0.4914263445,(((((((2024:0.2515923387,2025:0.1955051637):0.2179363631,2061:0.4413016546):0.03173411605,2028:0.3190392576):0.05881915538,((2036:0.3973002402,2044:0.8309689373):0.1119027728,2040:0.5189870552):0.0752491607):0.05003689239,2066:0.6186693323):0.08269283136,((((((2026:0.3863290756,2027:0.2785645822):0.1381343148,2031:0.4565937828):0.09553988958,2063:0.5533823979):0.04146700093,((((2029:0.3867354631,2032:0.3134547280):0.1024318451,2035:0.4276929020):0.06700571,2030:0.5080647408):0.04825270731,(((2034:0.4125746897,2038:0.4756923682):0.06318006942,(2037:0.4838486649,2045:0.9552057604):0.09880981645):0.07251098938,(2041:0.6456950675,2064:0.6161906815):0.1019980732):0.03878103967):0.0314497212):0.0604563994,((2033:0.3118409558,((2039:0.4575852170,(2042:0.6320029104,2049:0.7175203053):0.1400049864):0.09951018515,2058:0.4845516732):0.09214526671):0.06569114085,2054:0.8652463696):0.04865692614):0.0470085239,((((2046:0.7826137451,2048:1.0850650982):0.04065664839,(2051:0.6453716567,2059:0.9864459308):0.1941583344):0.09659241874,(2060:0.6097940272,(2065:0.1749730851,2247:1.6534068277):0.2025514182):0.1521311344):0.02583207533,(2050:0.8630439606,((((((((((((2052:0.4617692710,((2067:0.6285511321,2087:0.9218462523):0.01757947918,2101:0.5537274418):0.1304196161):0.01531564137,(2075:0.3515584353,2077:0.6915834203):0.02935787065):0.07893408423,(((2069:0.2369905200,2081:0.9459276899):0.2574629026,2079:0.5264936712):0.0743620247,2103:0.8198470102):0.1242436451):0.1030283271,(2089:0.6649860657,2106:1.7827286330):0.189897734):0.04851770475,(((2057:0.1111783209,2098:0.7450738341):0.1943374965,2091:0.5394300349):0.2853979489,(2068:0.6446417022,(2082:0.2047162256,2093:0.2157288665):0.2320560225):0.1978173582):0.1544272316):0.1607886378,(((((2071:0.3641053580,2078:0.4816562370):0.1046711109,(((2076:0.2404913360,((2086:0.4438129736,2100:0.5124056870):0.09794104633,(2094:0.3110255885,2097:0.7680031755):0.1992412798):0.1388894707):0.06054711233,2088:0.1475347205):0.07092071018,2080:0.4681037129):0.1188950602):0.144562641,2072:0.5949672051):0.1117992899,(2085:0.4673811342,2092:0.3059691450):0.08665662731):0.1113857858,2096:0.6245663626):0.2366343937):0.1301951416,(2073:0.2015181516,(2090:0.3661067560,2099:0.3875999961):0.0002297927876):0.1432386648):0.6746506448,2105:1.6272898462):1.18217881,2095:1.9081008987):0.7891343969,2062:0.7954346223):0.08272206496,(((2053:0.4246225560,2055:0.6368001591):0.2982848677,2084:0.6413994573):0.113133531,2070:0.5182305023):0.08007646567):2.91871456e-06,2056:0.9630810220):0.03518951005):0.08445526446):0.06233741197):0.06889048006):0.01639599442,(2043:0.7199986382,(2047:0.6645141418,(2074:1.1104078520,2083:0.5137210366):0.3917287487):0.1330465428):0.06778723637):0.5702422473):0.2511645949,((((((1173:3.5085976470,(1761:0.7936586088,1769:0.9876890106):0.6142911939):0.2665300482,(((1760:0.6948678073,1770:0.6787631692):0.4171223914,1771:0.3882744513):0.7757110933,1794:1.2286064601):0.1623100628):0.1586705634,((((1778:0.4595447504,1792:0.3508258460):0.2869213518,1798:0.7109574934):0.1580922174,1790:1.0323839925):1.341941107,(1793:1.1102308804,1796:1.6861025824):0.3949498922):0.05460004286):0.1419347901,((((((((((((((((1707:0.2369789186,1711:0.3649876356):0.05573195251,((1708:0.4798477564,1715:0.3556130136):0.06496380321,((1709:0.2111047964,1718:0.4500025573):0.06749772913,1717:0.4821133539):0.03662541149):0.04571658961):0.03628334226,((((1712:0.4724342278,1716:0.5653201776):0.03544925518,1729:0.7860355792):0.04355722221,(1721:0.4789434236,1724:0.4923250018):0.1042831296):0.06832635842,((1713:0.3447161173,1725:0.6106544999):0.06498078234,(1719:0.4652141236,1738:0.4877575944):0.03339130064):0.05256563085):0.03622938595):0.03249935296,1710:0.4020198052):0.02810914611,1714:0.4262327596):0.08762378203,(1722:0.5278254598,((1737:0.6827829526,1739:0.8464248367):0.1370224781,1746:1.3182876148):0.1286131741):0.08738838798):0.04050450066,(1740:1.0093521584,(1742:0.7576411418,1784:1.0295201015):0.1229963325):0.1792698262):0.01583710023,((1723:0.5842600625,(1726:0.5841607110,1741:1.3450789804):0.1522354582):0.08126045349,1745:0.5852857494):0.03358757723):0.04414957194,1720:0.5577467060):0.08831845693,((1727:0.6454349207,1731:0.8360274911):0.1322903407,(1733:0.6025479605,1743:1.3468300871):0.1918755736):0.08345515815):0.09015307275,((1728:0.8429297147,1730:0.7393202885):0.08737213182,(1736:0.8302556782,1750:0.8990317099):0.09233778672):0.07967765916):0.09183952906,1732:0.9051334057):0.07383580579,(1734:0.9405708574,(1747:0.0000025046,1752:0.0000029959):1.069281975):0.1158736495):0.07342657487,((1753:1.3901709661,1783:1.4826796476):0.2467131089,1785:1.6893131279):0.2789540411):0.08406300846,(1735:0.8610490976,((1744:1.4827520359,1748:1.4350733465):0.2623684828,1772:2.0742190971):0.06964538734):0.08640431694):0.07922976373,((1765:0.9563349300,1789:0.4982334265):0.9992242905,1782:1.5797418348):0.2835195282):0.1449529327):0.1809759805,((((((((((((1379:1.8665582091,1921:0.3087862173):0.1328980222,(1932:0.6689980335,(1934:0.6993789904,1939:0.6756129398):0.1138945076):0.1012705465):0.1080882615,((1930:0.3917175926,1943:1.4811461527):0.08911654522,1936:0.8369454440):0.1744149246):0.06677649895,((1925:0.4431828695,(1935:0.6210185800,(1937:0.6696822646,1938:0.5123378983):0.3212084137):0.200131993):0.06826563764,1928:0.4788273632):0.07901303516):0.07763840124,((1896:0.3177166776,1898:0.1458576906):0.130226715,1910:0.2776986320):0.1197098038):0.04015206197,(1927:0.3545942099,1929:0.3669914607):0.255340733):0.0512385831,(((((((((1887:0.1041262131,1888:0.2380242243):0.1779364499,1890:0.3035233148):0.05474261566,1893:0.2882783808):0.1189767237,(1891:0.2996430195,1894:0.3231580648):0.08509981579):0.07021088409,1895:0.3586955530):0.1060346471,((1905:0.1484887134,1931:0.4104651676):0.2741050618,((1907:0.5532778239,1913:0.3423733266):0.05647914326,1926:0.3078449281):0.04884404021):0.06429416001):0.05515872973,(((1892:0.1973515371,1901:0.2700065039):0.09631096543,((1899:0.3276286517,1900:0.2460307845):0.0696102431,1902:0.3842129658):0.03312594458):0.02661218629,1897:0.2983546298):0.02970464399):0.04071412196,1916:0.5441662900):0.0262126626,((((((1889:0.3819159573,1918:0.2788602587):0.2143609407,1914:0.3719133131):0.1317624133,((1904:0.3900278738,1919:0.5187846192):0.1204007441,1912:0.3920164366):0.1108425438):0.08625610176,1923:0.7138594170):0.05181499667,(1911:0.2761207933,1933:0.7677456690):0.126878012):0.0176506716,(1903:0.3032521196,(1920:0.4854612802,1922:0.4141305851):0.07340122226):0.1386612812):0.02287515168):0.03073672207):0.06147897674,(((1906:0.2983339268,1908:0.2902402392):0.1469789743,((1917:0.2923194793,1924:0.6083805677):0.1004306693,1942:1.6388938339):0.08844138702):0.07091844852,(1909:0.2773697022,1915:0.4411656007):0.1029562962):0.0257721202):0.6955909254,1940:1.0776708431):0.2915256771,((1777:0.5892851908,1791:1.4222344903):0.7519625195,1941:0.4343684018):0.4077004198):0.06179124199,(1786:2.2675342408,1787:1.0144030581):0.3055110155):0.2461918851,1758:1.6247416422):0.07703318297):0.06024969502,(1767:1.3724372225,(1799:1.6202784281,2248:0.9994787547):0.5587232862):0.2946629598):0.1166220107):0.1328383709):0.04579042689,(867:1.1211804959,878:1.2004170731):0.3264341585):2.708676712e-06,((((((35:0.8058326439,((745:0.5209301086,1157:0.6586784430):0.07899751725,746:0.4765677685):0.1602673735):0.3760142398,1156:0.8794254524):0.2284216399,((((845:1.0412671055,965:1.5167243150):0.2181353358,(945:0.8837129016,947:0.7410129246):0.4690759218):0.1595902954,((((((((((((((879:0.3673284757,886:0.4067362708):0.1653955583,(893:0.2670022676,922:1.1826880736):0.4052527472):0.09396750626,(881:0.2378881267,885:0.6494893028):0.2746929982):0.1021934084,((((880:0.5448734549,882:0.2348600078):0.1260205064,883:0.4151920662):0.3695454907,(895:0.7896915067,910:1.0605439411):0.1481830118):0.08818380267,(889:0.5012073480,899:0.7397786051):0.01022628021):0.05344782738):0.04616736428,891:0.6426671754):0.04956888815,(888:0.5189217380,924:0.5859420648):0.2594713439):0.03371279026,(890:0.6467363972,909:1.0644428473):0.1828841743):0.05507077156,((894:0.4867582253,911:0.7673733347):0.1597975981,(900:0.7869281351,901:0.5805673348):0.09786884661):0.1213438441):0.05560152438,((892:0.8107984726,(906:0.8379928642,907:0.7746007907):0.1689349045):0.03719082587,(915:1.1347806760,916:0.6831230910):0.2195246437):0.08927691943):0.06710386696,((898:0.6141953333,902:0.6771638899):0.1105717767,(914:0.6149728059,919:0.8857427757):0.6395612371):0.1775579707):0.04826799871,((884:0.7948586600,(((903:0.6686588699,912:0.9721352120):0.252577599,923:0.7481836467):0.07368009804,904:1.0541673217):0.05560635378):0.1489675056,((887:0.7316516293,(905:0.7871550630,913:0.8931457985):0.0947406728):0.08015454039,921:1.3030166038):0.01727063563):0.1432697572):0.07022021334,((896:0.7810073886,908:0.9172808791):0.236917613,(897:0.5830204816,917:0.9795045568):0.1253019796):0.1312760549):0.14695191,(918:0.7696606943,(920:0.0648199781,943:0.2662101437):0.5311000604):0.5849856287):0.3841529163,(((927:0.5216333695,(934:0.5589925697,948:0.6076683823):0.06621842295):0.09945341365,932:0.7037479110):0.1293864431,938:0.7803386214):0.5511187696):0.04210905162):0.0485019379,(949:0.6579706556,(966:0.2716910625,967:0.4563459510):0.3757055183):1.180695617):0.1095112068):0.04346222545,((((525:0.2607051303,(527:0.0000028156,530:0.0000010429):0.09862618278):1.114236781,(2278:0.0000023675,2279:0.0000023051):3.111200313):0.1144212341,1161:1.3579938852):0.04122124252,854:1.1666647816):0.3234255508):0.02059115207,(((((84:1.3713873869,875:1.3307986686):0.2786400046,((937:0.1241131066,963:0.9828311419):0.7253016399,1170:1.3568889023):0.493637333):0.02443347484,((((((((((((((91:0.1582915881,100:0.2790660422):0.1065665674,(121:0.6891959884,(122:0.6021132724,124:0.7381181323):0.1101593193):0.08744575703):0.05616897736,((103:0.2594356419,105:0.2466392476):0.04885102824,108:0.3755127327):0.05814497347):0.02969609924,((((((92:0.0765227179,(93:0.2210456793,112:0.3713955675):0.06577395872):0.0349707558,(94:0.1685771644,95:0.1460999231):0.06386024074):0.02021074414,((96:0.2143966473,106:0.3016891781):0.01550794514,97:0.1774496941):0.06127785919):0.04773644602,(104:0.2152466501,118:0.2332059135):0.04625093474):0.009838134673,((113:0.4038854628,116:0.5441414427):0.07925958568,125:0.4169020421):0.05495529441):0.04452317792,((98:0.1896314321,129:0.4187532992):0.04896910342,99:0.2720537133):0.0526490563):0.01379926169):0.03885608661,109:0.3895139348):0.04765127836,((102:0.3136911750,107:0.3935634253):0.0141839804,110:0.4347519139):0.02455596908):0.06341247285,(114:0.4342336890,119:0.5660349353):0.05362799406):0.06262068088,(111:0.4183867778,120:0.5892785118):0.07122433734):0.04501375383,(101:0.5892370207,126:0.9105663355):0.0466056291):0.09723532236,((115:0.4291035029,123:0.6738601715):0.08970750822,117:0.5961872209):0.0510390801):0.1345698311,(127:0.5887975365,128:0.7604656100):0.2790617414):0.1214584114,((130:0.3597943773,134:0.2589105730):0.8433611119,(131:0.9734542235,133:1.0275832168):0.1700582617):0.09467698156):0.1849385208,(154:1.2518663362,1554:1.1470205372):0.3622187476):0.3696364233,(((((((((((179:0.6691392351,((227:0.1823399789,258:0.3244756596):0.1209065961,264:0.3403949046):0.07438558352):0.08193366517,((219:0.2885513548,243:0.5310725141):0.1003530315,222:0.4871362619):0.04718311126):0.03744868231,(226:0.3627845689,262:0.5255138226):0.06523352573):0.2819037298,244:0.5043299028):0.7952167417,((((221:0.3655500618,(238:0.7161736610,265:0.6995508193):0.1543753934):0.03977076932,((239:0.6266160118,261:0.3555231674):0.0740480168,(248:0.7223854195,257:0.7144629609):0.03698291127):0.07139650764):0.04910947456,((232:0.3317901537,242:0.4304117555):0.04133247135,249:0.5450772868):0.06954836491):0.1081030668,254:0.5534477298):0.4776153089):0.3223889308,(((((((((180:0.3468849508,203:0.4666545823):0.1792726316,204:0.4952443721):0.09340537748,209:0.7308599897):0.144189667,((((((((((181:0.2011780178,(190:0.3256408917,(201:0.3437866476,(207:0.3968794341,215:0.5257329325):0.1765730119):0.1166786029):0.05928275383):0.04798610172,(((182:0.3165555893,196:0.3398818224):0.05809619111,183:0.2426267281):0.06743874759,192:0.2782547300):0.2057775159):0.05889154615,((((187:0.2561511235,195:0.2647633221):0.0573430364,193:0.3011546815):0.02033472893,191:0.2450249454):0.05058301659,189:0.3893577131):0.03148603712):0.02917456353,(198:0.2506396609,200:0.3463521110):0.1506210133):0.0287127385,194:0.3360421182):0.004483044961,202:0.4489484690):0.04686220046,(188:0.3077116973,199:0.3871786048):0.08056156615):0.03015297388,((184:0.1917648538,186:0.3167140555):0.2372300165,(185:0.6280196450,206:0.4459668547):0.06014391658):0.07233402283):0.05278564766,(205:0.3531942185,214:0.5837224935):0.1266736769):0.07452760086,197:0.4829450325):0.02724543218):0.0805201308,210:0.6673553264):0.08866108348,((208:0.3746016714,212:0.8395977377):0.1727786855,213:0.8800089342):0.1222074313):0.08144079212,((211:0.5984943005,216:0.8269502284):0.1147814003,217:1.1636840512):0.1154645729):0.1887290879,((((218:0.4552891071,236:0.6098915384):0.07253122018,220:0.2367986810):0.2678575012,228:0.6282059317):0.8124644153,233:1.4373758662):0.1254113738):0.2040828606,(((223:0.7051459839,229:0.7092555472):0.2631123187,((230:0.6070117903,234:0.9462954632):0.1610872012,(260:0.6354967097,1171:1.2621469890):0.213683212):0.07003441911):0.196327323,224:0.8966280905):0.163266099):0.04189244752):0.02263363926,1152:2.1634572722):0.1533995529,(((((839:0.4671651622,((849:0.6613204609,852:0.6600137889):0.113513393,851:0.5713554367):0.06903151691):0.08504076665,848:0.4673620966):0.06793758308,(842:0.3935327721,1788:0.3073434744):0.1420424062):0.3311910651,1755:1.0937083133):0.3348865918,1454:2.0631173037):0.2436966029):0.05795661574,((((225:0.2452494010,(((((((231:0.1974181451,((237:0.2829381475,255:0.2402248471):0.03866283255,259:0.4631347097):0.0129523578):0.0310805111,235:0.4598978148):0.01428197544,(240:0.3067008652,250:0.3411855692):0.02885170413):0.03196988462,((246:0.3438288584,252:0.4422811167):0.06144570637,(247:0.3699267225,253:0.1551563089):0.03259836646):0.02662109077):0.06325018026,263:1.0985375712):0.02828166505,241:0.4159666543):0.0366817349,245:0.2855314851):0.1143097112):0.4409873091,(785:2.7593566252,((935:0.5735575442,964:0.9022603431):0.131961505,968:0.8257694262):0.3640860133):0.224674724):0.3204633707,((((((((531:0.2308628755,532:0.1753303882):0.04620295526,(((533:0.1817891756,559:0.4189457288):0.0414454205,((539:0.1976944416,560:0.4200363424):0.03161927326,(556:0.4029781756,((561:0.2025513199,562:0.2819441317):0.2944739971,565:0.5607736233):0.09201813289):0.08465060417):0.007568213697):0.0153079677,((534:0.1808271949,(541:0.2829365720,554:0.1969067098):0.01518068159):0.06310522559,((((((535:0.1558080879,546:0.2374587161):0.02342287549,(538:0.1650048751,(543:0.2257850668,544:0.1932571297):0.03778156805):0.03430676551):0.1272066417,540:0.3064508855):0.03097106657,(((549:0.1644454009,568:0.8434104969):0.09473845769,564:0.7260750327):0.08551698295,(553:0.1747936722,558:0.4582554016):0.08537247605):0.0422929145):0.01837132849,((542:0.2744794182,((545:0.3662034675,((555:0.3269571644,566:0.7555828986):0.06350600833,567:0.6850978334):0.02575093131):0.03980049357,552:0.3716728581):0.0385922773):0.02908474145,(547:0.2126861529,563:0.3967164528):0.1174403974):0.03492344679):0.01483285525,(536:0.1738513036,((537:0.3486625024,548:0.3087577980):0.08659137542,557:0.3512258057):0.06311406673):0.02650601261):0.04162382175):0.006385625997):0.07246921002):0.1203820798,551:0.3332458688):0.1079654489,550:0.3108290797):0.2364338249,(569:1.3745402550,570:1.4307223648):0.2318432753):0.4247853633,(574:1.8655155504,578:1.6275254254):0.3438908246):0.2868384926,572:1.4829705844):0.3885768015,(571:0.2118148840,1612:1.7414491756):0.6673085847):0.2311415463):0.2969786923,(575:1.5292629887,(783:1.4407467023,(1754:0.5482689144,1774:1.1800580693):0.3790276679):0.437520693):0.2079758387):0.1258677549):2.449230345e-06,(256:0.8503555100,(420:0.3883803069,421:0.5194818752):0.7908448882):0.456136189):0.1087178769,((((251:1.6088373031,1184:1.4281202025):0.1847273424,((925:1.4728652615,(1545:1.3170060781,1546:1.8811814166):0.1609482594):0.2895989863,1455:1.6779577792):0.09637370898):0.1457601879,2159:1.8311697404):0.1843180079,(((((((((((((1392:0.5361818597,1417:0.3211405330):0.1111926427,1427:1.1556378910):0.09002373942,(1416:0.6404093310,(1426:0.7862498672,1436:1.7543370345):0.2848134911):0.1705135166):0.1176923546,(((1393:0.3137586644,1394:0.2324125159):0.131416779,1404:0.7693736009):0.09019557701,1397:0.5476715803):0.1361787179):0.05954585287,(((1406:0.4360336086,1414:0.4531968864):0.2655901559,(1409:0.5297031923,1412:0.7925008485):0.1177713277):0.08767554513,(1407:0.6066917714,1420:0.3328297049):0.08233799343):0.07119460863):0.05998821222,(1395:0.3026691644,((1398:0.3293280969,1403:0.3260650777):0.2828172916,1402:0.3561820675):0.05863743222):0.006300326097):0.03461156954,(1401:0.6857330074,((1408:0.8580135130,1410:0.7004605492):0.1318469992,1415:0.6991628469):0.0587526255):0.04307855246):0.09338775639,(((1396:0.4682363091,1400:0.4913853663):0.1284114309,(1419:0.7357581741,1450:0.4778093244):0.2327385711):0.130364027,(1413:0.6132845867,(1418:0.7026432334,1431:0.3822281038):0.1761919672):0.08095668197):0.06922965384):0.05189973726,1411:0.6154605670):0.06985822779,((((1421:0.6408081267,(1424:0.8380959417,((1434:0.9288966298,1435:1.2161093951):0.05254970878,(((((((2249:0.0000027867,2250:0.0000024938):0.01672147761,((2251:0.0000010429,2252:0.0000010429):2.80155276e-06,(2253:0.0121172381,2254:0.0181778210):2.78765671e-06):0.00719859498):0.1060500525,2256:0.1473615705):0.08137587249,(2255:0.0945102228,2258:0.3040162791):0.04214963999):0.1244909062,((((((2259:0.0147491222,2262:0.0103080023):0.1714582629,2271:0.1846183510):0.05488989335,2263:0.2764431436):0.1013963896,2265:0.4468256844):0.08580096224,((2260:0.0000021320,2261:0.0000010429):0.3294728806,2264:0.1943966743):0.2111154518):0.3423082466,(((2266:0.0000024238,2267:0.0000010429):2.091537623e-06,2282:0.0000021556):0.4163366657,(2268:0.0000027498,2269:0.0000024005):0.3364565714):0.3291117565):0.131732287):0.08683710538,2257:0.3341004608):0.170413344,((2270:0.1289625984,2274:0.1801011345):0.1972016997,2275:0.3663483011):2.411872587e-06):2.121270032):0.1380751895):0.09927345394):0.02381761429,((((((1453:0.2131354738,2283:2.5323330368):0.04055777967,((1457:0.1810513794,1459:0.3124491206):0.08470584313,1473:0.1404128578):0.04571619864):0.02298668688,(1468:0.2903624881,1470:0.3633939003):0.06187193782):0.08835986766,1466:0.1914046599):0.0603104052,1476:0.3914378127):0.06552993906,(1474:0.2362320849,1475:0.2064349985):0.02925623971):2.401204447):0.08470722411,(1423:0.9194852663,((1429:1.0250929122,1433:0.4849003177):0.2228105189,(1430:0.8907310454,(1432:0.9580833365,1437:1.0539207257):0.2706620413):0.1798007027):0.124304298):0.1245705959):0.0743851173,1422:0.8704561357):0.03264129396):0.1458252274,(1428:0.8464409057,1440:1.0054385244):0.07342407328):0.1164527941,(1405:0.5443085220,1425:1.0554893746):0.1448265648):0.3696574753,(((((((1399:0.5077964954,1611:1.3055808210):0.679563821,(1446:1.1013111674,1447:0.6843998211):0.2231931713):0.07290660257,1448:1.1818424156):0.01486996237,1452:1.0610610661):0.01986945015,(((1441:0.5374398833,1451:0.8429635543):0.103235939,1444:1.0121652589):0.1306316694,1442:0.6884885736):0.1105026831):0.2822134687,1443:0.7987750071):0.3277269822,1439:1.8153829976):0.2752377196):0.1813455207):0.1711033017):0.05063031081):0.05531609362):0.008067000959,((132:0.7328469194,164:0.6673232719):0.5419769026,(1776:1.3768768807,1779:1.8030903163):0.3666275771):0.3291446148):0.05443090292,1472:2.3348538668):0.06795326059):0.05113725386,((((437:0.9017099465,1055:0.9512628195):0.1244647366,(1153:3.3830035248,(1158:0.3039880443,1183:0.3524123411):0.552528328):0.1915616998):0.1342847261,(1181:1.8006324703,(1192:1.7926625385,1371:1.0159031278):0.6277176699):2.677165454e-06):0.07348233839,(((((((((((((((786:0.4434976786,(((809:0.7935403281,825:0.6599863764):0.05208032335,818:0.7588245734):0.04969523566,828:1.1058734818):0.1128360677):0.07121975561,(788:0.3705507141,801:0.4531825527):0.03923674162):0.06581249421,831:0.7133496225):0.03063494292,(793:0.1799978414,835:0.0413095362):0.2329532484):0.06557096721,(797:0.4085444605,(815:0.4120147411,822:0.6916912147):0.3531494227):0.117757263):0.06684683407,(((((787:0.1784765664,808:0.5921375145):0.07517290628,(804:0.5427168182,806:0.3850661046):0.06863221993):0.0467909621,(798:0.3410668283,802:0.4442891994):0.1227982663):0.06138352229,((789:0.2843479945,792:0.3763333341):0.1305623392,(794:0.3908962192,813:0.6530167269):0.11646456):0.06463950558):0.04370045777,((796:0.3139851613,799:0.3212147388):0.1031674977,(803:0.4549354119,(817:0.6318557644,823:0.8191942646):0.1290974381):0.05937387259):0.04439484348):0.03719080702):0.04843404069,(790:0.4192836165,(791:0.3303260142,(816:0.5672834610,833:1.0002951980):0.04187570105):0.09826919301):0.06107719333):0.05640289444,(((795:0.2449528386,800:0.3412632279):0.1200416961,((805:0.3169172634,812:0.5110303128):0.03357218868,819:0.8353698299):0.09162595273):0.08066237797,(820:0.6123023207,826:0.3866007653):0.1468000705):0.05092184281):0.05736268447,((829:0.4160808486,830:0.6407090618):0.07573799076,860:1.2515432567):2.032052991e-06):0.01203219085,807:0.5557747063):0.07236866034,(810:0.5425759298,814:0.6548227659):0.09718604759):0.03580718785,(811:0.6186096183,(821:0.7645460421,832:1.3997063664):0.1427846908):0.09283386881):0.132550718,((824:0.6088220563,827:0.6636849980):0.1754018114,836:0.7462326730):0.1319824107):0.3227742506,857:0.8403987438):0.08553969782,858:1.5284070839):0.2615151163):0.07629642798):0.05347052621):0.03624817044,(((((20:0.4823959151,85:0.6210287153):0.1735933485,37:0.5888574064):0.2777433706,((57:0.5878583995,60:0.5964110030):0.2906389816,1541:1.4880136434):0.3105846918):0.09247679348,(((((((28:0.7181692626,76:0.5494716110):0.1240681609,((31:0.2804656711,748:0.2743614358):0.07252386769,34:0.6355874302):0.115889665):0.103267134,504:0.6900037944):0.07986033381,42:0.8234219829):0.2968556905,955:1.1193239863):0.2320071419,(((513:0.5480900392,769:0.4149418198):0.3322366705,(1749:0.4035963623,1751:0.4925063463):0.6639824819):0.3405521621,777:2.3472349100):0.05089899556):0.06969955295,((((((((((755:0.2780082393,756:0.2272144136):0.0951110935,(758:0.4868732662,767:0.6888327959):0.2246587908):0.1256549027,757:0.4663399682):0.06635643598,761:0.6939561712):0.1218413462,760:0.7663778220):0.05798474626,763:0.8175130102):0.05177302924,759:0.6426237690):0.0679882136,((762:0.6933034354,(778:0.5616697728,1215:2.2490752390):0.8905915919):0.06182846645,766:0.8801301133):0.1060401171):0.09429433142,764:1.0244662153):0.1533623704,(765:0.6362459689,772:0.5395942270):0.1346255737):0.596513537):0.1265393109):0.03014713407,(69:1.1869598812,1037:1.1592209405):0.1141901402):0.1311342855):0.03364425864):0.02573757201):0.03116952498,1177:1.2500948334):0.08227330079,148:1.0555515521):2.998423666e-06,((((175:0.2746707674,2161:2.2225600489):0.5183113676,1374:1.9083533930):0.1559989202,1035:1.0468463246):0.05299486273,((((((((970:0.2515920606,1001:0.4703191818):0.07967892122,(((((((971:0.0693286133,985:0.4059424167):0.1621267765,984:0.2964569913):0.01160084345,(977:0.2605023409,1002:0.4411726774):0.03087219216):0.05820760647,((978:0.2538821585,992:0.4501928064):0.1247938181,((979:0.3479834597,1000:0.1735799871):0.05351591227,((982:0.2479909914,1003:0.7525503244):0.06469615882,997:0.5322339122):0.04939040041):0.03538673291):0.03297523274):0.01774781875,(987:0.2995080101,990:0.5768887967):0.09230956789):0.03015719194,((972:0.2914313136,(983:0.2487701571,988:0.5231927496):0.0700241263):0.07525007815,(986:0.3143379571,993:0.3996302328):0.1141605836):0.02951425014):0.04382929167,(975:0.2823215820,999:0.3678689877):0.07432339916):0.03063095956):0.05062772327,((976:0.2801414522,998:0.5272550441):0.02577557564,(981:0.3441150521,(((989:0.3133019126,991:0.3072557200):0.133320091,1004:0.9033492698):0.06961358956,(994:0.4883688918,996:0.4967018953):0.1117941187):0.02562269292):0.0756079038):0.0553044609):0.04121969116,973:0.3052047013):0.144101826,((974:0.2178653134,980:0.1319729740):0.3335707081,995:0.6487535915):0.05589153542):0.2050146835,(1005:0.7040739714,(1022:1.1690287362,(1026:1.0804873422,1048:1.3686417528):0.1892204131):0.1659249791):0.06080460408):0.2414953721,((1008:0.5054719837,1009:0.5222289637):0.2104244337,1011:0.5646967478):0.8068769035):0.2478654819,(1795:1.5312027741,1797:0.6899374258):0.797240459):0.2470859858):0.116731547);
 02: -873010.791585 (0:1.9666370117,(((((((((((((1:0.7099414516,4:0.5642811760):0.01267509529,(3:0.5226488805,9:0.7784109911):0.093877119):0.1311516339,13:0.9501193333):0.2042294995,((((7:0.5042343735,15:0.5699190625):0.2678143029,56:0.8378062333):0.1284376763,(((21:0.2783070604,40:0.1599077215):0.1125108502,780:2.5990443977):0.2327369551,74:0.6573880937):0.04962384485):0.116834793,((11:0.6183211682,(24:0.9057102626,36:0.7820470199):0.1440958969):0.1525516072,22:0.8605652935):0.07291309844):0.06479615382):0.1088255845,(19:0.6797344997,71:0.9745302453):0.3507242671):0.3037733908,(14:0.8000440165,62:1.2475796400):0.3512286912):0.4522566278,1165:1.7953242045):0.2303743725,1383:2.5312701330):0.000353697256,2244:1.3304438529):0.02697673757,((((((((((25:0.2236962363,39:0.5811160526):0.08523344723,41:0.2551851800):0.6314074531,926:0.6705651130):0.4467658646,((434:0.5655052277,1185:1.3064742593):0.4597841317,(1047:0.1335836859,1053:0.1079782620):0.4434691247):0.4662755426):0.3764787381,((((((1123:0.2669947172,1128:0.2484350211):0.02497571614,1780:1.6000188667):0.03991807024,1134:0.2093097182):0.06805033727,1126:0.3243989686):0.04571093491,1137:0.2229421757):0.05595685775,1136:0.1687054024):1.159997472):0.1195420569,((856:0.7165988734,1764:1.4407729797):0.6219969821,969:1.3182868190):0.3111023703):0.06240863815,1040:1.7245996601):0.0006008409243,(((353:2.4793568897,(((((((((((((2102:3.8362051611,2128:0.0000023049):0.9040253878,2118:0.6469413422):0.09316563178,(((2104:0.2367009638,2109:0.4441999638):3.107951153,2124:0.5581015080):0.2138543127,2144:1.0649383902):0.1388527132):0.03801676515,(2117:0.6824428249,2120:0.8030670068):0.108583291):0.09060788762,2116:0.7255360433):0.07006307241,(2122:1.0404381175,2140:1.2693217574):0.1030069232):0.07166336369,(((2110:0.6562145576,2112:0.6264604371):0.2103535209,2141:1.3188298720):0.06079414945,(2115:0.5635599401,(2145:1.2059244713,(2146:0.1691019032,2150:0.2102203997):0.7321655984):0.3549905955):0.2062143457):0.1259398967):0.02416757224,((((2107:3.0483611473,2129:0.5828971552):0.2172061794,(2123:0.7507451087,2130:0.6913177797):0.09952935668):0.1261800002,(2134:0.9447300109,(2148:0.4984632590,2155:1.5659862693):2.662954459e-06):0.2326752987):0.09934722346,(((((2111:0.5249815927,2113:0.3605740347):0.282470111,2121:0.5454189946):0.1755654764,(2133:0.8497784322,2135:0.9531964752):0.2391681268):0.2438339533,(2132:0.9175529528,2136:1.0208296242):0.1178673937):0.03719063081,2138:1.2441995536):0.1142865117):0.1160848657):0.0666431328,(((((2114:0.1917477206,2157:1.2933405327):0.3692400513,2125:0.8326183571):0.1572904364,2149:1.1240223804):0.1571519201,(2127:0.8949532976,(2131:0.7918402753,2165:1.4426442914):0.3160270297):0.1268799783):0.1050981007,(2119:0.6579282141,2143:0.9628867054):0.2291999381):0.09070528113):0.06249726756,((2137:1.0482628805,(2147:0.9668685186,(2156:0.9965984789,2164:1.0689756945):0.7617244773):0.09584863361):0.04940362956,2139:0.7594987285):0.2610277665):0.1230026743,2126:0.8738918935):0.07910577165,(2142:1.0923945213,2160:1.9092293882):0.1371720295):0.1537216539,((2151:1.2569233227,(2154:1.2834403358,2162:1.9224616764):0.3245591209):0.091799509,2153:1.1001861190):0.2179450743):0.10939413):0.3513714751,((1381:1.7624683574,((((((((((((((((((1944:0.2071944363,(1945:0.1403464603,1975:0.5219489285):0.1534723302):0.04688840694,1965:0.4322600938):0.02703842857,1949:0.1995878854):0.04390425375,1946:0.0941564095):0.05553088104,(1962:0.2511953477,1983:0.5598923905):0.07408037914):0.07406939668,((1947:0.1566316240,1952:0.1935701111):0.01878137768,((1948:0.1672731830,((1956:0.2054980180,1958:0.2896268672):0.05815183003,((1964:0.1518486457,2000:0.7963335903):0.11953008,1977:0.3594764015):0.1264655407):0.02380216507):0.0168593049,((1950:0.1140474224,1957:0.2193814226):0.07504867446,(1951:0.1659003892,(1961:0.1676783496,1971:0.4791717093):0.06954087911):0.03550290069):0.03272560366):0.04035476273):0.03172057384):0.03889986306,(((1966:0.2976082546,(1968:0.2265933921,1979:0.5869306857):0.05624015016):0.05000729961,(1978:0.5591783604,1982:0.5370844402):0.1375665551):0.06015665107,(((1987:0.5608721636,2011:0.6472753392):0.04987501084,1995:0.3341465186):0.1136349598,((1988:0.5175658493,1991:0.6204485187):0.1129425829,1999:0.6753298416):0.1078977155):0.08343920814):0.09467672639):0.06528191897,(1953:0.2329997966,((((((1954:0.2177460668,((1969:0.2297698953,1980:0.2506306905):0.270111915,2006:0.8382004230):0.1604686764):0.03339463192,1960:0.2303887000):0.0702844707,1974:0.5859448222):0.04638166278,1959:0.3200428776):0.06567628998,(1981:0.4005719393,(1986:0.3090689342,1990:0.7696769089):0.07886023863):0.1710550206):0.0993977327,(1972:0.4515862537,(1973:0.3315635848,(1989:0.2586421617,(((1992:0.2029062621,(1993:0.0846371847,2002:0.1685252680):0.06202394065):0.07372997533,((1998:0.2557453219,2021:0.3355483953):0.1129006352,((((2005:0.2622680765,2016:0.3869332068):0.02045233298,2012:0.2763106986):0.09492677249,2013:0.5038171214):0.07930964868,(2008:0.4293189199,((2018:0.7050253731,2022:0.5550339026):0.07816390871,2019:0.3846639590):0.07994748369):0.1006392602):0.0561788062):0.009044992102):0.05168750503,((1996:0.2598056926,(((2010:0.5492872858,2014:0.5217317025):0.08087826654,2023:0.4255610172):0.05535052592,2015:0.3374433193):0.08094341991):0.04104371703,1997:0.3043667079):0.03390488452):0.09633554064):0.5016464441):0.1082054858):0.06511883276):0.06189697671):0.03783874403):0.01401813575,(1963:0.2560302390,1967:0.4214865289):0.04728685001):0.03590915867,1955:0.2089016911):0.09522718282,1970:0.3303977504):0.06492883073,(2001:0.7809184058,2003:0.9454967779):0.1604706809):0.02955687837,(1976:0.3511686021,1994:0.7617955678):0.184603896):0.08315936418,(1985:0.5499665391,2020:0.6202803226):0.07166847617):0.08852797009,(2004:0.5183990758,2009:0.5660769696):0.1164016334):0.1098005218,1984:0.6468095023):0.1319542746,2017:0.6689368068):0.1596920975,2007:0.5971294940):1.098325746):0.1109000638,((((((((((((2166:0.1678033471,2167:0.2349027114):0.2315776454,(2170:0.4272327580,2173:0.4581446637):0.06827511623):0.05262906461,(2175:0.9558907185,(((2182:0.7809494790,(2203:1.0905937388,2206:0.8080079967):0.2965520356):0.1618808297,(((2209:0.7283705013,2211:0.9411618723):0.05508193545,(2212:1.2215714427,2213:2.4690000618):0.1734402538):0.2818526037,2210:0.9170079478):0.4816144726):0.05758411149,2183:0.8110814906):0.1350214568):0.1892678197):0.06486005926,((2169:0.5038386649,2179:0.8175184265):0.07147434171,(2172:0.6033415857,2174:0.5842669624):0.07076387737):0.0686315552):0.08101880465,(2171:0.3765065628,2180:1.0695273005):0.04248016584):0.03171660643,2168:0.5699316523):0.07993992521,2177:0.8019223302):0.05967607624,2176:0.6899856048):0.1407425191,2178:1.0791566812):0.06924885847,((2181:0.7594379434,2215:1.2896513699):0.3518336106,(2202:1.0374762038,2207:1.3778374170):0.1187418078):0.2192453442):0.1850535544,((2204:0.4217298698,2205:0.2013428296):0.4205589168,2208:0.4227177439):0.88741059):0.1638192024,(2184:0.6542064655,((((((2185:0.9385994785,(2192:0.5572562640,2201:0.7680173826):0.06433168252):0.09068912054,((2198:0.5461542935,2199:0.7231855307):0.1592411741,2200:0.6363331942):0.1029330665):0.08956137017,(((2187:0.3464259204,2196:0.4996560457):0.1312922731,2189:0.9250877945):0.03265102462,2197:0.4783449628):0.06490415164):0.05111888573,((2188:0.2858149402,2194:0.5372015104):0.1479804132,((2190:0.3447296880,2193:0.3067557867):0.03409297143,2191:0.2060138619):0.1462476252):0.07448352723):0.1604591106,2186:0.4217027011):0.06982294981,2195:0.6750265144):0.1440937727):0.1662718999):0.4152459983):0.1052767302):0.1445188832,(((784:2.3518008149,(((((((1438:0.2430739379,1449:0.2408911926):0.08240956369,1445:0.2395062636):0.2136681729,1460:0.5575527059):0.1211698847,(1461:0.4782493371,1465:0.2837942401):0.1978611822):0.09363979011,(1456:0.2302872587,1458:0.0886475444):0.3654951124):0.1079653263,1462:0.4538543353):0.2994852589,(1464:0.1668198303,1467:0.1312696730):0.06703811179):1.474429656):0.7538882434,(((((((((1463:3.5546492348,1858:0.1708986836):0.0535442093,1863:0.2797375975):0.04510021796,(1872:0.3503648190,1878:0.4449915921):0.0985900647):0.04302021045,((1862:0.1939080412,1874:0.5043427909):0.04832590371,1866:0.1946045860):0.04437902422):0.0355859951,1857:0.2987228358):0.04097420101,(((((1839:0.2032325524,((1849:0.2129626323,1852:0.2539823535):0.06983626352,((1854:0.2181116806,(1861:0.2004526970,1864:0.2260874043):0.08999203031):0.06424316037,1859:0.2178602059):0.04851729008):0.03176268595):0.05161372025,1853:0.2794480899):0.0501683763,((1842:0.1756417812,1844:0.2062085631):0.06127813241,1846:0.1841857324):0.04616658019):0.02087384712,((1851:0.2243161468,1868:0.3895810274):0.06164915561,(1856:0.2298360340,1869:0.3187661343):0.06181809343):0.0294553944):0.04547088393,1843:0.1878070275):0.03340813047):0.02768093363,(1847:0.1851098001,1867:0.2553884673):0.08468565529):0.05755888163,((1845:0.2133867148,((1877:0.2820048858,1880:0.2221736864):0.2067691734,1886:1.0902415748):0.2456682523):0.07490999715,1855:0.2477668558):0.0233763475):0.03292224389,(1865:0.2280425493,1879:0.3094897605):0.0288394974):2.084043575):0.3710340479,(((((2216:0.1845287211,2232:0.1841518526):0.03824700744,((((((2217:0.1441293253,2226:0.2084104477):0.03303173679,(2225:0.1578183809,(2227:0.1846370768,2231:0.2085200386):0.04941069354):0.04171560067):0.01924782303,(((2220:0.1100163841,(2238:0.2058440416,((((2239:0.1213399534,2242:0.2191880337):0.04006952868,2240:0.1482340700):0.03200555131,2241:0.2047929235):0.03463024131,2243:0.1355465044):0.1316549915):0.1705906705):0.02658382153,(2221:0.1487245973,2233:0.2674376250):0.04799794456):0.04096196836,(2228:0.1329846549,2229:0.2056368130):0.02197452274):0.02192088775):0.01498487729,2222:0.1786188576):0.01657958149,2235:0.1674721359):0.01196940669,(2224:0.1753658456,(2230:0.2439810053,2234:0.2928184810):0.04830830574):0.03042349444):0.03240584052):0.006788448979,(2219:0.1322520700,2237:0.3412107428):0.04963022268):0.03630634089,2223:0.1641318689):0.416614534,(2218:0.4585107963,2236:0.4979303670):1.233640974):0.58307219):0.2450928218):0.1172476911):0.05444531787,(((573:2.4464864961,862:1.2105241571):0.0101058861,1548:1.5439949882):0.1959251905,((855:0.5936205641,870:1.1689342079):0.9160115292,(872:1.3781011858,1193:0.7570181632):0.3595638444):0.09609614601):0.2569093426):0.0586017506,((((((89:1.1919044616,(940:0.3953636542,(1027:0.5621328873,(1029:0.3640751905,1039:0.5069104623):0.07887355603):0.3045483138):0.09930109516):0.1629037195,(((732:0.4912004029,743:0.2419955852):0.1517642126,752:0.4258053210):0.1453933854,(942:0.5076908761,944:0.4986775685):0.2051801425):0.8944449511):0.08918250086,(771:1.1957549369,1536:1.4098742519):0.1282330065):0.1812172815,(930:1.2875925039,(((((((((((((1194:1.8161136372,1589:0.5322460696):0.1882682612,1575:0.3268751455):0.08046278688,(1574:0.3592389430,1613:1.7433009033):0.08711894918):0.05863438012,1599:0.6745690967):0.09506016574,((1573:0.4465272371,1590:0.9944863513):0.09460297184,(1577:0.5269098199,((1592:0.5647194304,1601:0.8542830045):0.1478350303,(1594:0.4139161195,2246:0.3815581410):0.1016232661):0.1144626846):0.1160500225):0.03669347442):0.05756734258,(((((((((((1557:0.1431579845,1579:0.5376033871):0.06372115095,1559:0.2608905327):0.140972184,(1560:0.2749968002,1567:0.3303026772):0.156204431):0.08499256242,1565:0.4359868523):0.04589816826,((1562:0.2015563815,1571:0.3662821088):0.1158303796,1570:0.4337072544):0.02307149135):0.01672891324,1566:0.4240342863):0.02204021749,((1564:0.2131953508,1582:0.6640807885):0.08061970817,1569:0.3420602707):0.07919278727):0.009087864253,(1558:0.3393894783,1561:0.2077652422):0.06462746599):0.04128730532,(1563:0.2950956074,1572:0.3944503907):0.05551787823):0.03267997152,((((1568:0.2722794767,1614:1.9160302033):0.09963315507,((1576:0.3962830291,(1581:0.5416822578,1591:0.6202095104):0.200871213):0.06588465817,((1586:0.5802200233,1588:0.5761695557):0.1016243985,(1596:0.6125572406,2158:2.4215072981):0.1729433532):0.07826113841):0.07602459403):2.798984355e-06,1605:1.5633913887):0.03321707487,(1578:0.4215951063,1580:0.5428630920):0.151025793):0.03956695724):0.07761847851,((1584:0.4539142896,((1597:0.6707500415,1604:0.9363741881):0.07247576089,1598:0.1908573795):0.1182020971):0.0173260724,1607:1.9477370515):0.09634320184):0.06614030627):0.06028964413,(((1583:0.4457523446,(1610:1.1829467208,1615:1.5978647333):0.8600738282):0.2920972006,1585:0.5342752161):0.09459667803,(1587:0.5494070996,1602:0.2981406521):0.1421662282):0.1235510708):0.0580184873,((1593:0.6235302137,1600:0.8838889459):0.117458578,1595:0.7904339156):0.04785454177):0.1742400269,(((((((((((((((((1303:0.2627618140,1314:0.4974321852):0.09510377733,1307:0.2542787492):0.05037489032,(1322:0.5586329790,(1331:0.3911541848,1349:0.5586112193):0.146690367):0.09315774652):0.05428384985,1313:0.4095077265):0.03604628379,(((1305:0.2514205007,1306:0.2249804705):0.05266697187,((1309:0.3462013931,(1312:0.2678487070,1328:0.6151977313):0.05853309504):0.05648817752,(1311:0.3388861282,1321:0.4422220258):0.04410274421):0.04940415712):0.03642629733,1308:0.3412802541):0.04302156299):0.03650859816,(1323:0.4763371853,1337:0.7471904542):0.05149580425):0.0285501214,(1310:0.3183007309,((1332:0.4675863062,1364:0.4428573771):0.1726167562,1377:1.7520205699):0.0167445901):0.1434048539):0.04271087625,((1304:0.4055382892,((((1329:0.4394829781,1351:0.8804934495):0.06204150538,1342:0.9505501847):0.04336175155,1339:0.8300560944):0.08149912073,1344:0.8562479503):0.0597451069):0.0678652277,((1319:0.5041446292,(1325:0.3602133662,1359:1.3178585897):0.1495279374):0.06493815551,1354:0.5075174067):0.05589106755):0.0652990717):0.02404206645,(((1324:0.4940898192,1340:0.6927965304):0.06420917318,1345:0.8034432920):0.1057351996,((1333:0.5092313725,(((1384:1.6237747007,1385:0.3922083896):0.2038370639,1386:0.5581911615):0.1199277381,(1388:0.6138874753,1390:0.7237952500):0.4958120484):0.1456185435):0.09514704668,(((1365:0.0000020051,1367:0.0000027467):0.6588423265,1389:0.3877082732):0.1140534379,(1387:0.3469968168,1391:0.4102831648):0.2551587946):0.5075122485):0.1958368249):0.05148762087):0.03711040905,((1315:0.3561001516,(1316:0.3139001338,1320:0.3929287201):0.06879512887):0.1232170856,1326:0.5766921057):0.1055995112):0.01519501635,(((1317:0.2954954272,(1327:0.5040476101,1334:0.5898651756):0.08215355236):0.04672282805,1318:0.3755983685):0.0711230272,1346:0.8892935739):0.03197328491):0.08994046539,((1330:0.4400103108,1338:0.5109662296):0.1157507207,(1370:1.9963954659,1603:0.9968221235):0.09779970605):0.06415914396):0.04538936787,(1336:0.4670892831,1343:0.4305241341):0.5196251677):0.1007356978,(1341:0.7551154897,1347:0.8101900886):0.2457011771):0.05807350615,(1335:0.7073660189,((((1353:0.4933129820,1360:0.8596003099):0.5492045938,((1356:1.0852895446,1368:1.7859924299):0.1489567853,1357:1.0901306254):0.1191952461):0.06013497006,1358:1.0842568694):0.08683166258,(1361:0.9334984402,1363:1.5112433011):0.1865671273):0.0475363299):0.05507121025):0.07703980983,(1348:0.9546823041,(1366:0.0000025841,1369:0.0385628862):1.512059288):0.1412489826):0.0574295003,((1350:1.1579014601,(1355:1.0888034543,1362:0.8847100154):0.0508601127):0.089263218,1352:0.8407068687):0.1301784788):0.1499310084):0.2574491055,1375:1.8550699280):0.1164686581,1372:1.7637719054):0.262874641,1382:1.2525651686):0.1809834835,((2272:0.0000028869,2273:0.0000029771):0.7530019546,((2276:0.0000020329,2277:0.0000025114):0.6841587797,(2280:0.0000027081,2281:0.0000020401):0.7356244695):0.4574782998):0.08355855439):0.18310389):0.06130632319):0.02770910211,((308:1.6385873276,330:1.1764571747):0.1678652572,(1199:1.3571989140,1543:1.3818042629):0.6353916555):2.354566817e-06):0.02043666749,(((((((((668:0.5347259991,(669:0.2311050040,675:0.3058872085):0.070549753):0.1156096107,(692:0.5145459299,696:0.7587129527):0.1287577484):0.06716380635,690:0.5811697579):0.126428372,(((((((((670:0.3082966843,672:0.2607260634):0.1003976627,693:0.5811999024):0.07109691355,685:0.6639396432):0.07887655417,((677:0.4066627328,(702:0.6214401610,709:0.5193553923):0.1508461864):0.1103489304,698:0.7504691906):0.1348109098):0.0684080903,((((681:0.3341429842,694:0.6056448750):0.1182943691,(689:0.5254522782,701:0.5785520351):0.2861412824):0.03174796807,721:0.8187817380):0.02097896687,(688:0.5361135577,((706:0.6664606429,744:0.4581449558):0.08163257552,710:0.7177537315):2.671015565e-06):0.071187837):0.09380862807):0.05173295444,(((673:0.4843717161,699:0.5938950388):0.1126229847,674:0.4451473166):0.08816917399,697:0.7808877629):0.06086824509):0.05236574537,(((671:0.3519191159,678:0.3774824197):0.4061357236,(703:0.6275456300,736:0.8088878169):0.1916396537):0.1048829541,((((676:0.3731983492,687:0.5558575331):0.06113368883,(683:0.5028390572,754:0.5379267819):0.1009926568):0.08307086195,((686:0.5517631214,(695:0.5602067084,(704:0.7787482505,708:0.7002333426):0.1231828582):0.1175938734):0.05853695505,((691:0.5608525500,700:0.7382607527):0.1233660488,711:1.2795313326):0.06052555604):0.04698659295):0.04039020068,680:0.6722740444):0.06771701845):0.01711078253):0.05015097779,684:0.4143916823):0.04627194616,679:0.4302652860):0.02625113355):0.08016813383,682:0.5981627441):0.05298645309,(705:0.6998387883,707:0.9418309877):0.1285799418):0.17737308,734:1.1266962940):0.3668063521,(((((((((((1477:0.2047960002,(1482:0.1846942627,1524:0.2030895281):0.1126295131):0.2099059992,1481:0.4237591633):0.13135038,1496:0.9263078434):0.07277096834,((((1478:0.3397872023,1504:0.4036943614):0.1410922104,1498:0.3562007543):0.0715137325,(((1483:0.1318544469,1486:0.0866887018):0.08825297228,1489:0.2312831596):0.5443859574,1488:0.6322210144):0.1718161301):0.05273486363,(((((1479:0.1982819014,1480:0.2233352142):0.2329719702,1495:0.7013248144):0.09793507905,(1485:0.5011031715,1487:0.4943313946):0.1260444973):0.04920262801,1511:1.3141352065):0.03824062868,(1484:0.4151159522,1497:0.5802635784):0.1154580961):0.04449425073):0.0508976629):0.112361665,((1491:0.6244175814,1492:0.6851451685):0.08298232934,(1500:0.7257098847,1501:1.4121095589):0.07822955978):0.1152195387):0.1034094636,((1490:0.7432848185,(1494:0.5583371517,1540:1.4282363074):0.215041998):0.05546291887,1493:0.7836550612):0.06819091868):0.1256922259,(1499:1.2369089968,1505:1.2112583671):0.1036297548):0.1777862061,1513:1.0889421660):0.05562707395,((((1502:0.4851860360,1510:0.4496503329):0.1576926696,(1503:0.6994920536,((((1507:0.7866819673,(1514:0.8259139764,1527:1.0720951336):0.2438473569):0.03131053696,(1512:1.0411506046,1523:0.9251063980):0.2589202737):0.1407397211,1520:1.1181002632):0.05176337289,1515:0.8244388032):0.05894860191):0.124620048):0.04268723591,1539:0.7063579731):0.1604795418,1535:1.3920872576):0.2899230765):0.01658628129,1544:1.6679539882):0.1651125957,(((((1506:0.5411044269,1551:0.3106437345):0.2254733099,(1517:0.8904887325,1519:1.5657552284):0.08056967987):0.09134954629,1508:1.0562603248):0.1361286383,(1509:0.9287827380,(((1516:0.7950675367,1518:0.9850545204):0.1682642883,1533:1.1812306301):0.1317872931,(1522:0.1765761164,1552:0.0000023924):0.8147430036):0.1761291924):0.02485061168):0.1250836404,1525:1.5183498591):0.283755508):0.6106386449):0.05834351939,(957:1.1817435676,1766:1.5775497412):0.1845181137):0.09951631725):0.05635212457):0.00264985384):0.06003729087,((((((((((((((((2:0.1989217126,29:0.5238479414):0.1252781998,6:0.2829041261):0.6751420427,26:1.0878821177):0.7090038862,2214:2.9991729973):0.6577638544,(((((149:0.2131485606,((722:0.1794758174,1016:0.2078196110):0.1012653071,739:0.3281099999):0.0839492453):0.1018343041,162:0.5345433644):0.05990278024,729:0.3720758770):0.07885302955,738:0.4357205683):0.1193978605,723:0.5764941633):0.329313379):0.04753295427,147:0.7775451933):0.07909161893,(((((142:0.2387542272,(((((152:0.3573503130,157:0.4330541860):0.07134180395,161:0.3440852091):0.06380931978,(160:0.1569162684,418:0.4325652416):0.04689872595):0.0389920753,(717:0.2859371169,726:0.2549521293):0.05131643515):0.03977030362,(158:0.2590568091,(166:0.4659475777,170:0.2876440277):0.08852209919):0.0366731349):0.05527202898):0.04782440079,155:0.2570272292):0.08987840871,(153:0.3222948861,416:0.8525205054):0.140584324):0.1182965896,1023:0.6137178597):0.3545684305,1151:0.7470192145):0.2322876108):0.05849575816,((((((((30:0.3030761745,508:0.5792900596):0.0938802463,((((49:0.2448866842,(737:0.2694828780,742:0.3752836336):0.1067603152):0.05550913844,(497:0.2253331636,(500:0.3408486225,505:0.3566080454):0.07544361794):0.06041939813):0.0322760871,747:0.3062375545):0.05906451956,733:0.6223848041):0.06303194527):0.1278773156,837:0.7415383074):0.06618997738,79:0.4759523703):0.2618354871,841:0.5950011461):0.09370569878,782:1.3618835721):0.4014271038,(67:1.3145948121,1532:1.4858343814):0.2164329299):0.127391991,90:1.3253709730):0.09862020796):0.04178804953,(((27:0.9773422564,928:0.6978258115):0.2085941944,((423:0.9218586016,954:1.5916657546):0.1083359009,1042:0.6899716682):0.1007195257):0.1891846602,((((47:0.0390011867,720:0.0084196625):0.2589343619,1017:0.2433385855):0.230359531,(((((159:0.3555072173,(177:0.2000913125,178:0.3190313942):0.05193946848):0.1118822562,((168:0.1369701654,((712:0.3297038126,718:0.2080288833):0.04907501892,724:0.1021098766):0.04487681642):0.02794052752,169:0.1823735514):0.0351907709):0.05523375299,(730:0.3623867026,((1021:0.2153659257,1043:0.7204167131):0.1314345318,1025:0.7049925842):0.1115847972):0.08421353168):0.0444096584,(716:0.2008182131,719:0.2797424526):0.07484841878):0.1060365829,173:0.4147392590):0.07690127462):0.4241707836,(1036:0.4306361682,1052:0.4789547385):1.109230311):0.1698034265):0.06520348861):0.0565277409,((138:0.7829001179,167:0.7351575945):0.1873506698,(((145:0.5477013277,422:0.5502539296):0.08133780793,((163:0.4938047091,419:0.2786604093):0.07835556804,174:0.3190337971):0.1368925497):0.6369374027,1608:2.6906717096):0.1058566815):0.07801940622):0.02263850256,((((((17:0.4711832524,18:0.1571280758):0.08224590601,(87:0.4480842926,1175:1.2472948241):0.3468741897):0.079655178,((70:1.2102829095,(427:0.4377072205,(((1006:0.1746665816,1019:0.2648363563):0.07771793572,1050:0.4209795173):0.0798481368,1031:0.4374790893):0.0680374685):0.04042751721):0.03508399362,950:0.4753501196):0.07565285637):0.1641545656,((426:0.3161736948,2163:5.2971054453):0.2461185523,1155:0.7372529578):2.637228592e-06):0.1385178999,(((((23:0.8263434967,63:0.6709860029):0.1662021122,(46:0.8089921106,725:0.7067781566):0.1209018408):0.09314582457,(135:0.8532965300,((141:0.8885269167,((((518:0.7237364027,750:0.6431654247):0.6172339873,731:0.9880637446):0.05729222545,952:1.7044870010):0.1278611491,1034:1.4019679925):0.1332118354):0.05558770478,865:1.5729570933):0.01601723925):0.09173675961):0.02513457766,(((58:0.9746944355,871:0.9260295622):0.2365443972,(146:0.5790021762,172:0.4471894946):0.307535039):0.1442358668,414:0.8118340612):0.02564680429):0.07971471566,((((86:1.0356906996,962:1.4996318887):0.07260653992,(929:0.7807119631,939:1.0013298151):0.2825654782):0.07161608711,1014:0.9104371267):0.07290771516,1007:0.6482214526):0.1591653043):0.05902540184):0.0290035927,((45:1.1594173749,1051:1.0860117820):0.1663019791,72:1.1257979241):0.1987852093):0.02234518688):0.04820924245,((16:0.6316366400,((33:0.4425034616,((495:0.1893154327,517:0.1793811007):0.1485471423,1046:0.4052699274):0.10967479):0.1919629871,43:0.6970476798):0.1762586885):0.312730516,(740:0.9209508794,1028:0.9442392026):0.2490949667):0.1802119144):0.02174563566,((((51:0.7043008124,1030:0.6754171053):0.1014585017,((65:0.5881697383,425:0.4294325310):0.1213234594,(1020:1.0496318502,1049:1.0223781186):0.0968551481):0.0841283385):0.1885983308,741:1.1795831327):0.05374190475,(82:1.2619378092,(959:1.1563949645,(((1024:0.4766259736,1041:0.5400427176):0.2215202077,1045:1.0514955445):0.1712776093,1032:0.7047294958):0.460322302):0.2783793068):0.04955191995):0.06309612722):0.06572026904,((((((((((10:0.6182166888,(81:0.6081351997,960:1.3153983510):0.3114587045):0.04796472903,751:0.8464817779):0.1004608601,(((735:0.8424673723,951:1.0500637211):0.1659434848,753:0.9199674996):0.1368791322,1176:1.6591354101):0.01909399951):0.05677507339,(((48:0.6414350184,931:1.2802971599):0.1440903448,770:1.1969237200):0.02932203317,(768:0.8291341978,933:1.0011299486):0.1453282356):0.1683598827):0.04936696732,307:1.9501386732):0.08516110423,((59:0.9495635241,523:1.3067749018):0.09442301839,((844:0.8123081791,847:1.0595988328):0.251616534,(866:1.3287289601,(1168:0.9832350580,1542:1.5644081066):0.5439507951):0.2018402632):0.08415633544):0.1027990751):0.04328727575,(((((44:0.2135670437,53:0.3210524220):0.2435084627,68:0.5406393003):0.6693169407,(88:0.9753649249,312:1.7333932437):0.1404259547):0.07474274781,(874:1.6325001219,1180:1.3827319091):2.367590731e-06):0.09252867322,(850:1.1632484232,946:1.1589868821):0.1677290718):0.0996437142):0.09950405523,((((52:1.0676727672,430:1.2761223212):0.005887546107,1203:1.6423635480):0.2227404772,(417:0.5167937028,(1033:0.2712635461,1038:0.4029950755):0.09207728258):0.6013454936):0.09761032932,((863:0.4234756517,864:1.5925923597):0.2788597743,941:1.0728424036):0.1952371677):0.1217980082):0.088664758,(((((((511:0.5901875886,514:0.4368519124):0.1660229864,524:0.6082346477):0.1866263408,529:0.9436111138):0.1323284151,521:0.6805144296):0.5458429966,(953:0.6191150959,958:0.5577729329):0.7360162138):0.4540493857,1190:1.3378057728):0.021737466,((((713:0.2071933323,(714:0.1765058465,715:0.4710397131):0.06633257166):0.1730804094,1131:0.6569848776):0.1707118075,728:0.7434175835):0.2402122453,2284:0.8216140928):0.1463975596):0.07732749815):0.06497012988,((((12:1.3435596731,(55:1.0490737314,1182:0.7445540404):0.08089271301):0.1497212133,66:1.0370701891):0.2621302714,(((((((((((((((((359:0.1320357946,362:0.2271728051):0.06660568092,((((360:0.2914647014,371:0.2462379363):0.277160718,378:0.3576962566):0.05337375178,373:0.3428031061):0.04162487191,370:0.3375648545):0.02972774877):0.04803523672,((361:0.1289603792,366:0.2871375571):0.04328780995,((364:0.1514170377,369:0.2723382085):0.01391719925,372:0.2627274094):0.02526057442):0.03641315198):0.03821856839,((363:0.1375677757,408:0.1500530755):0.0400107719,(((367:0.1484944940,(377:0.1956785389,((388:0.2921842396,405:0.6594660273):0.07330241058,(390:0.3176164774,399:0.5292055576):0.08642755373):0.04823140183):0.08971471142):0.1064456332,(368:0.1898846498,(((375:0.2012727997,(379:0.2449331083,(384:0.2258459426,391:0.4243559622):0.0488292628):0.06573158061):0.05692491659,386:0.4004508783):0.03275971997,398:0.5998052093):0.01228045132):0.03232818554):0.06950444721,(((380:0.1686639820,382:0.2021914183):0.06244148485,401:0.5956508102):0.06525765311,(397:0.1270678177,403:0.3020167269):0.3810572194):0.1184382244):0.056898511):0.0211995014):0.03322957123,383:0.4086098906):0.02762391059,((387:0.1724778486,404:0.3578711425):0.2482488749,(407:0.0000028319,411:0.0000026425):0.649214118):0.1054855855):0.04092293181,(394:0.4959701438,406:0.6551709160):0.08425286575):0.04065083667,((374:0.2246398985,((376:0.1185734632,392:0.2011452048):0.125304561,381:0.3130655913):0.06807323895):0.05022047375,385:0.4289614396):0.06525075214):0.05704079198,((396:0.1799798456,429:0.2725171535):0.2775337193,400:0.5866137433):0.1372087988):0.05418618678,((365:0.1882208250,389:0.3027614832):0.1143611482,393:0.3796664954):0.1916493299):0.05703244058,402:0.6271059927):0.1050080828,(409:0.7297073104,((413:0.1518053656,415:0.3869601999):0.9810820437,428:1.1699850091):0.07436009772):0.2020083427):0.05938452909,410:0.9260469796):0.03536155155,(412:0.9899000468,433:1.2616121949):0.2168009824):0.2219249512,431:1.1466789004):0.1504428676,432:1.5869770311):0.2195290136,(395:1.2989963261,(((435:0.7682062127,(773:0.3404421506,(779:0.3490471820,781:0.5566875333):0.3005700187):1.34180947):0.2842190176,((436:0.8509039388,(520:0.6608128873,522:0.6576855400):0.1486752176):0.2882347678,(1189:0.9623140856,1378:1.1553889873):0.4874426251):0.1267999066):0.01656843888,(1188:1.1894201352,1191:1.1758062564):0.413752706):0.1175903953):0.1045364711):0.1232866175):0.07846957812,(((((((61:0.8124306214,727:0.8877165719):0.102342668,492:1.0403733850):0.113259401,494:1.7584441555):0.037026344,((((((((438:0.2910965778,444:0.5125123857):0.1964010795,(439:0.0000023208,440:0.0000028327):0.5639237258):0.3057588469,(((459:0.8120458429,470:0.9022991728):0.07199985718,476:0.9954955693):0.05617789491,2108:3.1809958468):2.855109074e-06):0.1498033345,(((((((441:0.3339157043,443:0.4121098707):0.0727044952,464:0.3537285699):0.1315008382,((445:0.2791705602,475:1.0081522356):0.11732155,448:0.4530499522):0.05835672484):0.06809771121,(((446:0.4159143285,454:0.6291789792):0.03048654297,455:0.7488275059):0.08273233819,460:0.8828873817):0.03053266596):0.06266931531,((451:0.3071824023,467:0.5641323519):0.2272473009,(453:0.4286722767,456:0.3526311268):0.2282600216):0.08627338821):0.09255866177,((((452:0.5058346194,458:0.6725717327):0.1047655901,462:0.6996615505):0.155813097,(461:0.7333781795,466:0.5836786062):0.08508610702):0.1206212668,((457:0.6357739648,463:0.7860554676):0.1055654116,(465:0.6306859781,472:0.6781658863):0.1908145298):0.06212814125):0.03438620181):0.05066922624,468:1.0009533962):0.03313968267):0.03820436335,((((442:0.4252742977,450:0.3843118272):0.144446815,447:0.2455559304):0.3682012839,471:0.7278602028):0.15833573,(449:0.3380496523,473:1.1308526176):0.2636715597):0.0528982612):0.09294712636,(469:0.8607061299,(((480:0.6565026518,515:1.2383456758):0.3213459443,484:1.2803942099):0.08227259852,(481:0.9492929239,485:1.3812632415):0.1717633504):0.05180006377):0.145150681):0.0588910039,(474:1.1625785636,((477:0.8864697472,478:1.6168078033):2.526329584e-06,479:1.2098900224):0.09951538078):0.1307003955):0.2782158129,(961:1.4700240060,1553:1.5036171396):0.1362862721):0.1300882117):0.04310368081,(335:1.2810598721,(1469:0.8969064509,1471:0.8127762966):0.2657714621):0.6161110523):0.05265993269,((838:0.5042649875,853:0.6648064114):0.5294422945,843:1.2584293883):0.1974163006):0.06098535165,(((((((((((((((266:0.2521702047,267:0.1074377014):0.1140117426,271:0.2674555164):0.08554573507,282:0.5243958109):0.06541016887,272:0.3842838419):0.1184675403,(284:0.5606165184,302:1.0567841740):0.07885330205):0.05698635683,((278:0.3814628234,279:0.3473413217):0.1799668904,(((280:0.3027118068,283:0.1750052278):0.2184072741,(287:0.5418954226,295:0.7754456332):0.1646605857):0.06169953679,((281:0.3425851143,294:0.5430800858):0.2370865437,((285:0.4953108751,(297:0.4959238128,298:0.5185398865):0.2749039306):0.1229730376,(289:0.5375444106,((299:0.3566294140,((304:0.0920596538,309:0.1801301671):0.1641342761,306:0.1286302833):0.4048119703):0.4260637263,300:0.7810313490):0.06429777102):0.0832835628):0.04902058973):0.05534967154):0.04664749149):0.03060600585):0.03418349266,(((274:0.3790209742,(277:0.4405515289,290:0.6350002688):0.172070607):0.05181785967,286:0.5960452281):0.03823227932,288:0.4303801232):0.07024478943):0.06637431205,((((268:0.2600702933,(301:0.0122858771,303:0.0000027855):0.5463674116):0.09156924832,273:0.4210761712):0.09150315855,270:0.3691307163):0.07133326313,(276:0.4021341762,293:0.6218796338):0.1801273195):0.06323837636):0.02279299437,(269:0.2846502670,275:0.5251884417):0.2218413376):0.04459512616,(291:0.5415971717,292:0.5852838369):0.06555170431):0.1536655169,296:0.6066563699):0.1783566607,314:1.7249741743):0.2002588262,(((((1227:0.3093187493,1229:0.1932000037):0.08984227904,1233:0.4665746378):0.1717208768,((((((1228:0.2249743416,1232:0.2176207545):0.06349368595,1234:0.3553202184):0.1191171762,1231:0.2817550754):0.09651795329,((1230:0.3234601243,1259:0.5749530287):0.07556614522,1275:0.3060041366):0.07446648609):0.05566050139,((1238:0.2731043792,1244:0.3679405488):0.3045328014,(1268:0.4519464738,1276:0.8436243207):0.1301821439):0.07849732474):0.04590941361,(((1246:0.3759961355,(1274:0.5712701702,1277:0.8551436849):0.259952266):0.1544859323,((((((((((((((1264:0.6610129045,1278:0.3959533157):0.2571900232,1296:0.5343231758):0.1116788371,(1281:0.2835318104,1282:0.2114201044):0.164496652):0.07850370846,1287:0.6677112948):0.06157779473,(1283:0.3195451359,1299:0.8149605246):0.04722837843):0.06070486762,((1289:0.1959754488,1301:0.1606691910):0.4674105471,1291:0.4687254358):0.2813604955):0.0921144782,(((1284:0.0475267553,1297:0.2905091000):0.05461820684,1286:0.2538063181):0.09732416615,(1288:0.2906642770,1292:0.4709619520):0.07007939984):0.2331342922):0.0271694284,1285:0.5621666169):0.06106567521,1300:0.6373963823):0.0393503136,((1293:0.4642810953,1298:0.6120867786):0.09230173843,1295:0.7653148494):0.2004184558):0.1079064196,1302:0.5361359001):0.1775985833,(1290:0.1716986283,1294:0.2717006141):0.2106856936):2.301564056,1265:0.6704372454):2.201801592e-06,(1267:0.5265856712,(1269:0.3436185625,1270:0.4095683065):0.3563082124):0.07891969427):0.03198056733):0.06699151662,((1248:0.3571904511,1253:0.4267987264):0.1488019524,1251:0.5317847490):0.1002456098):0.05380437095):0.04480324503):0.02541463477,(((((((((1235:0.3164854944,(1239:0.4802378083,1262:0.5884419698):0.05165203124):0.08875777115,1261:0.5736111066):0.06526991258,1236:0.2340085286):0.07312336002,1237:0.2633635796):0.05772181691,((1245:0.3702109973,(1263:0.4424725544,1266:0.3338147118):0.0776913667):0.05840977731,1247:0.4466792280):0.03138421249):0.04341244687,1255:0.5922177462):0.03281263549,(1249:0.3951479123,(1250:0.2125097513,1256:0.2817283603):0.2463387745):0.07127034171):0.02319018233,(1241:0.4063769536,1260:0.5002204515):0.1128422997):0.05538233378,(1242:0.5167722571,((1252:0.4039988231,1273:0.7832731491):0.1229899705,1257:0.5196319956):0.01940246795):0.06395454697):0.02340694387):0.045756063,(((1240:0.5449360310,1272:0.7417340105):0.09284903131,(1243:0.4262954585,1254:0.3413418675):0.1281687265):0.05205485368,(1258:0.5201892239,(1271:0.4479015877,(1279:0.4331787332,1280:0.5855144090):0.2907408722):0.21107364):0.08452189701):0.04171976278):0.6634628337):0.1076728302,315:2.2317596157):0.1584262323,((861:1.1746355006,1531:0.8718290861):0.1338201729,877:0.9224075894):0.268294233):0.1483993649):0.05296732773):0.05890870863):0.03132447853):0.05427729786,(((((8:1.0961988951,(64:0.8603184543,1172:1.7039089112):0.2421033341):0.1044968942,1164:1.3676414367):0.09168309285,(73:1.4336151333,176:1.0611662953):0.1077777669):0.08192342516,(507:1.8888475553,(1768:1.0142283165,2245:0.4695408855):0.263002497):0.2788675117):0.07119629251,((((38:0.8125145957,(1376:1.7104545093,1606:1.3020407196):0.2109867114):0.5140293725,(776:1.5664677774,((((1174:0.7890046776,1800:1.6365041929):0.5341580922,(((((((((((1195:0.3021805830,(1208:0.1177438880,1218:0.2170412843):0.1438647701):0.1123691792,(1201:0.5857408362,1202:0.3498484939):0.1743122735):0.205191997,((((1197:0.0593220829,1221:0.3975846012):0.2777783815,1226:0.1476273032):0.08994483896,(1205:0.1004038265,(1207:0.4579350104,1217:0.1482971208):0.1349438816):0.07693989003):2.13323904e-06,1222:0.0813010678):0.2268531323):0.2077690519,(1209:0.3923057008,((1212:0.3443728936,(1216:0.3385020458,1225:0.2469301441):0.1620860638):0.2246300212,1213:0.6985762150):0.1304950847):0.2600309792):0.1760407514,1200:0.3799962437):0.1208137811,((1196:0.0000023680,1224:0.3335820003):0.3734055793,(1210:0.1784154251,1219:0.1470467527):0.2927949822):0.2076539702):0.03029126106,1223:0.4184707131):0.2232632646,1198:0.5598376658):0.2923436342,1556:0.6635577367):0.3725072749,1214:1.0202905826):1.209127592,1373:1.8828423074):0.1704526996):0.1279374644,(1549:1.4118325044,1555:1.4636613038):0.1181902257):0.1951859498,1529:1.2950834649):0.03095701718):0.03410044725):0.1303928022,(774:1.8776974473,(775:1.3018322190,936:0.7404139686):0.4869981164):0.393590213):0.01425096871,(((((((136:0.3574283188,144:0.3317284195):0.0615162352,((140:0.6692297510,(150:0.3604362161,171:0.2271370016):0.06972592233):0.04497398244,((151:0.1966626496,156:0.2653970734):0.1315925496,165:0.3215217757):0.03704725032):0.01504507941):0.01273939395,(137:0.3017795054,139:0.3331057307):0.09142520151):0.05319459976,424:0.6405118143):0.1217672744,143:0.6613087167):0.3505172659,(956:1.5220106836,(((1010:0.2482992677,1013:0.2536921313):0.07238677852,(1012:0.2630084054,1018:0.4544319797):0.185158707):0.08057213665,1015:0.4058382107):0.3651752528):0.194787431):0.1577940808,(((((((((((((((((577:2.5149650749,1617:0.1304294323):0.0759202014,1620:0.1884493463):0.121559197,1637:0.1462623846):0.1667565945,(1629:0.2662427638,1640:0.2669484823):0.07160986201):0.1392464653,(1624:0.1983209260,(((1643:0.3378396951,(1661:0.3620255043,1695:0.9604288640):0.2855825435):0.1719760839,(1656:0.3840272567,1658:0.3960165960):0.114105004):0.05371754213,(1670:0.6596006683,1676:1.1603902897):0.1882585419):0.0447177647):0.06359626453):0.02037269698,(((1625:0.1491117266,1631:0.2425884298):0.08135466644,(1650:0.4064942535,1659:0.4060775235):0.05341788004):0.06217357702,1632:0.3298111162):0.03714327108):0.03733680925,(((1618:0.1886424954,1619:0.1716938063):0.1317343642,((1622:0.3084751361,1623:0.2340106239):0.08455428979,1630:0.2808009613):0.06151928517):0.02538032504,1626:0.3233855209):0.02525336756):0.06539537808,((1635:0.3018981326,1642:0.3818412559):0.05212873869,((1638:0.2616492308,1639:0.4465905815):0.04886733899,(1648:0.4124234294,1653:0.4233801573):0.09805350697):0.0303256531):0.0416406796):0.04783001769,(((1627:0.2769411245,1644:0.3464274412):0.06670857179,1641:0.3732767058):0.07556450348,(((1646:0.3056234041,1655:0.4847127332):0.1265899203,1669:0.7555944799):0.0618350156,(1651:0.3256823227,1657:0.4115371126):0.1217506041):0.02128618446):0.0269529015):0.03795322961,((1628:0.2904862416,((1636:0.2163408156,1668:0.6817347908):0.1310622172,1652:0.4131276711):0.05488768071):0.08810384578,(1660:0.5917939592,1665:0.3923105584):0.1028595946):0.036927458):0.01415698289,((1634:0.2995331935,((1647:0.2618496708,1654:0.3247145369):0.1927847723,(1662:0.2978649721,1666:0.3767665567):0.2983007329):0.06598383345):0.0257571828,1645:0.3448443665):0.04688270459):0.03566654991,(1621:0.2530809923,(((1649:0.1443651746,1663:0.4700052293):0.2945364093,(1664:0.4460756823,1696:0.8867178362):0.1519947873):0.04558557263,1667:0.6696462651):0.03827648805):0.06889572194):0.0569157031,1633:0.2918364271):0.5205553731,(((((1671:0.2643258419,(1689:0.5258121944,1697:0.6077893293):0.09635696601):0.06404608027,(1684:0.2057633760,1690:0.2333309831):0.3188961424):0.03058344417,((((1672:0.2208269730,1677:0.2518269012):0.02171040741,1674:0.3398601828):0.06206611512,(((1673:0.3362745166,(((1679:0.3202296105,((((1680:0.4694501840,1702:0.8092411519):0.04244685289,(1700:0.7801884948,1704:0.5747995354):0.06707064574):0.09707733892,(1686:0.3248579822,1701:0.6506287376):0.2912401022):0.08421240918,(1688:0.5963544353,1703:0.9441621325):0.08896767399):0.04712373211):0.0455456717,(1687:0.4223517268,1706:0.8717410259):0.2467298541):0.03268939106,(1682:0.4219541910,(1693:0.2868330507,1694:0.3102053783):0.104189969):0.06696977994):0.02196367838):0.01884288539,1685:0.4332867947):0.01646334512,(1675:0.2447385640,1683:0.3840466235):0.1598449962):0.03043974578):0.04242847323,1705:0.5341496285):0.02848317642):0.03014967435,(((1681:0.4317780868,1691:0.2482358167):0.07896492362,1698:0.5586908720):0.07346874487,1692:0.6728750496):0.0485039485):0.04245857224,(1678:0.2927670733,1699:0.6657192732):0.06651881707):0.2623012031):0.9197284973,1054:0.9728908281):0.071461374,1044:1.3121697253):0.05043872168,(1547:1.1961373038,2152:2.2529380605):0.3380506127):2.326588822e-06):0.09492309726):0.09061166779):0.06895572703):0.04155472822,((((((((((((5:0.7441237862,50:0.4815646370):0.4588947421,((((((((1056:0.3418925281,1058:0.2307868483):0.1274639496,1071:0.4664373879):0.05031715444,(((1057:0.2003321132,1077:0.3953460099):0.06326057323,1062:0.2938617471):0.05045129902,1092:0.5086155656):0.05842132173):0.046628593,(((((((1059:0.2214990664,1066:0.2173119600):0.07916065125,1082:0.2326557213):0.04381109269,(1075:0.3536279712,1084:0.5761491497):0.1321158482):0.140988139,(((1063:0.3288441122,1070:0.3154985028):0.07076824793,1064:0.5817162672):0.01836320563,(1074:0.3512031037,(1102:0.0000028794,1111:0.0485292228):0.2627316159):0.0761754017):0.0748845758):0.05415836267,(((1072:0.5213311362,1091:0.8611602937):0.1270388109,(((1073:0.3690041658,1083:0.3946237588):0.07335688763,(1095:1.0167541867,1099:0.8633662149):0.2631348457):0.03776140245,(1081:0.4906919018,1085:0.4914877146):0.1198144579):0.0455380192):0.02360929527,((1079:0.3969985981,1089:0.4026341012):0.06175580076,1080:0.6077368534):0.04741851613):0.04789943776):0.01998860292,1065:0.4441379879):0.018782884,(((1068:0.3294725474,1093:0.5653696216):0.04684429931,(1086:0.5499181630,1116:0.6209890571):0.123632585):0.04016194884,(1069:0.3860983605,1076:0.3999929359):0.06252240644):0.05046354939):0.04090114251):0.06527709859,(1067:0.4103588094,(1087:0.6275845251,1090:0.6452979056):0.1052790754):0.05387695979):0.03795581633,(1060:0.3446421494,1061:0.2696822834):0.1546655663):0.1285300045,(1078:0.3783954885,1088:0.6322934908):0.07618310581):0.08446285378,1094:0.7865945138):0.4181513935):0.1056930838,1204:1.9273224028):0.02901966163,((327:1.3795875987,(((((643:0.3892630549,658:0.3388715943):0.09016687188,((646:0.2058689508,655:0.3193553519):0.1687695555,(659:0.4657802928,663:0.3075974592):0.05875653512):0.06143611293):0.07882257904,(649:0.4067985799,657:0.3395689024):0.06931326433):0.150604036,652:0.6022383568):0.1381558119,1773:0.7810595561):0.2956736169):0.2723417991,(((((((487:0.5387065952,1114:0.3674010435):0.08605019224,1132:0.7839565287):0.09271016541,((((((((628:0.6086630896,1097:0.1360552766):0.03540851047,(((1096:0.1929907426,(1103:0.2579600740,(1107:0.1471976509,1113:0.3529270707):0.06511882161):0.05737885124):0.04240686793,(1098:0.1864107356,(((1110:0.4074126331,1121:0.4494685474):0.1076422284,1129:0.2793531303):0.08194423964,(1118:0.3641483472,1120:0.3091485976):0.02457411155):0.02406389287):0.02896601082):0.02297626649,1100:0.3021075249):0.02434366684):0.02856997916,1101:0.2232225815):0.0422794786,1104:0.4142791799):0.02736218864,1105:0.3282372247):0.03086824529,1109:0.3754290875):0.05187517167,((1106:0.2832412025,1122:0.5780744057):0.1190483519,1112:0.5335871030):0.05253479276):0.07063806002,1108:0.3168072460):0.02974198388):0.06640692045,1117:0.5961650998):0.0421841048,(1125:0.7300787967,1133:0.6456554794):0.04969877444):0.03390695726,1119:0.6906477439):0.06481783617,647:0.8760038501):0.2446934137):0.0542568232):0.07165802755,(((((((75:1.3082874470,((((((498:0.5249614077,510:0.1694649646):0.1209404965,1135:0.3444817553):0.05122531522,1130:0.4962240661):0.06512645892,1127:0.2217097331):0.05476536015,1138:0.2151787857):0.2163871374,749:0.7118710086):0.3332088231):0.150971788,(506:0.7394073574,648:0.3294807002):0.4959336699):0.2059276074,1159:1.0213503000):0.1258495834,((((519:0.8593747176,528:0.8173504273):0.12356674,653:0.6726753300):0.09304115986,666:0.6663650930):0.401810238,(((1756:0.6985825807,1759:0.6277253377):0.4011770319,1762:1.2355049698):0.2786505813,1883:1.7574994736):0.4671675581):0.2155137549):0.006193958238,1757:1.9124462243):0.09511932027,(((((((((((((579:0.1552876700,587:0.2235809530):0.5636864015,590:0.4565331550):0.09112566786,611:1.2159387356):0.09812487209,(((((((580:0.1930482371,(584:0.5331047363,588:0.3547812384):0.08400824386):0.1424167861,581:0.1906435197):0.09445088481,597:0.4300346065):0.02842559492,(589:0.3187395103,596:0.8210178883):0.07491089661):0.03531566075,(((582:0.2659555720,583:0.3909261161):0.1346521393,607:0.5464211865):0.04681651729,586:0.2266639909):0.06234205385):0.02476964564,(591:0.5607009284,(593:0.3799050547,601:0.6171329907):0.09300756757):0.07187213705):0.04888531176,585:0.4769337694):0.04596401141):0.04849522267,(599:0.5667775986,605:0.7016073074):0.2053845384):0.02776502241,(((594:0.3364390043,602:0.7113997491):0.2391534275,603:0.8066392026):0.06002396896,(595:0.5071104284,600:0.6966192253):0.08517887474):0.0707576562):0.05263497721,(606:0.4746898479,609:0.3197378360):0.2981357153):0.07260933303,((604:0.5774067218,640:0.6826268976):0.0400705927,608:0.6490024657):0.1373431431):0.05659946893,((592:0.4615501216,598:0.7548030821):0.1091960462,(610:0.7385325966,612:1.0076927503):0.1783982868):0.03978759486):0.09071503485,667:1.6218662358):0.1003128174,((613:0.9318111694,614:0.8543863267):0.1979638751,617:0.8223060951):0.04220213375):0.0612014563,633:1.2847013613):0.3283951547,((((651:0.4629897377,((656:0.4909848525,(662:0.2699767081,664:0.3647235560):0.1040874679):0.06933703313,1139:0.5508657822):0.09994874983):0.111840341,654:0.4872253812):0.3463698647,1616:2.1474275880):0.00759094258,1781:0.9109670796):0.3860856624):0.104747096):0.04321069114,(((((((((((482:0.3348617755,((483:0.2124610592,((486:0.3991648875,489:0.6027218335):0.06947613302,502:0.4571990739):0.07929874159):0.0457737162,488:0.2632581600):0.05092453536):0.0306013109,(((490:0.2761314019,496:0.6065620431):0.04465297546,491:0.4815585225):0.07794945968,493:0.4112668314):0.05303280401):0.03682276014,(616:0.2750300303,(618:0.4147905740,620:0.3379977337):0.07263829194):0.04646972397):0.02901179474,615:0.3032691667):0.06156240072,((619:0.4800487199,623:0.5106488115):0.07222265074,622:0.6300688470):0.02938137376):0.03861525991,631:0.8686145153):0.02193003581,1115:0.4240265937):0.04707825253,((621:0.5222894125,1124:0.4534179623):0.0665075494,624:0.8123827278):0.1200697378):0.02153273774,((512:0.6507904438,625:0.5174675941):0.1658007537,(626:0.8477692367,629:0.6382309412):0.1408927377):0.1019506551):0.06611302091,665:0.5939789758):0.4175720516,632:1.1910674814):0.09932140063):0.03720695941):0.103213275,516:1.3956166135):0.05925409215,((((661:1.0103226633,1881:0.9618048809):0.4384312203,(((1206:1.3025498841,1884:0.7354219005):0.9911274558,1848:1.0630075574):0.2469279834,(((((((1380:3.7819919166,1838:0.5338008532):0.1046590872,((1816:0.4223256977,1826:0.4594496257):0.05710694712,1828:0.6817497165):0.08566158985):0.04890601547,((((((1609:2.3006809382,1820:0.1874161612):0.3852574164,1825:0.5461813056):0.05523901383,1817:0.5289494372):0.04488394797,(1821:0.4960204048,1850:0.6361221912):0.1086949108):0.04595514628,((((((1801:0.2206328757,1802:0.2749028850):0.09517051407,1841:0.8884449282):0.05508912799,(1812:0.4504402982,1827:0.7179599078):0.124210115):0.05155395665,(1822:0.5506879686,1834:0.8365744933):0.2040689981):0.02982273197,1823:0.6500382852):0.06906904639,((1808:0.3962196895,1818:0.5877103099):0.1517746405,1813:0.4658005964):0.04901974604):0.09327381964):0.05393976683,((((((1803:0.1008169818,1811:0.3807631937):0.07725089685,1804:0.5493488168):0.2964328419,((1805:0.2189290547,(1806:0.1593590589,1837:0.7202874130):0.02240925655):0.04732619403,1807:0.2186043255):0.05986428706):0.05337947347,(1809:0.3035579346,1810:0.4032164149):0.07471167362):0.04988506253,((1814:0.4273106751,1832:0.8147601366):0.1371770072,(1815:0.5321943673,((1833:0.6086667568,1885:1.3719239676):0.3879073099,1836:0.5629775921):0.1687838956):0.0571861095):0.07392619748):0.03839345653,1819:0.5733507624):0.04539750124):0.04652477083):0.1261281266,(((1824:0.8663006551,1829:0.5419108094):0.07466758387,1840:1.1036451751):0.01752016833,(1830:0.5433641007,(1875:0.6381709327,1876:1.1404379209):0.2217283523):0.1776902198):0.04127091119):0.08738198797,(1831:0.7578020031,(1835:0.7363587963,(1871:1.0865150868,1873:0.5225694619):0.274635057):0.08441567996):0.1577263409):0.08146333031,(1860:0.7231615091,1870:1.1386482210):0.6473090964):0.07642090102,1882:1.6317608963):0.168847969):0.2268037767):0.1301988904,(1162:1.1123661716,1163:1.0803015393):0.02036907043):0.1778689465,((((((((1140:0.3636486946,1141:0.3779959772):0.3040845432,(1146:0.9366880880,1148:0.7575173299):0.1275424176):0.05088356804,1149:0.7197476111):0.1305776743,(((((1142:0.7710390377,(1144:0.5633099237,1169:1.0857890922):0.170223797):0.1060192021,1143:1.1796144946):0.0726349791,1150:0.4894494152):0.03463853729,1179:0.6469523027):0.08230010058,1145:0.5983994495):0.08535263834):0.04774450211,(1147:0.6140838317,1154:0.4502472800):0.2585076818):0.2356919666,(1167:0.7686435668,(((1178:0.3063781265,1537:0.5090955418):0.6811759096,1186:1.4241323601):0.1175798122,1530:1.6156259930):0.2133983809):0.2527442998):0.2299579308,1160:1.4061004119):0.08758607271,((1166:1.0116205734,1538:0.7821608772):0.255397969,(1526:1.2457694406,1528:1.2712648730):0.2680810339):0.2717107357):0.09793489953):0.1040082941):0.08855052452,((((((32:0.3197121985,((77:0.3741528961,80:0.4534151218):0.01614708566,83:0.5701003722):0.08811620348):0.7180690403,((499:0.2506032705,(503:0.3340119664,526:0.7855927292):0.02956929704):0.05372654475,(((((((((501:0.3559039846,509:0.3619571223):0.1621025502,630:0.1533407996):0.07415857877,(627:0.2000220778,637:0.2597841124):0.1577407724):0.04957579368,(636:0.2611482797,645:0.4614076852):0.09984306423):0.0316604596,((634:0.2303375704,(639:0.3900044443,641:0.2575852602):0.09485568171):0.03827500677,638:0.2274289750):0.02648368863):0.03330885076,(635:0.3057849584,650:0.6750931166):0.09239465136):0.02995625013,642:0.3526155497):0.03170426102,644:0.4076404973):0.04328240217,660:0.3516851855):0.0598041583):0.5228942878):0.3124793499,((1521:1.5863614872,1534:1.2269348573):0.08997092422,1763:1.5627238139):0.1335397366):0.07233287906,1550:1.7388229802):0.0140430336,((859:0.0571462827,1211:0.8267103012):0.7860195683,(868:0.7606512168,873:0.8600679879):0.6973628102):0.06141703226):0.06577457304,(54:1.0953810713,(((78:1.2897799443,876:1.6693149191):0.05426584078,(((834:0.4753917446,840:0.2808465903):0.3008059641,846:0.0000022033):3.023017186,1187:0.7590324703):0.7546666636):0.063611705,(310:1.2434510231,1775:1.6977725518):0.2722776362):2.880664654e-06):0.1511326496):0.07078352279):0.07081920405,((((((576:1.5911477179,1220:1.2775149390):0.4713681982,(1767:1.4710452799,(1799:1.7075815345,2248:0.9708202370):0.5943245045):0.05685611454):0.1783224531,((((((1173:4.1553757432,1761:0.6430572359):0.1630314967,1769:0.9577348732):0.7537588728,((1778:0.4531675455,1792:0.3586148661):0.2086645746,(1790:1.1702513478,1798:0.6731269245):0.1227021046):1.312489241):0.3309216521,(1793:1.0781545128,1796:1.7280933689):0.4396760609):0.1037730214,((((((((((((((((((1707:0.2370798184,1711:0.3639512451):0.05461168275,((1708:0.4787241511,1715:0.3555439714):0.06378015017,((1709:0.2079087608,1718:0.4507579860):0.06980213482,1717:0.4812959583):0.03783806015):0.0459520652):0.03589244004,((((1712:0.4719953522,1716:0.5635081801):0.03551149056,1729:0.7864264043):0.04311279603,(1721:0.4786816160,1724:0.4929502396):0.1043595684):0.06793343322,(((1713:0.3394223973,1725:0.6116497908):0.04768650707,1738:0.4959857638):0.02570982652,1719:0.4949877758):0.0511269772):0.03748138257):0.03102221187,1710:0.4024692054):0.03336096537,1714:0.4222249705):0.07182558661,(1722:0.5271086648,((1737:0.6668674861,1739:0.8546201157):0.133031715,1746:1.2888247748):0.1465656688):0.09318846907):0.05728292663,((1723:0.5819167910,(1726:0.5940072748,1741:1.3403651452):0.1469418578):0.08479856068,1745:0.5774098535):0.03472272667):0.02434679318,1740:1.2025971881):0.02316000737,1720:0.5453884595):0.08500119776,((1727:0.7023404769,(1731:0.7581206320,1743:1.3453730848):0.1428675934):0.07505398685,1733:0.7710156331):0.09604538027):0.0308498245,1784:1.1625830467):0.06106941411,((1728:0.8358197503,1730:0.7438111782):0.09174326162,(1736:0.8307238210,1750:0.8996300395):0.09172703404):0.0925755624):0.09036128732,1735:0.9555179712):0.04249219283,1732:0.9058790459):0.0709456926,((1734:0.9453156197,(1747:0.0000026001,1752:0.0000021265):1.031467107):0.08819506642,(1742:0.7645037586,((1753:1.4745797458,1783:1.4166291759):0.2909036168,1785:1.6427246851):0.05032280054):0.2020513548):0.07606971617):0.1233282258,(1744:1.4425141278,1748:1.4594675519):0.3871718911):0.08333093288,((1765:0.9312494534,1789:0.5353760115):0.9786910562,1782:1.6350742396):0.2563599329):0.01719629292,((((1760:0.6860711380,1770:0.6864531259):0.4741637444,1771:0.3510199605):0.7359533874,1794:1.2961092759):0.2208973166,1772:2.0270317927):0.1226163984):0.1640793854):0.1443676388,(((((((((((1379:1.8145322940,1943:1.3686664195):0.1346047735,1930:0.4451109402):0.04233186148,1936:0.8415149770):0.1651578951,(1921:0.4400604880,(1932:0.6620899674,(1934:0.7031923375,1939:0.6754573896):0.1156003333):0.1011211659):0.1058167022):0.06807237155,((1925:0.4454846994,(1935:0.6195335961,(1937:0.6617044035,1938:0.5132650326):0.3254448052):0.2017750126):0.06543605953,1928:0.4766462268):0.08435865115):0.07637718467,((1896:0.3188824890,1898:0.1444417763):0.1276659049,1910:0.2766843593):0.1250757386):0.03638810644,(1927:0.3576010471,1929:0.3619303406):0.2605807071):0.05432115098,((((((((((1887:0.1032078538,1888:0.2384300074):0.1796589298,1890:0.3029064782):0.05307670311,1893:0.2882517846):0.1154667167,(1891:0.3019279767,1894:0.3203471022):0.08548799757):0.07134593915,1895:0.3661720261):0.1107549137,((1905:0.1447624238,1931:0.4135204222):0.2757682164,((1907:0.5582722118,1913:0.3396187908):0.051020584,1926:0.3114496346):0.05177911122):0.05494776773):0.03982018231,1902:0.3994470217):0.03839636243,(((1892:0.2002956945,1901:0.2659258730):0.08272279204,(1899:0.3332185911,1900:0.2346285236):0.08935752686):0.03282229971,1897:0.2866754694):0.03608285624):0.03848440539,((1903:0.3016407190,(1920:0.4865025120,1922:0.4128971241):0.06931393582):0.08444847427,1916:0.4719164792):0.0765742615):0.03937877271,(((((1889:0.3821997767,1918:0.2769331955):0.2136703122,1914:0.3687089250):0.1295639761,((1904:0.3903271092,1919:0.5118022123):0.115077175,1912:0.3920799117):0.1162069434):0.09220963269,1923:0.7101654276):0.0484166597,(1911:0.2884816704,1933:0.7537026194):0.1193752556):0.02697446671):0.02705959223):0.06616179281,(((1906:0.2990682532,1908:0.2906616207):0.1430396276,((1917:0.2922112020,1924:0.6104162073):0.09862188971,1942:1.6468695188):0.09237125998):0.06979663694,(1909:0.2757860089,1915:0.4428174995):0.1023777784):0.01218520346):1.017488165,(((1777:0.6300937567,1791:1.3763996517):0.7571936331,(1787:0.5233821971,1941:0.0410147093):0.4175459825):0.2980008172,1786:2.4570777890):0.1284160901):0.2775824086,1758:1.6117849172):0.06382756476):0.09629857546):2.463054911e-06,1940:1.4304055216):0.05861559919,((((((2024:0.2535503577,2025:0.1927444055):0.213554504,2061:0.4355074958):0.04286051329,(2028:0.2835161997,2040:0.5259780084):0.06362104042):0.05906727874,(2036:0.4073111738,2044:0.8267076702):0.1620948302):0.04139957767,2066:0.6094369447):0.06754297111,(((((((2026:0.3868080551,2027:0.2767001135):0.1363811313,2031:0.4608894383):0.09761929342,2063:0.5499894363):0.04267412305,((((2029:0.3864065249,2032:0.3145074505):0.1004664946,2035:0.4289456620):0.06792078684,2030:0.5115612692):0.04460771836,(((2034:0.4122592301,2038:0.4761841427):0.06260370406,(2037:0.4812380041,2045:0.9555980392):0.1004473627):0.07140675823,(2041:0.6419509665,2064:0.6187322754):0.1015727282):0.04053029733):0.03029846792):0.06070111808,((2033:0.3128522880,((2039:0.4566606060,(2042:0.6313353611,2049:0.7145856832):0.1405830341):0.09885407201,2058:0.4810941084):0.08988627055):0.06690342486,2054:0.8687168370):0.04609347867):0.04851062456,((((2046:0.7778251388,2048:1.0887528129):0.04054109998,(2051:0.6399755880,2059:0.9891152351):0.1941722451):0.09359704449,(2060:0.6113176268,(2065:0.1731436675,2247:1.6448385097):0.2027604657):0.1517878714):0.02520785775,(2050:0.8615171527,(((((((((((((((2052:0.4644295880,(2067:0.6029980117,2087:0.9042487738):0.137983245):0.01088517606,2075:0.3112179440):0.03369698062,(2077:0.4355310529,2101:0.5814837057):0.3488831271):0.09218815677,((((2057:0.1398267758,2098:0.7250188025):0.205738892,2091:0.5165238731):0.1580951518,((2069:0.2384161215,2081:0.9439602657):0.2531724979,2079:0.5189356653):0.04359364861):0.09825815562,(2068:0.5752521007,(2082:0.1900213922,2093:0.2196792289):0.2723257063):0.3609275302):0.1089077004):0.09243090617,(2089:0.6602882549,2106:1.7049749919):0.1792656343):0.09594186124,2103:0.9389686635):0.06962301516,(((((2071:0.3667478957,2078:0.4803849976):0.09435715186,(((2076:0.2401864418,((2086:0.4440407035,2100:0.5109687678):0.09739063,(2094:0.3108831101,2097:0.7687541892):0.1992434105):0.1393891705):0.06101105695,2088:0.1471396536):0.07084266909,2080:0.4683811922):0.1235001987):0.13369321,2072:0.6042749545):0.1167709966,(2085:0.4623531628,2092:0.3109364242):0.08610596588):0.1059777958,2096:0.6250917301):0.2415767026):0.2082956762,2099:0.3661930842):0.05369888572,2073:0.2368165511):0.1374757677,2090:0.2360469935):0.6249710424,2105:1.7602885809):1.21772128,2095:1.8799366996):0.8066695699,2062:0.7789534552):0.0950049373,2056:0.9609282615):2.588716903e-06,(((2053:0.4227084053,2055:0.6365119864):0.2945280134,2084:0.6434768345):0.1153749916,2070:0.5150665273):0.0780638896):0.03786464097):0.08777592201):0.06217206619):0.06841756051,(2043:0.7177456820,(2047:0.6613443078,(2074:1.1117175885,2083:0.5207275107):0.3921879979):0.1346658921):0.07476605314):0.01147287441):0.8185421436):0.1004898003,878:1.4455890221):0.04075902951):0.07295133604,((((((35:0.7972590572,((745:0.5183819263,1157:0.6601671281):0.08015018194,746:0.4742397908):0.1684960273):0.3770307182,1156:0.8832105654):0.2412363919,(((((845:1.0297482587,965:1.5194980512):0.2200977741,(945:0.8940073477,947:0.7299251426):0.4810062603):0.1427754789,(((((((((((((879:0.3634801690,886:0.4115095086):0.1694235732,(893:0.2698913538,922:1.1849213799):0.4020414843):0.09947628748,(881:0.2393842477,885:0.6476634090):0.2690583084):0.09836446568,((((880:0.5347372125,882:0.2402867401):0.1238331834,883:0.4282011061):0.405112107,899:0.7235075737):0.03336806707,(889:0.4763926410,(895:0.8201471033,910:1.0631036546):0.1481451308):0.0637103636):0.05621470399):0.05566136688,891:0.6306102958):0.05154895305,(888:0.5218578356,924:0.5821123921):0.2545655728):0.02970666092,(890:0.6470781973,909:1.0537432447):0.1974991083):0.07779659447,((892:0.8020714143,(898:0.6208350844,(902:0.6396126037,(914:0.6368584346,919:0.8516610556):0.6500594614):0.06809759273):0.1440458403):0.08926809034,(((894:0.4592034327,911:0.7895127690):0.1313003525,901:0.6146477734):0.08117219693,900:0.8446186782):0.07492913734):0.0779679788):0.03981719254,((906:0.8531278217,907:0.7548318874):0.1695944063,(915:1.1295813795,916:0.6833175000):0.1878911436):0.117412372):0.08198213279,((884:0.8041480639,(((903:0.6637333786,912:0.9780940886):0.2528028713,923:0.7549959671):0.07069402016,904:1.0369277703):0.04793235974):0.1424809126,((887:0.7386119931,(905:0.7924089913,913:0.8848375325):0.09313997297):0.07528460728,921:1.2985192309):0.03230102843):0.1312169026):0.07428089689,((896:0.7973616746,908:0.9068043003):0.2347886991,(897:0.5795130926,917:0.9809477639):0.127870639):0.1258905988):0.154169275,(918:0.7790239711,(920:0.0644885419,943:0.2667548779):0.5211357619):0.5728797003):0.3816284717,(((927:0.5223714254,(934:0.5576922965,948:0.6074812323):0.06507567598):0.1018338661,932:0.7033895951):0.1269883643,938:0.7815563940):0.5659534818):0.05075439982):0.04868080806,(949:0.6526796746,(966:0.2751317859,967:0.4529975194):0.3802002795):1.145170778):0.05232293531,1181:1.7456540487):0.07529169318):0.04644862588,(((525:0.2712363676,(527:0.0000028118,530:0.0000010415):0.08714439203):1.087230494,(1161:1.2076347723,1472:1.8580343138):0.06897899242):0.187675587,854:1.1721252134):0.3166383087):0.008109275466,((84:1.6717913063,((132:0.7153161680,164:0.6865117791):0.5408309829,(1776:1.4771077423,(1779:1.3486722918,(2278:0.0000023643,2279:0.0000026508):2.819841614):0.4779883113):0.2799241382):0.2995161952):0.01666683636,((((((((((((((((91:0.1568808532,100:0.2779103792):0.1102335471,(121:0.6850896702,(122:0.5979655146,124:0.7367730597):0.1102290437):0.08564793689):0.05657040343,((103:0.2557111800,105:0.2474442906):0.05231422998,108:0.3716138923):0.05620718421):0.02375882148,((((((92:0.0761717945,(93:0.2201700366,112:0.3697294656):0.06572439221):0.03480958775,(94:0.1677922792,95:0.1457839398):0.06356126185):0.02012495556,((96:0.2136467075,106:0.3004656236):0.01554575344,97:0.1767367797):0.06102860594):0.04780634905,(104:0.2151945224,118:0.2314631880):0.04544673462):0.009398134665,((113:0.4044350416,116:0.5399310848):0.07984781845,125:0.4147410091):0.05486844457):0.04318861222,((98:0.1908855261,129:0.4174948113):0.05000534912,99:0.2711199098):0.05155983284):0.01950300504):0.05724318789,((102:0.3156184992,107:0.3896222261):0.01109003339,110:0.4388724126):0.03719995838):0.05362123933,114:0.4853409137):0.01657549797,(109:0.3309052411,119:0.5716920066):0.05091675724):0.06545203053,(111:0.4075032278,120:0.5983383954):0.08073353472):0.03978740666,(101:0.5897327690,126:0.9044350554):0.0626663877):0.09699490888,((115:0.4204070408,123:0.6882156893):0.09641876392,117:0.5896961835):0.05335529001):0.1353658913,(127:0.5937414025,128:0.7524195789):0.2615556809):0.1265822699,((130:0.3493780689,134:0.2673189259):0.8443873093,(131:0.9657000045,133:1.0308863196):0.1708373697):0.09520255239):0.180072235,(154:1.2360875096,1554:1.1309391603):0.350181563):0.356404691,((((251:1.6151449178,1184:1.4454690121):0.2071666004,((925:1.4894699163,(1545:1.2889811498,1546:1.8742236742):0.1348285677):0.2850125581,1455:1.6589554284):0.07768924437):0.1576128517,2159:1.8657624494):0.1836915865,((((((((((((((((1392:0.5340458100,1417:0.3213034810):0.1103682329,1427:1.1532484890):0.08711122098,(1416:0.6486936827,(1426:0.7845545870,1436:1.7362291689):0.2747730401):0.1696225574):0.1240827713,(((1393:0.3159204323,1394:0.2291302086):0.1324426118,1404:0.7663523411):0.09890018873,1397:0.5379654868):0.1323668185):0.0638488831,(((1406:0.4336459315,1414:0.4531346305):0.268530142,(1409:0.5307682138,1412:0.7928946763):0.1136867328):0.08785680277,(1407:0.6026448962,1420:0.3310406904):0.08908201616):0.05455633518):0.0546631223,(1395:0.2737371501,(1402:0.3194179962,1415:0.6901280892):0.07338166563):0.0546354119):0.03260637804,(1398:0.3378565737,1403:0.3150437619):0.2969024816):0.02002813708,1401:0.7107073878):0.05712150891,(((1408:0.8929564559,(1410:0.4973293002,1425:0.9637355245):0.2168562735):0.09637846375,(1418:0.7332206644,1431:0.3468872605):0.1634340498):0.06019453629,(1413:0.5414035522,1450:0.6121124905):0.165511787):0.06232498478):0.06483253679,((1396:0.4890875627,1400:0.4648329715):0.1300891024,1419:0.9353054504):0.1506484021):0.04735353198,1411:0.6255217691):0.0547615276,((1421:0.5803844037,((1424:0.8236089982,((1434:0.9144931871,1435:1.2187024780):0.04994413229,(((((((2249:0.0000027830,2250:0.0000024905):0.01669580994,((2251:0.0000010415,2252:0.0000010415):2.797800577e-06,(2253:0.0120927420,2254:0.0181410801):2.783923139e-06):0.007177117428):0.1059696136,2256:0.1471583664):0.08108571712,(2255:0.0943573831,2258:0.3033814259):0.04239683523):0.1222853305,((((((2259:0.0149285656,2262:0.0100677553):0.1715678339,2271:0.1838425404):0.05511330178,2263:0.2760244585):0.1010828288,2265:0.4464750618):0.0857789792,((2260:0.0000021291,2261:0.0000010415):0.3287963816,2264:0.1940929711):0.210378058):0.3432753191,(((2266:0.0000024206,2267:0.0000010415):2.358718037e-06,2282:0.0000021527):0.4158157992,(2268:0.0000026103,2269:0.0000023016):0.335631836):0.3281363292):0.1327323319):0.08713678762,2257:0.3349516013):0.1718915286,((2270:0.1288737923,2274:0.1802162064):0.1934357699,2275:0.3660105590):2.202475787e-06):2.113505938):0.1398659583):0.08520904311,((((1453:0.2325180239,(1457:0.1572560436,1459:0.3163729639):0.08362442831):0.06688071033,(((1468:0.1517597684,2283:2.5274549051):0.1543578343,1473:0.1483058327):0.03636850431,(1470:0.2240218442,1476:0.3907988889):0.155512828):0.07175271886):0.06665326782,1466:0.1843726509):0.06678926109,(1474:0.2099131710,1475:0.2297389379):0.05977690556):2.373291057):0.02545269944):0.1259508365,1422:0.7864468980):0.1118858275):0.1060185075,1440:1.0541029898):0.05503820182,(1405:0.6325170978,1428:0.8226618074):0.1252514668):0.0904435314,((1423:0.8457067349,(1430:0.9411900720,(1432:0.9533375747,1437:1.0803739563):0.2511407233):0.1888949187):0.1127818515,(1429:1.0046514073,1433:0.5092451531):0.2522972838):0.1091835104):0.3370595069,(((((((1399:0.4921961084,1611:1.3188245299):0.6773337859,(1446:1.1029365182,1447:0.6754800135):0.2237082299):0.07201280487,1448:1.1791572234):0.01105125604,1452:1.0499941464):0.03678670795,(((1441:0.5359942998,1451:0.8427516166):0.1060533555,1444:1.0048709384):0.1294915583,1442:0.6819034443):0.1000917088):0.2681854884,1443:0.8167249006):0.3583224593,1439:1.7765730477):0.2715601031):0.225733507):0.1277289801):0.06466847521,((((((((179:0.6395299994,((((219:0.2841505912,243:0.5317575655):0.1136054649,222:0.4660712341):0.04503271332,(226:0.4125654598,((227:0.1633596694,258:0.3386406902):0.1222624004,264:0.3438733371):0.1151377833):0.0623692093):0.03444012976,262:0.5525995048):0.05560506217):0.2490474526,244:0.5433494903):0.7810158816,1171:1.2734876250):0.2536720727,(((((((((((180:0.3594358251,203:0.4533169749):0.1456371979,209:0.7130315094):0.1124252751,204:0.4988047464):0.1572732373,((((((((181:0.2176854966,((((182:0.3157621839,196:0.3389505186):0.05738740084,183:0.2431156107):0.07006809466,192:0.2723528661):0.1909719497,(190:0.3198120630,(201:0.3350827331,(207:0.3960157845,215:0.5279576626):0.1840586666):0.1230261364):0.05444584687):0.04656624372):0.07117724819,((((187:0.2523096438,195:0.2680720103):0.05892769588,193:0.3021038987):0.0201624286,191:0.2392230706):0.05355994334,(189:0.3252335026,198:0.3071748771):0.07721606712):0.03392646475):0.04194136584,(194:0.2574571010,200:0.4132132209):0.0979694363):0.01852980026,202:0.4362388636):0.04488264594,(188:0.3331505376,(199:0.3441536762,214:0.6418795031):0.07640707608):0.05122958532):0.03742978723,((184:0.1898537163,186:0.3175714934):0.2402887966,(185:0.6250360595,206:0.4483901789):0.06062148463):0.05720015966):0.03864874403,205:0.4650914049):0.0847201866,197:0.4709462183):0.04798493293):0.05735110543,210:0.6663437930):0.1021749976,(((208:0.3709120208,212:0.8377398667):0.1579239185,213:0.8731496491):0.09217114701,217:1.2327496383):0.06846288069):0.07481511222,(211:0.6047501136,216:0.8254195872):0.2160599179):0.191110385,(((218:0.4223664183,(220:0.2571885964,236:0.6196721241):0.08468127926):0.2587333825,228:0.6173979914):0.8353441937,233:1.4457321981):0.107542675):0.1569269022,(((221:0.3619278677,((238:0.7057698909,265:0.6763697009):0.1107333964,254:0.5875126840):0.08549183385):0.06889298206,(232:0.3891322973,(((239:0.6099663411,261:0.3629378471):0.05804127268,248:0.7388679741):0.04574763172,257:0.7396567129):2.300464612e-06):0.04696822787):0.04297703146,(242:0.4363034540,249:0.5135719191):0.05759725077):0.7969281779):0.0588527091,((((223:0.7218592887,229:0.6912378135):0.2121956547,260:0.8270949054):0.0815433518,(230:0.6146549951,234:0.9390677086):0.1992354099):0.1842100328,224:0.8779738888):0.1790087164):0.0855893816,1152:2.1302274699):0.0370104014):0.05884816883,875:1.5274274970):0.05471803494,(839:0.4299656122,(((842:0.4198810453,(1755:1.2226001200,1788:0.2556379517):0.1594069818):0.1661842373,848:0.4699301223):0.06882824098,((849:0.6596309621,852:0.6501969899):0.106331447,851:0.5778481322):0.07665100681):0.08119026607):0.8399428511):0.05978122433,((((225:0.2353888309,((((((231:0.1872103119,((237:0.2813978523,255:0.2404507699):0.03805263195,259:0.4717587575):0.01245441327):0.02969644836,250:0.3418957750):0.02211974488,(235:0.4127152271,240:0.2628302980):0.07580191006):0.03464192974,((246:0.3314063411,(252:0.2800288140,263:1.0071496728):0.1573564092):0.07042074189,(247:0.3646218668,253:0.1588399650):0.03453114729):0.01550718768):0.08325776805,241:0.4161183172):0.0409769936,245:0.2814955341):0.1157653182):0.4578984711,((935:0.5687007319,964:0.9096617981):0.1205039208,968:0.8389345316):0.6034834751):0.3065412412,((((((((531:0.2284426398,532:0.1760242672):0.04125355333,((((533:0.1864233039,559:0.4168675953):0.04406219383,(539:0.1954827926,560:0.4256260394):0.02850301896):0.006234876434,(556:0.4127954957,((561:0.2052531356,562:0.2784773103):0.2952532952,565:0.5586035020):0.08493899954):0.09129320954):0.02353791986,(((((((534:0.1806336611,554:0.1912690650):0.03226569932,541:0.2733789681):0.06409680524,536:0.2013667495):2.580964059e-06,(((549:0.1731985791,568:0.8376831386):0.08349274335,564:0.7432604425):0.09743828759,(553:0.1820601942,558:0.4508620099):0.08048700687):0.0419954752):0.01737296757,((537:0.3545027434,548:0.3038832856):0.07905839494,557:0.3570063851):0.07684032796):0.01013003962,(((535:0.1568042363,546:0.2361764698):0.02455979097,(538:0.1618246895,(543:0.2301122391,544:0.1895704966):0.03802178273):0.03610956):0.141185492,540:0.3003315792):0.0409938427):0.0156735917,((542:0.2777483418,((545:0.3577638575,((555:0.3281199866,566:0.7531320168):0.05968395348,567:0.6964367550):0.02862045589):0.03887299523,552:0.3727197031):0.03701788338):0.02734299972,(547:0.2054825333,563:0.4040388528):0.1244718679):0.03895579985):0.01485220894):0.07446894567):0.1247047058,551:0.3363141495):0.1014917551,550:0.3154596552):0.2249693211,(569:1.3768161611,570:1.4237012882):0.2394297):0.4212903836,(574:1.8694680628,578:1.6264362446):0.3455214223):0.278487338,572:1.4936146000):0.3842844803,(571:0.1816518402,1612:1.7188965411):0.7091159944):0.2468956978):0.2808389144,(575:1.5988794405,((783:0.9068585275,785:2.2803645409):0.5458070842,(1754:0.5821373113,1774:1.1454997641):0.4142190839):0.4451773107):0.1385355112):0.1391111295):2.225302709e-06,((256:0.8374227278,(420:0.3829987961,421:0.5243959214):0.8157740733):0.3781336385,1454:2.2916934292):0.1044083154):0.1097932661):0.06484961299,((937:0.1271554182,963:0.9804350838):0.7240989382,1170:1.3483346167):0.4944787909):0.02424921707):0.1143921488):0.0539288024,(((437:0.8952216960,1055:0.9609053527):0.1240514039,(1153:3.3607465447,(1158:0.2862058130,1183:0.3654636098):0.585051779):0.1792371011):0.1633609377,(((((((((((((((((786:0.4588442296,788:0.3378254066):0.07672835033,(801:0.4188478399,(((809:0.8166519152,825:0.6397283626):0.04329792152,818:0.7799809451):0.06936822957,828:1.0827683031):0.1032995226):0.06922536613):0.0601859229,831:0.7089900164):0.03178665184,(793:0.1782758231,835:0.0417053801):0.234254555):0.06300709294,(797:0.4078782640,(815:0.4097919667,822:0.6906664398):0.3511068847):0.1225393398):0.06658915189,((((((787:0.1806194315,808:0.5859149716):0.06956300236,(804:0.5444543734,806:0.3786209847):0.06915827311):0.05233096562,(798:0.3391254692,802:0.4434714153):0.1220314143):0.03772363103,(817:0.6232923033,823:0.8205826566):0.1752551562):0.03359837594,((789:0.2827310849,792:0.3750935255):0.130173581,(794:0.3907437415,813:0.6482097856):0.1206383128):0.06659239645):0.0362260348,((796:0.3150517735,799:0.3226556078):0.08344644268,803:0.4949076856):0.06010471624):0.03546723535):0.04818029469,(790:0.4193314635,(791:0.3280762942,(816:0.5674285958,833:0.9947214274):0.03898357404):0.09765975052):0.06068463212):0.05869128084,(((795:0.2440706749,800:0.3395245288):0.1191149569,((805:0.3148038246,812:0.5088983846):0.03467969858,819:0.8325930834):0.09123540995):0.07797450529,(820:0.6082466741,826:0.3884258887):0.1465369563):0.05102495463):0.05861661419,((829:0.4181878933,830:0.6416854038):0.06885179491,860:1.2526561171):2.242398036e-06):0.01184078026,807:0.5541666829):0.07080814252,(810:0.5425123549,814:0.6542674050):0.09804011232):0.03566453344,(811:0.6175395229,(821:0.7668370529,832:1.4071417443):0.1433341129):0.09132064727):0.128642392,((824:0.6116098922,827:0.6650103421):0.1763588212,836:0.7361921095):0.1309910501):0.3112083502,(857:0.6804453739,1192:2.1219467508):0.1773611913):0.07617275202,858:1.5423625553):0.02300450027,1371:1.5862120071):0.1667640887,867:1.2789285054):0.04342915184):0.1221181625):0.04939792701):0.03299716885,(((((20:0.4752046414,85:0.6260929781):0.1764969218,37:0.5857001577):0.2764949696,((57:0.5884136449,60:0.5901436723):0.2822618663,1541:1.4952535888):0.3135014118):0.09513501127,(((((((28:0.7278155448,76:0.5420408877):0.1228478432,((31:0.2784444850,748:0.2757409629):0.07180480226,34:0.6327569776):0.1149923918):0.10742629,42:0.8654202045):0.04955602624,504:0.6666376472):0.3550908771,955:1.0933029752):0.176808693,((((((((((755:0.2762103608,756:0.2282425882):0.09460606462,(758:0.4856211782,767:0.6864756496):0.2239993026):0.1264885644,757:0.4676085340):0.06641795361,761:0.6939214399):0.1197869479,760:0.7651250802):0.05935229244,763:0.8197402359):0.05123210227,759:0.6432870082):0.07641915282,((762:0.6973533201,(778:0.5485992060,1215:2.2988817352):0.8927409512):0.05564114509,766:0.8793555623):0.09862426875):0.09452547154,764:1.0195045537):0.1641251425,(765:0.6355607790,772:0.5395598838):0.1246620844):0.5292298752):0.1089378005,(((513:0.5451802732,769:0.4154964892):0.341999378,(1749:0.4015923266,1751:0.4947738855):0.6585610763):0.3147329465,777:2.3720668904):0.09855485596):0.1466204858):0.01884522089,(69:1.2100508798,1037:1.1594750473):0.1119647253):0.1304927862):0.0003279711361,(((305:1.9755826526,((((((((311:0.5618442683,333:0.6563311184):0.1067867024,324:0.6223050005):0.03771992305,346:0.6738998882):0.08110788929,((((((319:0.6280267976,352:0.6289186450):0.05704696261,((326:0.5789553892,((338:0.6215127849,349:0.5698621824):0.06870665518,(342:0.3951185075,357:0.4691601000):0.1027530616):0.06550842872):0.0530355068,343:0.4686925323):0.08305614826):0.03026436583,(328:0.7641557304,((((331:0.5008171549,334:0.5259399666):0.1500569134,345:0.5369407388):0.04889281811,341:0.5059118711):0.06315463492,351:0.5897829558):0.04035561338):0.03936054784):0.05050159905,(((323:0.5328482978,329:0.3009217104):0.09368761072,358:0.4614438995):0.0619747676,337:0.2907468899):0.08330545369):0.04667433077,((321:0.5169499843,325:0.6930485433):0.1111788973,(339:0.6792099556,356:0.5733630797):0.08353729978):0.09539724886):0.0641673106,(332:0.5446477813,(344:0.4706014278,354:0.3866868706):0.05085780279):0.05827197987):0.0900801027):0.09141910208,(((316:0.5482566212,322:0.7728655022):0.07471023661,348:0.6816218239):0.07613217855,(320:0.6626359928,336:0.5231883505):0.09707379938):0.06434159312):0.04576920847,347:0.8832037273):0.01979024374,(350:0.4777398115,355:0.5247568730):0.1448578181):0.03678789872,(317:0.4839624642,340:0.5986146625):0.07601920591):0.8470332064):1.126242278,318:0.9929546679):0.5783253417,313:0.9828201196):0.6636132706):0.03403607626):0.02086828042):0.04237853694,(869:1.9101119960,1177:1.2162709646):2.073572104e-06):0.07861400362,148:1.0445033768):0.0168495806,((((175:0.3229273449,2161:2.1681827478):0.4966284944,1374:1.9211224048):0.1152207331,1035:1.0453269889):0.05531955022,(((((((((970:0.2548428406,1001:0.4647345948):0.08014998174,((((((971:0.0695072501,985:0.4046259071):0.1626479253,((977:0.2601103111,1002:0.4398024450):0.02984887673,984:0.3007697091):0.008737922019):0.05894104474,((978:0.2769396073,(990:0.5706192516,992:0.3949804854):0.08971682909):0.103822979,((979:0.3510712791,1000:0.1683203261):0.05099714539,((982:0.2417145694,1003:0.7560398176):0.06464397195,997:0.5309979960):0.04946553567):0.04562044608):0.02689558526):0.01083922966,987:0.3868880385):0.03026138441,((972:0.2889799351,(983:0.2506207812,988:0.5218502444):0.07101465458):0.07206199915,(986:0.3132106310,993:0.3990514008):0.1152065592):0.02959210247):0.0414400444,(975:0.2828803032,999:0.3709327275):0.07538132688):0.02921515295):0.05061542902,(976:0.2996784154,((981:0.3402051480,((989:0.3112361781,991:0.3092459479):0.1419622417,1004:0.9027644607):0.06278524728):0.04443863692,((994:0.4618744059,996:0.5165016153):0.09594922284,998:0.4843141862):0.06405480816):0.05275259381):0.04897160923):0.04856968611,973:0.2989710216):0.1325790301,((974:0.2155607447,980:0.1341137002):0.2953872775,((1008:0.5032951905,1009:0.5181455935):0.1768654401,1011:0.5975156604):1.01782015):0.08542961356):0.06918052708,995:0.6407570699):0.1467049068,1022:1.2867912279):0.07795833556,(1005:0.6171681152,(1026:1.0708865959,1048:1.3385322060):0.3379890058):0.0846466568):0.5279780136,(1795:1.5095837312,1797:0.6896234347):0.8934878756):0.1388425594):0.1232789193);
 03: -873015.283096 (0:1.9688775623,((((((((((1:0.7137690738,((3:0.5216267086,9:0.7797573558):0.09472590386,4:0.5702158927):0.005004337705):0.1310590715,13:0.9485103038):0.203777751,((((7:0.5033050655,15:0.5706371477):0.2673305753,56:0.8369110860):0.1257838394,(((21:0.1608189870,780:2.6016040503):0.1181390438,40:0.1590196811):0.3423900269,74:0.6542763238):0.0507268907):0.1194580296,((11:0.6184392495,(24:0.9038721582,36:0.7804136694):0.1447835409):0.1534456382,22:0.8602703870):0.07144356525):0.06569959756):0.1104239991,(19:0.6810669734,71:0.9737126924):0.3481964602):0.3065981541,(14:0.8037093386,62:1.2434168008):0.3444377229):0.4542739899,1165:1.7880207440):0.2208817006,2244:1.3230203877):0.03386854209,(((((((((25:0.2235261707,39:0.5809021239):0.08406567906,41:0.2565041924):0.6310270738,926:0.6691297391):0.4467082452,((434:0.5639555957,1185:1.3031990277):0.4515468518,(1047:0.1333573316,1053:0.1078559749):0.4561554025):0.4508880132):0.3568697599,(((((1123:0.2661621035,1128:0.2481911206):0.01753905854,1780:1.6054584108):0.04791215733,1134:0.2077207928):0.07153916182,(1136:0.2169094411,1137:0.2249461373):0.04419831335):0.08620559676,1126:0.2468698115):1.120671797):0.1083243858,((856:0.7102650254,1764:1.4432603999):0.6183705783,969:1.3119494450):0.2929073865):0.05840930265,1040:1.6797328267):0.07220592653,(((((353:2.5257219795,(((((((((((2102:3.8260625400,2128:0.0000023049):0.9003970013,2118:0.6525261572):0.1020695097,(((2104:0.1913948767,2109:0.4857087091):3.00196985,2124:0.1603083300):0.6421787336,2144:1.0770672364):0.1063052482):0.03922000944,(2117:0.6875259234,2120:0.7891731921):0.1022942572):0.09125556646,2116:0.7142140175):0.07728403433,(2122:1.0155371051,2140:1.2665936743):0.1256342207):0.05731372574,((((2107:3.0825778121,2129:0.5324941911):0.2496462664,(2123:0.7492201472,2130:0.6946057855):0.1172502812):0.1162617199,(2134:0.9645100998,2148:0.4864351813):0.2044690147):0.1216024754,(((((2111:0.5196310606,2113:0.3653802121):0.2806726268,2121:0.5488657903):0.1707988181,(2133:0.8593427035,2135:0.9469946489):0.2423238681):0.2395400919,((2132:0.9297962633,2136:1.0240870723):0.0133288592,2155:1.7095732807):0.1012252088):0.02621852378,2138:1.2582706490):0.1055336031):0.09758332074):0.08046287432,(((((2110:0.6649796123,2112:0.6113651717):0.1903541622,2141:1.2881123955):0.07563492317,(2115:0.5432232996,(2145:1.2050134971,(2146:0.1763720343,2150:0.2052613344):0.7297317259):0.3603312984):0.2237706448):0.07077079317,((((2114:0.1773954500,2157:1.3039714602):0.3985886864,2125:0.8177638489):0.1493320228,2149:1.1695544121):0.1619831112,(2127:0.8754014448,(2131:0.7591673075,2165:1.4689234302):0.3586045688):0.1112338159):0.1007013789):0.08807844688,(2119:0.6646019318,2143:0.9360318127):0.2756210667):0.05786736137):0.06847409479,(2137:1.0718895310,(2139:0.7027387949,(2147:0.9845169070,(2156:0.9950932450,2164:1.0806787785):0.7693920754):0.08991505947):0.08073478501):0.2614981464):0.1069737395,2126:0.8665651493):0.1185702901,(2142:1.1442628637,2160:1.8851638371):0.08822846715):0.1149356445):0.06476007909,((2151:1.2499025990,(2154:1.2815010521,2162:1.9119943798):0.3202733228):0.0859317804,2153:1.0924620127):0.2137604312):0.4233356224,(1381:1.8727606117,(((((((((((((((((((((1944:0.2032501398,(1945:0.1453199509,1975:0.5164446302):0.1523513444):0.05115844626,1965:0.4251869759):0.02675298634,1949:0.2054679162):0.03783234808,1946:0.1000416261):0.0337556876,1962:0.2967379704):0.0866782328,1947:0.1431927090):0.03309925004,1952:0.2055745189):0.03884045903,(1948:0.1639347435,((1956:0.1990380326,1958:0.2993610403):0.05426983431,((1964:0.1555105221,2000:0.7937856165):0.1219158607,1977:0.3533348343):0.1288045161):0.02734946631):0.01560974394):0.01836767643,((1950:0.1113594680,1957:0.2259923500):0.09233155698,(1951:0.1579724043,(1961:0.1688199343,1971:0.4808514815):0.07739666196):0.03504733152):0.02431988909):0.04938379993,((((1966:0.2864200978,(1968:0.2292234479,1979:0.5860120600):0.06897400872):0.04274479775,(1978:0.5752816785,1982:0.5248451361):0.1329295719):0.06268947225,(((1987:0.5646363197,2011:0.6388922794):0.04951865591,1995:0.3312608102):0.1089668159,((1988:0.5136741209,1991:0.6191802627):0.1090048805,1999:0.6816627658):0.113499175):0.07795965568):0.05308100304,1983:0.5769498230):0.05939610939):0.06207412598,(1963:0.2614181058,1967:0.4224736946):0.04013577468):0.01059850951,(1953:0.2410009328,((((((1954:0.2174248428,((1969:0.2312753422,1980:0.2489175978):0.2694243983,2006:0.8377198596):0.1605000156):0.03447939302,1960:0.2293611977):0.069861861,1974:0.5889580348):0.04432523923,1959:0.3219275104):0.06766692248,(1981:0.4004935071,(1986:0.3104512923,1990:0.7691060800):0.07877407459):0.1727757587):0.0972721394,(1972:0.4499344016,(1973:0.3327825012,(1989:0.2566906649,(((1992:0.2029027463,(1993:0.0846136831,2002:0.1684811482):0.06203087164):0.07364132094,((1998:0.2557227221,2021:0.3356607808):0.1128281942,((((2005:0.2621372927,2016:0.3869102967):0.02047038188,2012:0.2762603723):0.09504525252,2013:0.5038888339):0.07917635667,(2008:0.4292373337,((2018:0.7050345210,2022:0.5547825451):0.07819527103,2019:0.3845966330):0.07997899539):0.1006705335):0.05624835365):0.009118311257):0.05143788733,((1996:0.2597172247,(((2010:0.5493089412,2014:0.5218516776):0.08086562893,2023:0.4255163042):0.05558488817,2015:0.3372109572):0.08106782234):0.04098001959,1997:0.3041481507):0.03410430708):0.09817795392):0.4992105343):0.1092426644):0.0663840229):0.06107129759):0.03250968698):0.04780056364,1955:0.2072555666):0.1031452696,1970:0.3235465478):0.07432181001,((1976:0.3518748015,1994:0.7594845057):0.1644862681,(2001:0.7826507937,2003:0.9320977147):0.1359700079):0.04934315017):0.08332261512,(1985:0.5517390403,2020:0.6204296055):0.07438718266):0.08907082417,(2004:0.5083579062,2009:0.5787428390):0.1146721187):0.1192240809,1984:0.6470638826):0.1281286378,2017:0.6667461166):0.1492766855,2007:0.6046679328):1.196086934,((((((((((((2166:0.1738984995,2167:0.2266136508):0.2105571803,2173:0.4776503648):0.0739272063,(2170:0.4312357392,(2175:0.9547830189,(((2182:0.7815982302,(2203:1.0878501722,2206:0.8069237335):0.2967634457):0.158894159,((((2209:0.3373549543,2213:2.1364101030):0.392108429,2211:0.9243239575):0.09145847594,2212:1.3534040518):0.2622549877,2210:0.9101356460):0.4679742498):0.05743870363,2183:0.8080645205):0.1406406564):0.1661461605):0.04505785875):0.08030924929,((2169:0.4970208552,2179:0.8179602333):0.07218360316,(2172:0.6034372404,2174:0.5844163826):0.07048030742):0.07130121963):0.0782280484,(2171:0.3740297739,2180:1.0701953157):0.04013856698):0.03533693186,2168:0.5709093502):0.08270875405,2177:0.7995712200):0.06018400426,2176:0.6867933628):0.1392219234,2178:1.0761518916):0.06774659745,(2181:1.0740955876,(2202:1.0536800820,(2207:0.7072445576,2215:0.7996737578):0.7284580503):0.10166445):0.2428024673):0.19095679,((2204:0.4211161648,2205:0.2001602785):0.4181633679,2208:0.4226331323):0.8838431114):0.1474559978,(2184:0.6564408339,((((((2185:0.9388250781,(2192:0.5576234938,2201:0.7656135280):0.06251296252):0.09099315687,((2198:0.5456882099,2199:0.7214080530):0.1594669468,2200:0.6362057319):0.103024561):0.08661167903,(((2187:0.3447387157,2196:0.4999480143):0.1310096607,2189:0.9203183077):0.0325433278,2197:0.4780882669):0.06535402617):0.05479795499,((2188:0.2858185128,2194:0.5374550412):0.1453388341,((2190:0.3441528716,2193:0.3064392201):0.03418819565,2191:0.2053851013):0.1471139904):0.07156388427):0.1589985076,2186:0.4219280444):0.06786948109,2195:0.6758419757):0.1384333388):0.1807122079):0.4132818471):0.05341487667):0.07803364293):0.1487446955,(((573:2.4541221031,(862:1.1832202881,1548:1.5308285069):2.681114942e-06):0.2199263628,(855:0.5783453207,870:1.1789987878):0.9259728823):0.06958969303,(872:1.4226469517,1193:0.7175506389):0.4309720146):0.1881169542):0.04603877298,(((784:2.3791373535,(((((((1438:0.2431387571,1449:0.2407996969):0.08282586114,1445:0.2389672684):0.2142089747,1460:0.5576647816):0.1216698086,(1461:0.4786457815,1465:0.2838570062):0.1979537414):0.09379197567,(1456:0.2310307254,1458:0.0880823071):0.3667852957):0.1074332166,1462:0.4540519449):0.299014027,(1464:0.1670439774,1467:0.1318573368):0.06792447965):1.484249518):0.8095315396,((((((((((1463:3.5590787160,1858:0.1734250280):0.05121646355,1863:0.2789452469):0.04646646197,(1872:0.3484862012,1878:0.4452108284):0.0974309986):0.04197168395,((1862:0.1944888454,1874:0.5026258808):0.04787645169,1866:0.1939439676):0.04360946457):0.03935635783,1857:0.2939428899):0.04939820619,(((((1839:0.2133449597,((1849:0.2138618062,1852:0.2554138351):0.06387919741,((1854:0.2133097782,(1861:0.2007655720,1864:0.2268136276):0.09059930829):0.06303969112,1859:0.2177615865):0.05033039305):0.03349740523):0.05259305509,1853:0.2764227677):0.01894459465,(1851:0.2291864360,1868:0.3773950203):0.06540596837):0.04720998449,(((1842:0.1680848714,1844:0.2114901808):0.05883090581,1846:0.1894635229):0.03624998945,(1856:0.2349633601,1869:0.3195019036):0.06312890706):0.02974987923):0.04401572697,1843:0.1873271688):0.03411735967):0.01617930932,(1847:0.1851378703,1867:0.2556452170):0.0831299887):0.0608557913,((1845:0.2094857409,((1877:0.2828465917,1880:0.2213087762):0.2101881538,1886:1.0833559186):0.2457952636):0.07419400662,1855:0.2478036621):0.02261639417):0.04936018656,1879:0.3093708135):0.1030070348,1865:0.1405870734):2.028273147):0.3525077682,(((((2216:0.1839450717,2232:0.1835478271):0.03775252182,((((((2217:0.1447930307,2226:0.2065179696):0.03199148248,(2225:0.1578577257,(2227:0.1847662496,2231:0.2079529414):0.04922434295):0.04193468082):0.01890325735,((((2220:0.1109097708,(2238:0.2063184967,((((2239:0.1214482920,2242:0.2187801493):0.04017455146,2240:0.1474384567):0.03209742005,2241:0.2049016492):0.03443376898,2243:0.1359484518):0.1301487304):0.1693702934):0.02694335144,(2221:0.1477162799,2233:0.2670492329):0.04772191086):0.03559474441,2228:0.1383263834):0.01515919216,2229:0.2157945580):0.02046669111):0.01502862557,2222:0.1784665028):0.01840387317,2235:0.1676003105):0.01031202394,(2224:0.1747413399,(2230:0.2430722970,2234:0.2941075610):0.04838009272):0.02961480441):0.03272078485):0.008272642656,(2219:0.1322241131,2237:0.3402233871):0.04906394188):0.03487967004,2223:0.1645997319):0.4398424509,(2218:0.4555203361,2236:0.5008470300):1.216709035):0.5728032774):0.2883374111):0.05652655789):0.08654515702,(((((((89:1.1920212687,(940:0.3969328974,(1027:0.5608377528,(1029:0.3620793240,1039:0.5077010436):0.07922538336):0.3018828863):0.09704342665):0.1666126163,(((732:0.4915103880,743:0.2418690492):0.1518151498,752:0.4260898523):0.1460907993,(942:0.5077389942,944:0.4987495991):0.2050891515):0.8925079285):0.08854693664,(771:1.1780664459,1536:1.3932042884):0.1455471529):0.184239482,(930:1.2861702722,((((((((((((((((1194:1.8830117841,1589:0.5105578217):0.1946758763,1575:0.3380025590):0.08073655264,1574:0.4424195676):0.04236206701,1599:0.6904313433):0.03272588392,1613:1.7511665667):0.03175579216,1590:1.0255106108):0.04447105951,1573:0.5311163148):0.03161388601,(1577:0.5296492066,((1592:0.5633335737,1601:0.8588009115):0.1484205598,(1594:0.4142087678,2246:0.3841990722):0.09424931031):0.1166280328):0.1239357531):0.06285627881,((((((((((1557:0.1438849531,1579:0.5359594810):0.06193762843,1559:0.2623581040):0.1352891549,(1560:0.2738888762,1567:0.3314700825):0.1597137359):0.09050767377,1565:0.4304649909):0.04652494947,((1562:0.2028397938,1571:0.3635134531):0.1123896971,1570:0.4395464480):0.02466265623):0.02665448717,((1564:0.2159021248,1582:0.6607770360):0.07720855204,1569:0.3438045613):0.07793884517):0.01386545127,((1558:0.3363285286,1561:0.2045499930):0.03960492846,1566:0.4006428779):0.04173287225):0.04129265108,(1563:0.3029641842,1572:0.3883343511):0.05629769319):0.03582006308,((1568:0.2645040220,1614:1.8960587920):0.1238792667,((((1576:0.3933229761,(1581:0.5554087280,1591:0.6108422473):0.2073467843):0.06713411642,((1586:0.5740826366,1588:0.5844829917):0.09545354026,1596:0.8053908600):0.07642355895):0.07328582646,(1578:0.4347134843,(1580:0.5271367367,1605:1.4266152790):0.01056865483):0.1394839925):0.01658341037,2158:2.9175418864):0.01179956677):0.03887852002):0.07226230319,(1584:0.4609473724,(((1597:0.6649364156,1604:0.9392445101):0.07484088069,1598:0.1917154555):0.09102120867,1607:1.9388279041):0.02627646441):0.1118741546):0.06854411885):0.05897033546,(((1583:0.4476860530,(1610:1.1648878789,1615:1.5809143587):0.877863683):0.2870044575,1585:0.5365559237):0.09482157108,(1587:0.5486499764,1602:0.2978360664):0.1430394448):0.1187782947):0.05982341171,((1593:0.6200074847,1600:0.8863118964):0.1188632554,1595:0.7898479390):0.05339963995):0.1714333861,(((((((((((((((1303:0.2624276324,1314:0.4981153950):0.09302496913,1307:0.2572859738):0.05152598564,(1322:0.5555819062,(1331:0.3912505020,1349:0.5563756070):0.148122085):0.09175283332):0.05061663478,1313:0.4147376327):0.03356594516,(((1305:0.2516576448,1306:0.2235755511):0.05190413464,((1309:0.3431542900,(1312:0.2648595169,1328:0.6188032532):0.06098315771):0.0580344862,(1311:0.3348670717,1321:0.4453979869):0.04416306573):0.04922147535):0.04085208634,1308:0.3386179613):0.04594885983):0.03869295381,(((1310:0.2778401877,1377:1.7881333580):0.05013584274,(1332:0.4704867399,1364:0.4393822163):0.1802457068):0.1231247314,(1323:0.4666509111,1337:0.7299368192):0.04903084714):0.04186521923):0.04825736997,((1304:0.4196738250,((((1329:0.4420280881,1351:0.8786860858):0.06287360336,1342:0.9437019267):0.04400585049,1339:0.8394622942):0.07174212628,1344:0.8602092121):0.06226430893):0.06839901812,(((1319:0.4907065467,(1325:0.3638738222,1359:1.3073839441):0.1539803671):0.05788795355,1354:0.5239729901):0.04676610388,((1324:0.4819918936,1340:0.6939126444):0.05801897288,1345:0.7967239228):0.1334519221):0.0387382775):0.05965645443):0.008273755269,((1333:0.5144064572,(((1384:1.6380589671,1385:0.3815155703):0.2088014932,1386:0.5619319389):0.1244927835,(1388:0.6009550937,1390:0.7316714870):0.4924533019):0.1395481045):0.09546530584,(((1365:0.0000020051,1367:0.0000027467):0.6434323757,1389:0.4007473536):0.1099161712,(1387:0.3495747045,1391:0.4051181142):0.2571522529):0.5219088241):0.2447405023):0.04140207132,(((1315:0.3587920903,(1316:0.3131155951,1320:0.3908776257):0.06944423041):0.111492414,1326:0.5747177526):0.08953468645,((1317:0.2828882050,(1318:0.2516709404,1346:0.8388593890):0.1320276985):0.05407268416,(1327:0.5113636163,1334:0.5917289897):0.09463533654):0.08639306844):0.04366053855):0.1035722808,(((1330:0.2912674293,1370:1.9647888416):0.1605265189,1338:0.5014898732):0.1091373161,1603:1.0959884753):0.08226018615):0.01776957314,(1336:0.4586083784,1343:0.4375525026):0.5256157832):0.09137847538,(1341:0.7417037269,1347:0.8202211941):0.2471517298):0.06760091443,(1335:0.7011623937,((((1353:0.4904213786,1360:0.8610215228):0.5456581701,((1356:1.0898718182,1368:1.7845073610):0.145226837,1357:1.0864956844):0.1235844552):0.06269526143,1358:1.0808362822):0.08850624855,(1361:0.9293056580,1363:1.5095235753):0.1873453074):0.04836052829):0.0555905513):0.07464206944,(1348:0.9622718339,(1366:0.0000025841,1369:0.0384501496):1.503561334):0.1447676936):0.05282984927,((1350:1.1595765688,(1355:1.0878270125,1362:0.8799970202):0.05015707175):0.08838775094,1352:0.8406558305):0.1293498205):0.1526800915):0.2559570114,1375:1.8489043562):0.110586046,1372:1.7682797470):0.2605043469,1382:1.2470031397):0.1840210493,((2272:0.0000028869,2273:0.0000029771):0.7520026545,((2276:0.0000020329,2277:0.0000025114):0.6801074327,(2280:0.0000027081,2281:0.0000020401):0.7386994182):0.4587453667):0.08656889113):0.1794752908):0.05948697945):0.02800272356,((308:1.6323850134,330:1.1670772898):0.161691042,(1199:1.3566413116,1543:1.3822025674):0.632370266):2.611852824e-06):0.01888320711,(((((((((668:0.5333551675,(669:0.2303085560,675:0.3054917159):0.07121781854):0.1153049467,(692:0.5137970569,696:0.7573206042):0.1281411808):0.06743398343,690:0.5812348071):0.1241159442,(((((((((((670:0.3099282572,672:0.2596090453):0.105799689,693:0.5756760466):0.06753442357,685:0.6643273965):0.07182130232,((677:0.4023106694,(702:0.6233092692,709:0.5153615833):0.1535722752):0.1049051632,698:0.7590355339):0.1417064439):0.07001409438,((((681:0.3287550080,694:0.6068303080):0.1215219986,(689:0.5247636610,701:0.5772425106):0.2850179147):0.03083690088,721:0.8104060363):0.01766138828,(688:0.5406266340,((706:0.6679561823,744:0.4579156360):0.07905735869,710:0.7168134471):2.814265522e-06):0.07221584218):0.08847174594):0.01861396275,697:0.8136255201):0.06278099977,(673:0.5425063078,(674:0.4095946611,699:0.6365837217):0.1009403742):0.112132893):0.03054215863,(((676:0.3713467985,687:0.5543524955):0.05864285647,(683:0.4963800972,754:0.5384144669):0.1074601556):0.08419330928,(680:0.6580373316,((686:0.5429816624,(695:0.5578884531,(704:0.7813390683,708:0.6952904767):0.1219054059):0.1212953333):0.06001220796,((691:0.5575539673,700:0.7393248053):0.1241741751,711:1.2699260531):0.06037694962):0.03896047997):0.0386547092):0.07617810093):0.02926557506,((671:0.3431021972,678:0.3838894395):0.408346098,(703:0.6253732651,736:0.8143937856):0.1870274704):0.1107339571):0.04791471441,684:0.4088689077):0.047895887,679:0.4300123860):0.02764376004):0.08069309067,682:0.5996807679):0.05058265554,(705:0.6921382488,707:0.9457689724):0.1262803705):0.1784449311,734:1.1173058085):0.3697510303,(((((((((((1477:0.2033771104,(1482:0.1863338018,1524:0.1864370250):0.1150223732):0.1964710917,1481:0.4364340241):0.1228095606,1496:0.9208488853):0.06882535915,(((1483:0.1306400725,1486:0.0883737866):0.07400447264,1489:0.2452830161):0.5334049088,1488:0.6285278238):0.180715835):0.02642903081,(((1478:0.3657820629,1504:0.4005762542):0.08956059725,1498:0.3459870923):0.1376133184,(((((1479:0.1979237160,1480:0.2232120777):0.2340400734,1495:0.6988841369):0.0934545134,(1485:0.4950942788,1487:0.4990165131):0.1284527596):0.05293741237,1511:1.3016037714):0.03626872273,(1484:0.4088514531,1497:0.5845499499):0.1143753461):0.03317937449):0.0721827094):0.1177215179,((1491:0.6246082030,1492:0.6866539367):0.08535709124,(1500:0.7227131296,1501:1.4097454597):0.07668599138):0.1165873474):0.09589425874,((1490:0.7426382105,(1494:0.5569535961,1540:1.4305070971):0.2183457525):0.05965249796,1493:0.7801789800):0.07414479551):0.1241247602,(1499:1.2540235719,1505:1.2095774223):0.09636276993):0.2152257638,(((((1502:0.4838368498,1510:0.4499874456):0.1640675257,(1503:0.6975563469,((((1507:0.7863969934,(1514:0.8248033004,1527:1.0708505446):0.2424318212):0.03168347785,(1512:1.0406271091,1523:0.9235427502):0.2577577607):0.1399131837,1520:1.1168205915):0.05105562449,1515:0.8261309213):0.0607327224):0.1215496056):0.04238314843,1539:0.7094190801):0.1506010951,1535:1.3975615449):0.2085206828,1513:1.0728623374):0.1044841248):0.021838814,1544:1.6666149815):0.1521092877,(((((1506:0.5431605127,1551:0.3106524611):0.2222616386,(1517:0.8868008818,1519:1.5619479972):0.0817775618):0.0909259939,1508:1.0551140233):0.1359865553,(1509:0.9289954779,(((1516:0.7941852038,1518:0.9835867010):0.1685967536,1533:1.1795209497):0.1299437196,(1522:0.1756514812,1552:0.0000023924):0.8160577256):0.1756977383):0.02573364694):0.1282615784,1525:1.5138346500):0.2841368847):0.6092076829):0.05845060235,(957:1.1758568904,1766:1.5689047918):0.1929425436):0.09453557199):0.0534408389,1383:2.5182250804):2.049921259e-06):0.002038227538):0.0608997541,(((((((((((((((2:0.1985657405,29:0.5234879844):0.1247466781,6:0.2829180716):0.665893247,26:1.0936112443):0.6870867894,2214:3.0494206965):0.6977869856,(147:0.7646705483,(((((149:0.2133684813,((722:0.1790913748,1016:0.2079611812):0.1011979476,739:0.3280729149):0.08323382376):0.1029867418,162:0.5323324182):0.06041568524,729:0.3716053838):0.08096952334,738:0.4313484185):0.1221422216,723:0.5692404761):0.3569021637):0.05822615828):0.0391646177,(((((142:0.2382029196,(((((152:0.3567732803,157:0.4322441654):0.07139088926,161:0.3435448640):0.06366025369,(160:0.1567161740,418:0.4320724058):0.04691099685):0.03901599004,(717:0.2854689356,726:0.2544821615):0.05133898059):0.03976632512,(158:0.2593987008,(166:0.4656531193,170:0.2874928554):0.08822697131):0.03616225688):0.05528431554):0.04806231551,155:0.2563849384):0.0907720333,(153:0.3219933876,416:0.8501750172):0.1394731096):0.1186363124,1023:0.6122036615):0.3536705686,1151:0.7467140391):0.2299277879):0.05863085591,((((((((30:0.3019869183,508:0.5781587797):0.09425758417,((((49:0.2445514783,(737:0.2690181614,742:0.3750908989):0.1064309546):0.05561744547,(497:0.2249760569,(500:0.3407009849,505:0.3559447139):0.07524258219):0.06059689431):0.03241618316,747:0.3057024976):0.05919487775,733:0.6209561201):0.06313754889):0.127052378,837:0.7401552148):0.06602082052,79:0.4761413051):0.2636226122,841:0.5917709205):0.08353221146,782:1.3630142203):0.413457624,(67:1.3054030002,1532:1.4814243803):0.2281598398):0.1231056841,90:1.3221618019):0.09836595583):0.04391746254,(((27:0.9766633648,928:0.6984032436):0.2097183079,((423:0.9221695977,954:1.5930381772):0.1087598764,1042:0.6862726648):0.1000576086):0.1973289701,((((47:0.0390314551,720:0.0083074747):0.2609557231,1017:0.2419935259):0.2295468464,(((((159:0.3559054367,(177:0.1940639048,178:0.3204300815):0.04790715643):0.07824404401,((1021:0.1998218957,1043:0.7351350176):0.1533235106,1025:0.6800624838):0.1613869743):0.05143352603,((168:0.1328879085,((712:0.3296242147,718:0.2084991571):0.05029800537,724:0.1001794807):0.04741758067):0.0290176857,169:0.1803122066):0.04110179458):0.05925277068,((716:0.1954660054,719:0.2869017931):0.06406529793,730:0.4072482628):0.0432799663):0.1137738811,173:0.4115720501):0.08846450139):0.4112762121,(1036:0.4302823949,1052:0.4775426499):1.109968849):0.1814170104):0.05445158617):0.05664482513,((138:0.7827262509,(167:0.5765580298,1608:2.6174499177):0.1594993791):0.1787190714,(145:0.6009728210,((163:0.4815230794,(419:0.2557465778,422:0.6676657723):0.07524660296):0.0713294306,174:0.3145591140):0.1045764731):0.7702169249):0.08027962764):0.02299077479,((((((17:0.4710319226,18:0.1565775466):0.08186507025,(87:0.4476446799,1175:1.2469521629):0.346279511):0.07926162043,((70:1.2088895404,(427:0.4375843679,(((1006:0.1746177251,1019:0.2641465326):0.07757477417,1050:0.4203457196):0.07977224454,1031:0.4362377551):0.06767419271):0.0408509531):0.03514340914,950:0.4771234837):0.07511925638):0.1622652202,((426:0.0000022223,2163:5.0275304202):0.5671695758,1155:0.7388759641):2.521513493e-06):0.1381392218,(((((23:0.8257044100,63:0.6697163619):0.1668454511,(46:0.8100582845,725:0.7055225232):0.1210174056):0.09175261656,(135:0.8506307196,((141:0.8887384135,((((518:0.7217330470,750:0.6432157423):0.616264954,731:0.9892224898):0.05638699468,952:1.7100415799):0.1283090731,1034:1.4019131843):0.1326467081):0.05584690286,865:1.5701529209):0.01640778124):0.09179995619):0.02547999154,(((58:0.9746372368,871:0.9202414275):0.2372572192,(146:0.5789567728,172:0.4461826896):0.3056673618):0.1437570664,414:0.8100709013):0.02581221357):0.07927564422,((((86:1.0373018482,962:1.4975117178):0.07193454929,(929:0.7800655672,939:1.0020349077):0.283954586):0.07189325304,1014:0.9095737654):0.07259519654,1007:0.6475109164):0.159471414):0.05914731534):0.02853122363,((45:1.1592077464,1051:1.0827549313):0.1631007548,72:1.1250621508):0.1987799257):0.02276912086):0.04869315559,((16:0.6342386016,((33:0.4426077516,((495:0.1892985625,517:0.1788989181):0.1482087613,1046:0.4044142863):0.1085693751):0.1909433934,43:0.6970029159):0.1746710121):0.3114893652,(740:0.9202477104,1028:0.9437406563):0.2464364771):0.1802100753):0.02157696715,((((51:0.7039799765,1030:0.6718829370):0.1026600059,((65:0.5881412538,425:0.4291386542):0.1215928411,(1020:1.0475490905,1049:1.0192957194):0.09651525891):0.08617111889):0.1845001764,741:1.1790812014):0.05395614505,(82:1.2601218511,(959:1.1570828052,(((1024:0.4756875041,1041:0.5398022408):0.2223044011,1045:1.0490796134):0.1709661883,1032:0.7035810496):0.4608404793):0.2791721797):0.04991864256):0.06277877185):0.0661997381,(((((((((10:0.6489056045,((81:0.6082446549,960:1.3234066901):0.2856988516,751:0.8103251833):0.06397753869):0.1032281728,(((735:0.8389934053,951:1.0389463748):0.1673271985,753:0.9268503663):0.1295832933,1176:1.6569541737):0.0288205921):0.04833696523,((48:0.6903787550,770:1.1458580124):0.1133636273,((768:0.8427172337,933:1.0042961953):0.08169830473,931:1.3463073624):0.07145050754):0.1698960177):0.06300274059,307:1.9277002943):0.1031913403,((((((44:0.2123951002,53:0.3218475936):0.2390557116,68:0.5458020141):0.6645148917,(88:0.9792825897,312:1.7251239081):0.1462638839):0.07191071425,(874:1.6364592335,1180:1.3803077294):2.017635403e-06):0.0924225044,(850:1.1568342828,946:1.1664911798):0.1701845445):0.09164085217,(59:1.0934316875,((844:0.8257437601,847:1.0464483890):0.2677740279,(866:1.3232800641,(1168:0.9921881020,1542:1.5312058561):0.5304973806):0.2358328077):0.1133394508):0.01691251223):0.0107603715):0.04384084936,523:1.4975200856):0.0694388164,((((52:1.0648385373,430:1.2771337209):0.0085697023,1203:1.6449111403):0.2234764877,(417:0.5121262950,(1033:0.2702802464,1038:0.4029229592):0.09562933003):0.593774884):0.1000364765,((863:0.4258047597,864:1.5920745747):0.2747743155,941:1.0692175994):0.1908590926):0.1170281945):0.09782355091,(((((((511:0.5903689915,514:0.4366281233):0.1668437919,524:0.6065374975):0.1862503411,529:0.9428043043):0.1340332731,521:0.6779402526):0.5450157634,(953:0.6202190163,958:0.5577287510):0.736975208):0.4534344837,1190:1.3338479218):0.02401874879,((((713:0.2069516857,(714:0.1760675611,715:0.4708301230):0.06630573696):0.1723037467,1131:0.6574668755):0.1707387113,728:0.7438332983):0.2414862237,2284:0.8199179332):0.1452854912):0.07583303789):0.06350043017,((((12:1.3426545139,(55:1.0437396730,1182:0.7473068567):0.08178651653):0.1512090071,66:1.0356042382):0.2636471191,(((((((((((((((((359:0.1318836353,362:0.2269381233):0.0665417463,((((360:0.2910338199,371:0.2460816332):0.2767498649,378:0.3572615908):0.05334985681,373:0.3422836904):0.04154692582,370:0.3372674413):0.02975887386):0.04796054993,((361:0.1286372423,366:0.2867541718):0.04347051501,((364:0.1511761332,369:0.2720662874):0.01391646297,372:0.2623272587):0.02527320217):0.03631509975):0.0381971644,((363:0.1373993435,408:0.1499026260):0.04001157428,(((367:0.1482792615,(377:0.1955285874,((388:0.2917384098,405:0.6588159826):0.07332117692,(390:0.3170368821,399:0.5286858134):0.08652314443):0.04826509466):0.08972448198):0.1062940781,(368:0.1895869309,(((375:0.2011761203,(379:0.2445891780,(384:0.2254434251,391:0.4238694028):0.04883817364):0.06567308501):0.05686677971,386:0.3999942765):0.03280717023,398:0.5992363694):0.01213670487):0.03231082057):0.0693785544,(((380:0.1681859981,382:0.2022843737):0.06240977129,401:0.5955235131):0.06507944927,(397:0.1269146891,403:0.3017489874):0.3801750175):0.1186950713):0.05685283834):0.02115719589):0.03327564069,383:0.4079353317):0.02765069516,((387:0.1724550552,404:0.3571769877):0.2478032735,(407:0.0000028319,411:0.0000026425):0.6490752051):0.1053136358):0.04083222503,(394:0.4954465752,406:0.6549706022):0.0839445474):0.04064981198,((374:0.2244421953,((376:0.1184586908,392:0.2009671848):0.1251537251,381:0.3126611000):0.06794913948):0.05004913559,385:0.4283528190):0.06535217686):0.0566671091,((396:0.1800565949,429:0.2712468102):0.277050381,400:0.5859457464):0.1371845277):0.05381212197,((365:0.1882852467,389:0.3023721122):0.1141858085,393:0.3793991596):0.1918871959):0.05745463781,402:0.6255320932):0.1055446916,(409:0.7275411002,((413:0.1520796530,415:0.3861944580):0.9795054366,428:1.1674237659):0.07523551843):0.2019818942):0.0596224613,410:0.9232565359):0.03595487168,(412:0.9869737298,433:1.2583543728):0.2161788313):0.2198680179,431:1.1473613845):0.1528117673,432:1.5833605947):0.2172820093,(395:1.2929459958,(((435:0.7674787241,(773:0.3413684300,(779:0.3496738266,781:0.5550145167):0.2990610808):1.335697273):0.2829386596,(1188:1.1945871316,1191:1.1695722116):0.417440163):2.01957841e-06,((436:0.8498451235,(520:0.6604358064,522:0.6579294536):0.1483020591):0.2907852694,(1189:0.9604483852,1378:1.1550494302):0.487751569):0.1303979001):0.1280893363):0.1051853088):0.1249098387):0.07901093778,((((((61:0.8085487078,727:0.8903875170):0.09871511652,492:1.0347742951):0.1092123983,494:1.7574082752):0.05339765698,((335:1.2844107192,(1469:0.9084655332,1471:0.8116596382):0.2461948955):0.5919107265,((((((((438:0.2906839915,444:0.5118177866):0.1971109566,(439:0.0000021719,440:0.0000010415):0.5620158083):0.3056054028,(((459:0.8120492953,470:0.9010230797):0.07027659335,476:0.9945343859):0.05648553456,2108:3.1727148561):2.032950637e-06):0.1492424355,(((((((441:0.3335719592,443:0.4118498967):0.07302719234,464:0.3528715585):0.1312525344,((445:0.2783932981,475:1.0063237081):0.1179347198,448:0.4520252561):0.05815822203):0.06846045736,(((446:0.4162405164,454:0.6299639107):0.02762972653,455:0.7477119140):0.08342197242,460:0.8820353156):0.03033900852):0.06289870065,((451:0.3077433963,467:0.5635329678):0.2275309899,(453:0.4284691646,456:0.3517272861):0.2275472954):0.08584327765):0.092319659,((((452:0.5043805982,458:0.6718511517):0.1048696532,462:0.6988156020):0.1558505677,(461:0.7313586863,466:0.5824679560):0.08502797115):0.1205405171,((457:0.6345134259,463:0.7853755996):0.105407677,(465:0.6312034490,472:0.6765694579):0.1896679974):0.06234251372):0.03399992643):0.0515462331,468:0.9992086329):0.03239661765):0.03840047924,((((442:0.4247995346,450:0.3844312067):0.143928937,447:0.2456752427):0.3683960597,471:0.7270213593):0.1595517121,(449:0.3388148675,473:1.1269863511):0.2619757057):0.05292362084):0.09097356019,((469:0.8131858137,(481:0.9427971959,485:1.3931085893):0.1588357255):0.06135711807,((480:0.6601024670,515:1.2362439197):0.3161835782,484:1.2570966694):0.1139344389):0.1489492242):0.05783503844,(474:1.1587132332,((477:0.8845851067,478:1.6125393293):2.430321279e-06,479:1.2054609713):0.09751379036):0.1387528616):0.2868658881,(961:1.4103824678,1553:1.4790219424):0.1792550908):0.08168793836):0.04683072011):0.07837242099,((838:0.4986989271,853:0.6684566337):0.5320358885,843:1.2566030107):0.1989318475):0.06977380595,(((((((((((((((266:0.2520104057,267:0.1068569931):0.1139697551,271:0.2667751262):0.08560392538,282:0.5235219067):0.06526311608,272:0.3838440995):0.1184637914,(284:0.5597532077,302:1.0547538306):0.07905867287):0.0569662518,((278:0.3807109202,279:0.3471230989):0.1799944973,(((280:0.3023222824,283:0.1746736317):0.2183839763,(287:0.5412023962,295:0.7741075858):0.1644170302):0.06148713128,((281:0.3424399430,294:0.5415750810):0.2365857489,((285:0.4940719529,(297:0.4949307067,298:0.5180647719):0.2746430858):0.1224041934,(289:0.5377683253,((299:0.3564225149,((304:0.0851277766,309:0.1699023375):0.1769285876,306:0.1262501858):0.4010176552):0.4251500238,300:0.7797031882):0.06432838846):0.08304087239):0.04898242417):0.05518182917):0.04647064503):0.0304821523):0.03377192974,(((274:0.3782380669,(277:0.4404712528,290:0.6336347819):0.1718137198):0.05211562179,286:0.5945473310):0.0381583072,288:0.4296824660):0.06995916014):0.06605228774,((((268:0.2590088332,(301:0.0122727732,303:0.0000027855):0.5462594179):0.09143851744,273:0.4198913064):0.09166896096,270:0.3689712353):0.07103725087,(276:0.4021097926,293:0.6204236898):0.1799845216):0.06294466251):0.02278553438,(269:0.2836431521,275:0.5252855359):0.2216023708):0.04457244108,(291:0.5422518247,292:0.5842514120):0.06456511909):0.1539230706,296:0.6054996512):0.1791972454,314:1.7186049585):0.1999630276,(((((1227:0.3077921718,1229:0.1947092154):0.0919963577,1233:0.4648041485):0.1699729593,((((((1228:0.2246033442,1232:0.2176928579):0.06352077888,1234:0.3554430127):0.1191661012,1231:0.2813867210):0.09637469581,((1230:0.3240545959,1259:0.5741988024):0.07571453022,1275:0.3050312825):0.07455268153):0.05605598901,((1238:0.2735267887,1244:0.3671835276):0.3041260865,(1268:0.4518869936,1276:0.8433619608):0.1300450301):0.07861794553):0.04565806662,(((1246:0.3766224139,(1274:0.5710375677,1277:0.8540506281):0.2593872066):0.1530657597,(((((((((((((1264:0.6634488525,1278:0.3913391236):0.2534122363,1296:0.5462171328):0.111167856,(1281:0.2736412802,1282:0.2214907639):0.1652029893):0.1208463938,(1283:0.3084987064,(1287:0.5352597324,1299:0.6505895653):0.2003578659):0.06847545952):0.06216688184,((1289:0.1965377425,1301:0.1601248878):0.4645818698,1291:0.4675147411):0.283209241):0.07404971208,(((1284:0.0490423011,1297:0.2879447760):0.06730241641,1286:0.2473755160):0.09544071013,(1288:0.3090906216,1292:0.4520013734):0.06586376185):0.2313509004):0.02557866651,1302:0.6229676692):0.03163734648,1285:0.5515549336):0.08464728266,1300:0.6121099585):0.05098249851,((1293:0.4724392570,1298:0.6133652400):0.0802643846,1295:0.7488383557):0.1826863435):0.224880319,(1290:0.1806139965,1294:0.2637476456):0.237059813):2.24299329,1265:0.6696127161):0.0009396597339,(1267:0.5253614889,(1269:0.3427178907,1270:0.4097376723):0.3559625785):0.07899001871):0.03268105383):0.06714349073,((1248:0.3561933414,1253:0.4272100637):0.1486507177,1251:0.5322282752):0.1005880909):0.05304824505):0.04597641613):0.02565754378,((((((((1235:0.3178436756,(1239:0.4799615732,1262:0.5868426338):0.05063142397):0.08733836333,1261:0.5767375508):0.06512507444,1236:0.2326460391):0.07342529934,1237:0.2613781486):0.05453787813,((1245:0.3755530197,(1263:0.4428361938,1266:0.3337933064):0.07000505388):0.05980787038,1247:0.4528102257):0.02920660585):0.06506211791,(1249:0.3955650038,(1250:0.2132773618,1256:0.2812423092):0.247646589):0.0670340497):0.02782272677,((1241:0.3929530269,1260:0.5035641517):0.09538408162,1255:0.5670225203):0.04320567515):0.05604463418,(1242:0.5095103535,((1252:0.3973350313,1273:0.7883234638):0.1226124826,1257:0.5233649858):0.01929859063):0.06228184795):0.02652580783):0.04873829795,(((1240:0.5432355727,1272:0.7424244686):0.09201942135,(1243:0.4303984058,1254:0.3372134264):0.1291682042):0.05172754521,(1258:0.5175527340,(1271:0.4458302421,(1279:0.4364166856,1280:0.5801196254):0.2911394478):0.2134864705):0.08371947801):0.04130409673):0.6602228255):0.1295186162,315:2.2345779450):0.1335772151,((861:1.1701321721,1531:0.8600747715):0.1586662692,877:0.9275635205):0.2528289535):0.1504019126):0.04845400057):0.05727204166):0.03238124475):0.05820997919,(((((8:1.0969393085,(64:0.8597011068,1172:1.6966243860):0.2455674297):0.1073624689,1164:1.3572645298):0.09124374566,(73:1.4389469268,176:1.0551744637):0.1065770329):0.08170239533,(507:1.8856791318,(1768:1.0150350610,2245:0.4692105793):0.2609298632):0.278425846):0.06951529481,((((38:0.8117028188,(1376:1.7094538050,1606:1.3002417927):0.2049410165):0.5191153598,(776:1.5553370474,((((1174:0.7752801728,1800:1.6417477478):0.536079441,((((((((1195:0.3164834960,(((1201:0.5482547505,1202:0.3393735600):0.1273301027,1218:0.2061471907):0.1323919065,1208:0.1950697292):0.09491523105):0.2200676714,(((1197:0.0599155471,1221:0.3907872734):0.2725787419,1226:0.1507553429):0.08862201675,((1205:0.1050362401,(1207:0.4565237839,1217:0.1468748588):0.1317197272):0.07761802293,1222:0.0814154493):2.132973621e-06):0.2274531339):0.2009888585,((((1196:0.0705987982,1219:0.1961166003):0.3326285898,(1210:0.2204391673,1224:0.4028199599):0.1650011966):0.1893040225,1223:0.4511966765):0.05851913716,1200:0.3913817384):0.1564024419):0.1369035333,(1209:0.3955276375,((1212:0.3390956790,(1216:0.3433225001,1225:0.2482478636):0.1761268109):0.2201109156,1213:0.6937579274):0.1192407542):0.2186725982):0.2399620268,1198:0.6226521902):0.2105433094,1556:0.5746536702):0.424125973,1214:0.9945289032):1.196626009,1373:1.8391392059):0.2016752407):0.1312202758,(1549:1.4132146243,1555:1.4485434554):0.1218929558):0.190102318,1529:1.2968134169):0.03214786631):0.04236823255):0.127735518,(774:1.8818795551,(775:1.2928948919,936:0.7446807232):0.4804202442):0.3868155449):0.0132690196,(((((((136:0.3566951101,144:0.3333809107):0.05941738215,((((137:0.2853733396,139:0.3365454594):0.08460522034,165:0.3025284607):0.02587859037,(151:0.2010610874,156:0.2595859428):0.1379541316):0.03731469294,(140:0.6641311443,(150:0.3609337801,171:0.2259721499):0.06492142859):0.05876885581):2.179904611e-06):0.06837195607,424:0.6292060107):0.1292378886,143:0.6618617775):0.3470832196,(956:1.4919239883,(((1010:0.2483432742,1013:0.2530346640):0.07225137323,(1012:0.2626675202,1018:0.4542888620):0.1848671483):0.07949336306,1015:0.4062627515):0.2970297848):0.2695148531):0.153616547,(1547:1.1955446383,2152:2.2549944066):0.3352381819):2.292308348e-06,(((((((((((((((((577:2.3714273421,1617:0.0000025994):0.2101126916,1620:0.1873979358):0.1213536931,1637:0.1457703228):0.1662672524,(1629:0.2651539940,1640:0.2680212938):0.07152464331):0.1390412314,(1624:0.1978889546,(((1643:0.3363308052,(1661:0.3627002684,1695:0.9585039592):0.2858804236):0.1723333817,(1656:0.3840066925,1658:0.3957924284):0.1142053704):0.05374492209,(1670:0.6590111245,1676:1.1608344315):0.1883922408):0.04501088324):0.06362157791):0.02238269541,(((1625:0.1493617290,1631:0.2418388018):0.08166567821,(1650:0.4061088788,1659:0.4061888097):0.05353556722):0.06306071711,1632:0.3297325315):0.03586968258):0.03147287307,(((1618:0.1884581084,1619:0.1710466281):0.1330903033,((1622:0.3079120596,1623:0.2345751935):0.08202987287,1630:0.2825404886):0.06113686526):0.02751380195,1626:0.3196294886):0.0276093987):0.06652165444,((1635:0.2966693712,1642:0.3865777335):0.05134524887,((1638:0.2594799136,1639:0.4467737516):0.04584796025,(1648:0.4095075750,1653:0.4259559332):0.09740259955):0.0299218539):0.04138526058):0.0499495847,(((1627:0.2790929727,1644:0.3405741399):0.06552365181,1641:0.3762367167):0.07254805696,((1646:0.3104358487,1655:0.4884987415):0.1739102506,(1651:0.3296404103,1657:0.4081417767):0.1051949792):0.03145181709):0.02565609664):0.01409202288,1669:0.8262163383):0.01895618272,(1628:0.2805459948,((1636:0.2181121861,1668:0.6790717425):0.1216557635,1652:0.4150833886):0.07487706496):0.09897066935):0.01767049856,((1634:0.2851209254,(1660:0.5748118207,1665:0.3658497492):0.1063431424):0.04501902892,(1645:0.3284725423,((1647:0.2586934094,1654:0.3280955936):0.1882393132,(1662:0.2874803436,1666:0.3877202783):0.3001928092):0.06050440501):0.04605798614):0.03940271102):0.03771266399,(1621:0.2532664088,(((1649:0.1441884380,1663:0.4701825750):0.2922478219,(1664:0.4489296305,1696:0.8834979831):0.1535181156):0.04561536692,1667:0.6700889885):0.03645831682):0.06898820365):0.04709601847,1633:0.3043379990):0.5080859679,(((1671:0.3234875487,((1678:0.3216174040,1699:0.6501205425):0.0767948356,(((1681:0.4171866492,1691:0.2625506093):0.08686379292,1698:0.5543368413):0.06592195476,(1692:0.5996141385,1697:0.5941631678):0.1333225281):0.03834433548):0.02879309815):0.01921315048,((1684:0.1993551837,1690:0.2389258128):0.291106795,1689:0.5959585351):0.06345160889):0.01168359491,((((1672:0.2218987686,1677:0.2502301564):0.02678063516,1674:0.3391201710):0.06192892274,(((1675:0.2491868419,1683:0.3856507023):0.1355498376,(((1679:0.2802205444,(1687:0.3954886369,1706:0.8943445122):0.237472358):0.05828311863,((((1680:0.4795517342,1702:0.7950285087):0.04419694775,(1700:0.7689701028,1704:0.5816467175):0.06160575013):0.09424713028,(1686:0.3329837805,1701:0.6434655814):0.2917939256):0.08891605242,(1688:0.5852641451,1703:0.9633507037):0.09115092787):0.04730849744):0.06184040125,(1682:0.4057546219,(1693:0.2843278488,1694:0.3134831355):0.1038053041):0.06421398553):0.03589143339):0.0320628992,1685:0.4335227116):0.02302116024):0.04096682023,(1673:0.2792998442,1705:0.4554746672):0.0720583539):0.03404569779):0.3066813787):0.9037098429,1054:0.9580807637):0.07947783062,1044:1.3081048037):0.05087857389):0.09746460231):0.08981858661):0.06952467648):0.03900718638,(((((((((((5:0.7376344336,50:0.4849960770):0.4704573849,(((((((((1056:0.3509955787,1058:0.2207065863):0.1401344884,(1071:0.4186922601,1092:0.4558551762):0.08920183847):0.03117604575,((1057:0.1971082468,1077:0.4005326783):0.07070858121,1062:0.2888731976):0.08108715531):0.05436055045,(((1068:0.3319886549,1093:0.5514576370):0.03951964442,(1086:0.5373786727,1116:0.6296974237):0.1323324675):0.04881191033,1076:0.4239684147):0.04927123037):0.02589458959,((((((1059:0.2199767255,1066:0.2174663857):0.07520724292,1082:0.2382931452):0.03936352993,(1075:0.3534219436,1084:0.5779923252):0.1368563648):0.1364875639,(((1063:0.3176207179,1070:0.3224670285):0.07108815638,(1064:0.5757539136,(1074:0.3524541784,(1102:0.0000028794,1111:0.0445905431):0.2631058897):0.07084742621):0.03283303189):0.03261722215,1091:0.9553070261):0.04377805283):0.05316118565,(((1072:0.4948719025,(1095:1.0179924992,1099:0.8196937204):0.2049933401):0.1394108397,((1073:0.3785967755,1083:0.3873996804):0.1031677033,(1081:0.4841345945,1085:0.4974368930):0.118877456):0.02908647276):0.0424702068,((1079:0.3915902880,1089:0.4097721766):0.06644319439,1080:0.6040695755):0.04282052675):0.0411502403):0.02470369524,(1065:0.3913761486,1069:0.4272640275):0.04935986487):0.0437773377):0.0702375042,((1060:0.3417901271,1061:0.2698211895):0.138925492,1087:0.6968997820):0.04289542441):0.03329027648,(1067:0.3878255060,1090:0.7023829701):0.06975319278):0.1355723056,(1078:0.3880583179,1088:0.6234906992):0.06251915569):0.09230308008,1094:0.7840095701):0.4237155286):0.07416485737,1204:1.9032118905):0.05259729231,((327:1.4148521368,((((((643:0.3890031157,658:0.3380198028):0.09505446767,((646:0.2045223379,655:0.3205249870):0.1687127642,(659:0.4681781047,663:0.3024288017):0.05880092421):0.06055365235):0.0895357042,657:0.3585551112):0.06645777879,649:0.3822756728):0.1390171863,652:0.6179103846):0.1209874941,1773:0.7880321805):0.3223182206):0.253469255,(((((((487:0.5387923834,1114:0.3683351191):0.08688644378,1132:0.7836761403):0.09048274862,((((((((628:0.6000250485,1097:0.1381224179):0.03396338374,((1096:0.1936840512,((1098:0.1782172078,(((1110:0.4094100070,1121:0.4432600216):0.1143480735,1129:0.2725498826):0.06870382465,1120:0.3266017577):0.02409758739):0.03240830155,(1103:0.2483859757,(1107:0.1499202573,1113:0.3470752163):0.07641687087):0.06081133204):0.02856112954):0.03753758237,((1100:0.2742654985,1101:0.2125136327):0.01730525922,1118:0.3827847364):0.02722582186):0.02415395261):0.03916089821,1104:0.4270507527):0.0305152118,1105:0.3307206736):0.03710424452,1109:0.3789647252):0.0295947597,1112:0.5676030671):0.03000556744,(1106:0.3088132857,1122:0.5601433315):0.1378946248):0.06145379996,1108:0.3077703594):0.03716373814):0.06829223177,1117:0.5992558615):0.04026963105,(1125:0.7314938903,1133:0.6398141338):0.04896661218):0.03513603933,1119:0.6838464172):0.06442855191,647:0.8765342374):0.2502537161):0.04997009629):0.07085177326,(((((((75:1.3354442816,((((((498:0.5354803454,510:0.1529992681):0.1300822681,1135:0.3419140849):0.06189352758,1138:0.2535967007):0.05899895113,1127:0.2167899174):0.03854845103,1130:0.4827202682):0.2165998765,749:0.7398735643):0.3361379381):0.1401765879,(506:0.7334329652,648:0.3311760819):0.4729318999):0.2120753794,1159:1.0399331143):0.1218159982,((((519:0.8623416188,528:0.8163946675):0.1236060936,653:0.6686586788):0.09971893821,666:0.6610379790):0.4021614133,(((1756:0.7027112210,1759:0.6219413506):0.4065906361,1762:1.2289869938):0.2819961591,1883:1.7449723969):0.4649416389):0.2051966818):0.004160919779,1757:1.9121328681):0.09529093849,(((((((((((((579:0.1546693170,587:0.2237261131):0.5630175666,590:0.4575387798):0.09105089027,611:1.2159244662):0.09895594797,(((((((580:0.1928047757,(584:0.5330065053,588:0.3545682275):0.08391601559):0.142964745,581:0.1898182075):0.09457116938,597:0.4297713264):0.02921487429,(589:0.3179808042,596:0.8204608683):0.07448238402):0.03508100378,(((582:0.2658576144,583:0.3904559466):0.1341470356,607:0.5471866519):0.04680793319,586:0.2264853102):0.06170915682):0.02566238752,(591:0.5600571304,(593:0.3794749359,601:0.6167394766):0.09278483502):0.07145524369):0.04874988045,585:0.4756031204):0.04556657012):0.04751281161,(599:0.5659281767,605:0.7014666706):0.2070745004):0.02543178528,(((594:0.3378924928,602:0.7066521882):0.2665256203,595:0.5599427698):0.03313723785,(600:0.6879806439,603:0.7828560447):0.0843757131):0.07640482311):0.0512382833,(606:0.4738161394,609:0.3202350209):0.295331507):0.07952395427,((604:0.5802824053,640:0.6853973553):0.03210192017,608:0.6525201370):0.1359932526):0.05296731657,((592:0.4617803036,598:0.7543128939):0.110702787,(610:0.7347103365,612:1.0096866835):0.1790323648):0.04153251091):0.1244611837,(633:0.9234129376,667:1.2445646572):0.404278758):0.06680029916,(613:0.9440112578,614:0.8529538513):0.2276911064):0.06116201103,617:0.8184164436):0.3283742437,((((651:0.4608592205,((656:0.4907981347,(662:0.2695584306,664:0.3644364795):0.103695398):0.06946698774,1139:0.5498775434):0.1015605162):0.1137119799,654:0.4847200934):0.3506616362,1781:0.9161558383):0.009236803692,1616:2.1309279395):0.3661251982):0.1069011473):0.05311814682,(((((((((((482:0.3261546323,((483:0.2159899886,((486:0.4006353936,489:0.5988003310):0.07056796014,502:0.4559389768):0.07938024577):0.04247518385,488:0.2631823229):0.05758030158):0.02931820882,493:0.4338507379):0.03054753084,((490:0.2798630269,491:0.4680975640):0.05906103205,496:0.6407098361):0.07929065815):0.03380019233,((615:0.2908198933,((618:0.3160836658,622:0.5621259460):0.1037521035,620:0.3560083775):0.07695655212):0.02869192572,616:0.2938389182):0.02959609152):0.05126997275,(619:0.4866807969,623:0.5095551161):0.08583497426):0.05742530473,1115:0.4266538109):0.04487211248,631:0.8400218520):0.0381568873,((621:0.5144225789,1124:0.4578578501):0.07031670834,624:0.8034595240):0.1159459966):0.01780862193,((512:0.6513767231,625:0.5142374079):0.1593940353,(626:0.8398448729,629:0.6427201322):0.1464628211):0.0996402289):0.06038508757,665:0.5913465923):0.4060813763,632:1.1994343262):0.1104060513):0.03398283503):0.1050435727,516:1.3991590971):0.06944990503,(((((661:1.0093882399,1881:0.9779598990):0.3030011197,(1206:1.2410692067,1884:0.8202944494):1.032765028):0.146389017,(((((((1380:3.6712741060,1838:0.4138776030):0.1461907984,1828:0.6228391986):0.1035012651,(1816:0.4254745401,1826:0.4653518582):0.08925085862):0.07484704074,((((((1609:2.3022191093,1820:0.1943198968):0.3741045276,1825:0.5485311656):0.05716837869,1817:0.5251285746):0.04455985409,(1821:0.4977259557,1850:0.6298809022):0.1076096674):0.04762509933,((((((1801:0.2199574982,1802:0.2773321321):0.09067229387,1812:0.5385601850):0.08095444486,(1827:0.6856901477,1841:0.8022967813):0.1426191159):0.02448473605,(1822:0.5522912454,1834:0.8341972188):0.207627697):0.03581068387,1823:0.6489637073):0.07323181685,((1808:0.3948807790,1818:0.5881093699):0.1533907909,1813:0.4666789851):0.0476558888):0.09068092298):0.05644744156,((((((1803:0.1006229710,1811:0.3802305603):0.07658848788,1804:0.5490333199):0.2979782348,((1805:0.2180235307,(1806:0.1592080720,1837:0.7195019417):0.0229931408):0.04502760928,1807:0.2205478329):0.05889415768):0.05260387854,(1809:0.3040859237,1810:0.4020187357):0.0736857789):0.04985137443,((1814:0.4259432331,1832:0.8138097397):0.1412769799,(1815:0.5287323093,((1833:0.6025507739,1885:1.3735210645):0.3961303437,1836:0.5612361395):0.1690387532):0.05792307843):0.07324168712):0.04053610981,1819:0.5733992216):0.04288674721):0.04768462701):0.131585653,(((1824:0.8685434933,1829:0.5395403632):0.08085086082,1840:1.0962967837):0.01872973192,(1830:0.5393171886,(1875:0.6437835365,1876:1.1352135792):0.224447397):0.1747421343):0.0409225984):0.07435999261,(1831:0.7774544918,(1835:0.7410721518,(1871:1.0862772281,1873:0.5242506014):0.268187302):0.06577701829):0.1677533966):0.1225975806,((1848:1.2003444909,(1860:0.7228342232,1870:1.1458179116):0.4455681768):0.1518476761,1882:1.6054797407):0.1043680279):0.379185112):0.1624859637,(1162:1.1170295026,1163:1.0670000546):0.05012535193):0.1424101859,(((((((1140:0.3629007833,1141:0.3800031480):0.3168659499,((1146:0.9451639189,1148:0.7585375083):0.1004840841,1149:0.7041669010):0.0447049323):0.1499199063,(((((1142:0.7694964009,(1144:0.5635811938,1169:1.0855995925):0.1701865654):0.1042245248,1143:1.1814611775):0.07480595803,1150:0.4884022534):0.03280110117,1179:0.6428265086):0.07712925197,1145:0.6000540301):0.0992734929):0.03163476144,(1147:0.6119338873,1154:0.4524839626):0.263892377):0.2380316785,(1167:0.7658240870,(((1178:0.3058211074,1537:0.5077594183):0.6733354578,1186:1.4285690934):0.1080585654,1530:1.6282119989):0.2177121239):0.2473390086):0.2254160868,1160:1.4126586728):0.08688621446,((1166:1.0102415586,1538:0.7938416394):0.2464955388,(1526:1.2472741498,1528:1.2573311688):0.27209857):0.2786082977):0.08691866541):0.1099316097):0.07941291199,(((((32:0.3195759679,((77:0.3740706828,80:0.4508138812):0.01793801406,83:0.5691774565):0.08781485938):0.6991656774,((499:0.2509559103,(503:0.3332279540,526:0.7835093016):0.02990277752):0.05265290274,(((((((((501:0.3557382635,509:0.3614452692):0.1617512925,630:0.1532818096):0.07389899101,(627:0.1996867123,637:0.2596449594):0.1575472941):0.04945117651,(636:0.2607725229,645:0.4611158349):0.09983646307):0.03165501667,((634:0.2302702300,(639:0.3895396699,641:0.2571857580):0.09504055647):0.0378485914,638:0.2273561737):0.02652936185):0.03372091481,(635:0.3049946221,650:0.6751317694):0.09235381329):0.02998587642,642:0.3519546132):0.03181045845,644:0.4076649563):0.04366722348,660:0.3509056320):0.0593153522):0.5389287545):0.3245459863,((868:0.7780708655,873:0.8431161279):0.6641785687,((1521:1.6684568325,1534:1.1801475306):0.1218412104,1763:1.5242464971):0.07761159541):0.08342520615):0.1005345417,(((54:1.0934948096,((78:1.2942949154,876:1.6500896063):0.05223831982,(((834:0.4750175309,840:0.2804587458):0.300516188,846:0.0000022033):3.037163901,1187:0.7540109172):0.7658278184):0.0497495135):2.105196536e-06,(310:1.2400835622,1775:1.6903376340):0.2721872033):0.1279917002,1550:1.7677247929):2.129777114e-06):0.09929855479,(859:0.0000023894,1211:0.8513437631):0.9856397837):2.923564506e-06):0.08156847038,((((((305:2.0477846688,((((((((311:0.5616178485,333:0.6561612490):0.1061494613,324:0.6204655895):0.03718983812,346:0.6754041208):0.08025687025,((((((319:0.6265611138,352:0.6283099333):0.05711481546,((326:0.5796063463,((338:0.6204111054,349:0.5697767161):0.06863659903,(342:0.3944433123,357:0.4692936426):0.1026867422):0.06546551699):0.05330200103,343:0.4677361688):0.08356568048):0.02993024874,(328:0.7652587061,((((331:0.4990642695,334:0.5252662666):0.1514002436,345:0.5361101219):0.04923029421,341:0.5028838103):0.06295182029,351:0.5891215789):0.04040755616):0.03944533405):0.05090418035,(((323:0.5319113843,329:0.3007524280):0.09314419776,358:0.4610972598):0.06224808213,337:0.2903468866):0.08279263467):0.04677932367,((321:0.5177653906,325:0.6904806838):0.1105291769,(339:0.6784489998,356:0.5739621544):0.08361611524):0.09562800126):0.06378220325,(332:0.5452072679,(344:0.4686360015,354:0.3864976679):0.05082391299):0.05860795112):0.09172558624):0.08998424249,(((316:0.5467312162,322:0.7704701361):0.0742750382,348:0.6834098853):0.0767394046,(320:0.6616358882,336:0.5232196561):0.09842673518):0.06490631949):0.04507277024,347:0.8843184932):0.01921997038,(317:0.4828263582,340:0.6052917711):0.1032158848):0.03138356417,(350:0.4758010219,355:0.5263283988):0.1185615685):0.8618343044):1.121076364,318:0.9386424787):0.5738956182,313:0.9819285328):0.4794799019,(((((((2024:0.2521005139,2025:0.1940063040):0.2175550521,2061:0.4413616684):0.03191028679,2028:0.3182769298):0.05927150466,((2036:0.3985140969,2044:0.8308477290):0.1113378084,2040:0.5183762355):0.07472928158):0.05103944771,2066:0.6163903658):0.0816398882,((((((2026:0.3859624316,2027:0.2779080955):0.1377881857,2031:0.4559677783):0.09605762455,2063:0.5512713861):0.04163222768,((((2029:0.3853023966,2032:0.3136490618):0.102401314,2035:0.4262088150):0.06661461138,2030:0.5073074805):0.04833556035,(((2034:0.4121061836,2038:0.4751397262):0.06273166674,(2037:0.4829013557,2045:0.9532518686):0.0991860751):0.07244260143,(2041:0.6443653627,2064:0.6139944877):0.1016369172):0.03833899073):0.03114265193):0.05978394557,((2033:0.3108274474,((2039:0.4566436278,(2042:0.6297564978,2049:0.7152296059):0.1401605453):0.09928800287,2058:0.4829192790):0.09219925543):0.06523142265,2054:0.8638109191):0.04864716314):0.04449181257,((((2046:0.7797134052,2048:1.0858117161):0.04302935789,(2051:0.6464144102,2059:0.9804175924):0.1934917936):0.09716894121,(2060:0.6087300148,(2065:0.1742549671,2247:1.6512481631):0.2033053319):0.151546054):0.02474295414,(2050:0.8650564667,((((((((((((((2052:0.4608200545,(2067:0.6082686765,2087:0.8985720618):0.1386005081):0.01332196132,2075:0.3102019757):0.033420429,(2077:0.4357515470,2101:0.5797072922):0.3476820789):0.09141831285,((((2057:0.1398773792,2098:0.7260829211):0.2099216873,2091:0.5089792388):0.1567980365,((2069:0.2380828684,2081:0.9412657491):0.2521810862,2079:0.5179310480):0.04681468517):0.09678715429,(2068:0.5741546481,(2082:0.1892265562,2093:0.2183325109):0.2707409173):0.3603372169):0.1070114353):0.09115450805,(2089:0.6274267895,2106:1.6792911518):0.2148413338):0.09612304074,2103:0.9355460327):0.06952072838,(((((2071:0.3658898573,2078:0.4806706405):0.09497222787,(((2076:0.2396850971,((2086:0.4424018645,2100:0.5113803799):0.09788646154,(2094:0.3104044850,2097:0.7648310698):0.1986638201):0.1382320455):0.06107249151,2088:0.1467194251):0.0695105628,2080:0.4669343693):0.1227828785):0.1338131563,2072:0.6027699569):0.1170959688,(2085:0.4627108527,2092:0.3085987640):0.08525662085):0.106914297,2096:0.6240823287):0.2396065985):0.2142121217,2099:0.3624894412):0.0613358372,2073:0.2237829083):0.1026395202,2090:0.2590501944):0.6755590245,2105:1.6858888174):1.94712284,2062:0.8063709794):0.06477078286,(((2053:0.4394175896,2055:0.6222568141):0.3345424791,2070:0.5044423736):0.05841439779,(2056:0.7321817044,2095:2.4917386981):0.1515582708):0.08104625364):0.02122313104,2084:0.8373378336):0.02880621648):0.08405714446):0.06219903695):0.07001457496):0.01770237278,(2043:0.7191215950,(2047:0.6632189045,(2074:1.1052982709,2083:0.5152840307):0.3900364187):0.1323644786):0.06644811034):0.5941513815):0.2463895723,((((576:1.6079289849,1220:1.2656890493):0.4693530914,(1767:1.4559430634,(1799:1.7037281721,2248:0.9742786066):0.6094326718):0.05581893792):0.1784797707,1940:1.4490475625):2.207990623e-06,(((((((1173:4.0684918701,1761:0.5665912253):0.2311616298,1769:0.9644426964):0.78581528,((1778:0.4481023298,1792:0.3614285993):0.2236555545,(1790:1.1555680972,1798:0.6778180203):0.1073476071):1.288649216):0.1730331806,1794:1.3670308669):0.1874868971,(((1760:0.6967615875,1770:0.6704690447):0.4418574675,1771:0.3951406360):0.707841198,(1793:1.0962072797,1796:1.6819859953):0.1481217123):0.3210973713):0.0865198836,((((((((((((((((((1707:0.2368703634,1711:0.3638075024):0.05444239192,((1708:0.4782987024,1715:0.3552353032):0.06378539545,((1709:0.2077292370,1718:0.4502899552):0.07014572393,1717:0.4803893465):0.03783760928):0.04588456636):0.03602360196,((((1712:0.4714951731,1716:0.5626967434):0.03545930918,1729:0.7862585359):0.04297217114,(1721:0.4783409212,1724:0.4926608315):0.1044212091):0.06828503599,(((1713:0.3389253334,1725:0.6112580485):0.04717681642,1738:0.4952222737):0.02617240632,1719:0.4941664312):0.05107429222):0.0372407118):0.03116755111,1710:0.4025884112):0.03409602988,1714:0.4217671856):0.0680625984,(1722:0.5258052641,((1737:0.6635155706,1739:0.8533910404):0.1373982226,1746:1.2849779461):0.1468150692):0.09397915727):0.0552365729,((1723:0.5827827448,(1726:0.5928812983,1741:1.3414416134):0.1457497989):0.08576121234,1745:0.5774424762):0.03514790107):0.02340355671,1740:1.2077785349):0.02377762504,1720:0.5479181289):0.08165629269,((1727:0.7009709293,(1731:0.7528182274,1743:1.3449494462):0.143839587):0.07181778257,1733:0.7752208714):0.09877872423):0.08054977212,((1728:0.8343969123,1730:0.7437117575):0.09011366806,(1736:0.8289923439,1750:0.8975439333):0.09117714545):0.09867913314):0.04812966161,1784:1.1710425326):0.04203753042,1735:0.9599001190):0.04643336147,1732:0.8961011580):0.07394298699,((1734:0.9477166634,(1747:0.0000026001,1752:0.0000021265):1.029150838):0.08918530764,(1742:0.7583545716,((1753:1.4764684629,1783:1.4068790859):0.2839252415,1785:1.6447840299):0.05287658429):0.198995498):0.07959494648):0.1190103081,(1744:1.4480993815,1748:1.4545681988):0.3771443164):0.06983321882,((1765:0.9277512608,1789:0.5354350959):1.003950614,1782:1.6207926227):0.2588895863):0.02651466185,1772:2.1351545001):0.1265607694):0.174628051,((((((((((((1379:1.8132394066,1943:1.3697680772):0.1331576717,1930:0.4442556756):0.04343596661,1936:0.8405111619):0.1649640385,(1921:0.4405194422,(1932:0.6617642947,(1934:0.7002837178,1939:0.6754646099):0.1144164195):0.101176233):0.1036821565):0.07166525791,((1925:0.4448563515,(1935:0.6179561642,(1937:0.6619541419,1938:0.5091366764):0.3236432696):0.201661055):0.06555827453,1928:0.4739911486):0.08145756411):0.07192296117,((1896:0.3194244936,1898:0.1427131231):0.1264230132,1910:0.2780660644):0.1256254868):0.03623172262,(1927:0.3530790231,1929:0.3674968646):0.2631977458):0.05280148392,((((((((((1887:0.1051101765,1888:0.2368441437):0.1687429532,1890:0.3084968832):0.05721191175,1893:0.2834388636):0.1089679887,(1891:0.2995668239,1894:0.3193816941):0.09288750498):0.0761526488,1895:0.3523626475):0.06978700016,1926:0.3301123318):0.06516517742,((1905:0.1434661123,1931:0.4151689124):0.2822173294,(1907:0.5442346092,1913:0.3475936742):0.07275537363):0.04688917567):0.06842193592,(((1892:0.1941113315,1901:0.2701789704):0.09291346005,((1899:0.3266437761,1900:0.2439803397):0.0705065832,1902:0.3844397374):0.0301562783):0.02632864622,1897:0.2945151611):0.0277095801):0.03203009978,((1903:0.3021344150,(1920:0.4868764419,1922:0.4108416320):0.0662806956):0.08511835393,1916:0.4689629588):0.07925925671):0.04369380731,(((((1889:0.3846814085,1918:0.2733528775):0.21514663,1914:0.3638341322):0.123637262,((1904:0.3945969325,1919:0.5085996212):0.1160790151,1912:0.3900746628):0.1196416003):0.09527007795,1923:0.7107953049):0.04786387366,(1911:0.2923869091,1933:0.7483223367):0.1230295455):0.02477977629):0.02633553015):0.07419583039,(1909:0.2699002283,1915:0.4490282067):0.1014053073):0.01581776663,((1906:0.2962502795,1908:0.2929779368):0.1450350441,((1917:0.2887006542,1924:0.6125436090):0.09951614224,1942:1.6460025448):0.09023853505):0.05412491445):1.02343913,(((1777:0.6305162164,1791:1.3707645798):0.7624338693,(1787:0.5391872889,1941:0.0213209343):0.4161924978):0.3032881114,1786:2.4669057176):0.1373764562):0.2655699372,1758:1.6110416027):0.07600506358):0.1132324336):0.08583298856):0.04625524116,878:1.4267082026):0.06097616198):0.05180201092,((((((35:0.8003661218,((745:0.5165308768,1157:0.6589535748):0.07846647097,746:0.4772898925):0.163000094):0.3787261541,1156:0.8788642989):0.2376334397,((((845:1.0423624731,965:1.5211920413):0.2207239968,(945:0.8832901169,947:0.7377714399):0.4674442587):0.1562288349,((((((((((((((879:0.3681322179,886:0.4073108192):0.1642114022,(893:0.2634383715,922:1.1861497917):0.4086507316):0.09582465619,(881:0.2385436273,885:0.6488039893):0.2741578048):0.1003867875,(((((880:0.5426684589,882:0.2373965102):0.1297492929,883:0.4140305485):0.3494647273,895:0.8940238203):0.08883506798,899:0.7252865780):0.034681073,(889:0.4254472194,910:1.1814638244):0.1030320286):0.04962357693):0.04555146966,891:0.6410580238):0.0508383831,(888:0.5200687212,924:0.5870021346):0.2616550448):0.03118440021,(890:0.6442211275,909:1.0633091252):0.1885586495):0.05863884018,((894:0.4872006400,911:0.7640884436):0.1583283063,(900:0.7867271341,901:0.5836553437):0.09660208778):0.1249160266):0.05306174059,((906:0.8519447642,907:0.7552734054):0.1738006286,(915:1.1395341568,916:0.6769313334):0.1930178644):0.1194909293):0.05019075012,(892:0.8245342463,((898:0.6193395922,902:0.6691917787):0.07882822943,(914:0.6198321457,919:0.8788121293):0.6360827297):0.1329567387):0.1010186739):0.06138583582,((884:0.7957863825,(((903:0.6610678063,912:0.9790414264):0.2592030458,923:0.7528469094):0.07183810903,904:1.0483739314):0.05362739445):0.1501728233,((887:0.7348188891,(905:0.7850515273,913:0.8908103057):0.09969743824):0.07701967018,921:1.3027600680):0.01591157433):0.1377093614):0.07413012854,((896:0.7835253725,908:0.9174608950):0.233655283,(897:0.5859747525,917:0.9808498543):0.1244090697):0.1336010545):0.1431369409,(918:0.7719621047,(920:0.0653190923,943:0.2656910672):0.5267993386):0.5847863827):0.3870693316,(((927:0.5238478461,(934:0.5591058085,948:0.6063814536):0.0655251794):0.1004780611,932:0.7022454274):0.1308412541,938:0.7776165244):0.5555130912):0.04252381687):0.04880428948,(949:0.6568639975,(966:0.2731005895,967:0.4553551572):0.376923158):1.179529523):0.1035133346):0.04573052261,((((525:0.2674755758,(527:0.0000028118,530:0.0000010415):0.09028158724):1.077078717,(1161:1.2047218236,1472:1.8653338330):0.04478664827):0.2072600198,854:1.1707790592):0.1902870389,(2278:0.0000023643,2279:0.0000026508):3.153957139):0.1180184992):0.01340788411,((84:1.6528585202,((132:0.7123804181,164:0.6867492151):0.5268018935,(1776:1.3749592349,1779:1.8078408817):0.3742832759):0.3271320846):0.005263530444,((((((((((((((((91:0.1578319849,100:0.2764964602):0.1100525119,(121:0.6833765891,(122:0.5964071630,124:0.7355575612):0.1107909731):0.08527282396):0.05665079344,((103:0.2565520817,105:0.2463796460):0.05161199051,108:0.3707159808):0.05551450288):0.02501951491,((((((92:0.0760555488,(93:0.2198025042,112:0.3691709978):0.0658707359):0.03497687051,(94:0.1678548897,95:0.1453698662):0.0634609907):0.02025712871,((96:0.2134104468,106:0.2999387266):0.01561925755,97:0.1764122773):0.06059262388):0.04783849818,(104:0.2150512865,118:0.2311945949):0.04499002685):0.009214463832,((113:0.4035746332,116:0.5407458040):0.07929584313,125:0.4147801457):0.05518527038):0.04334368095,((98:0.1900022967,129:0.4170564779):0.0497896232,99:0.2705246901):0.05190248777):0.01911116961):0.05174960199,((102:0.3073361828,110:0.4318888919):0.01720905475,107:0.3922164745):0.03868925139):0.05348256503,109:0.3732570778):0.02796122383,(114:0.4346551976,119:0.5663897972):0.05924637598):0.06572803875,(111:0.4069471187,120:0.5984511882):0.07742898642):0.04216237558,(101:0.5908642525,126:0.9053800082):0.06052228066):0.09734688978,((115:0.4227417457,123:0.6834045867):0.09659815373,117:0.5873926958):0.05249599633):0.1356467694,(127:0.5911305882,128:0.7525815283):0.2616865196):0.1248156558,((130:0.3501513470,134:0.2654966687):0.8441418122,(131:0.9630658412,133:1.0294598053):0.1716746215):0.09542047055):0.1671758313,(154:1.2373518607,1554:1.1226343047):0.3631656575):0.3573015435,((((251:1.6124504430,1184:1.4695849399):0.2236571608,((925:1.4921063779,(1545:1.2856870505,1546:1.8596122532):0.1314346771):0.2784460401,1455:1.6573441410):0.07352331138):0.1554871336,2159:1.8636430746):0.1836552718,(((((((((((((((1392:0.5337416082,1417:0.3220849408):0.1110334467,1427:1.1529174890):0.09074513306,(1416:0.6501356949,(1426:0.7809875385,1436:1.7369678994):0.2769772074):0.1660668694):0.1220718383,(((1393:0.3149311189,1394:0.2306491203):0.130422995,1404:0.7691704659):0.100130762,1397:0.5366651258):0.1321101241):0.05986166276,(((1406:0.4371182363,1414:0.4500046931):0.2667585016,(1409:0.5247567595,1412:0.7920232666):0.116325511):0.08618084171,(1407:0.5966680543,1420:0.3351142401):0.08847821257):0.05722829652):0.04792721852,(1395:0.2656657633,1402:0.3737216541):0.06729912796):0.03464313185,((1398:0.3323846680,1403:0.3156526839):0.2495715555,1415:0.6998837213):0.06160344589):0.0281686202,1401:0.7153462625):0.06791241449,(((1396:0.4686082136,1400:0.4923099523):0.1268639388,1419:0.9403319580):0.1373675386,(((1408:0.9072348805,((1410:0.4932481680,1425:0.9792670282):0.1906839138,1431:0.3678557067):0.08571271972):0.08625256772,1418:0.8352209058):0.07035966595,(1413:0.5248186638,1450:0.6149959052):0.150688333):0.05096012648):0.04472341815):0.064018921,1411:0.6181253848):0.07369114776,1422:0.8867924429):0.01642959279,((1405:0.6572680720,1428:0.7964331573):0.06041410028,1440:1.0374133662):0.1819694124):0.06610688923,((1421:0.6220703183,(1424:0.8419707879,((1434:0.9298036716,1435:1.2222016965):0.06116325578,(((((((2249:0.0000027830,2250:0.0000024905):0.01669331171,((2251:0.0000010415,2252:0.0000010415):2.797800577e-06,(2253:0.0120958857,2254:0.0181460958):2.783923139e-06):0.007187109037):0.1059946427,2256:0.1471761108):0.08126653197,(2255:0.0943182280,2258:0.3036426595):0.04218274667):0.1243633888,((((((2259:0.0149339634,2262:0.0100783069):0.1716350003,2271:0.1840774817):0.05507922924,2263:0.2761106712):0.1013046758,2265:0.4462901301):0.0856699514,((2260:0.0000021291,2261:0.0000010415):0.3288146816,2264:0.1942282397):0.2104679053):0.3418530675,(((2266:0.0000024206,2267:0.0000010415):2.358718037e-06,2282:0.0000021527):0.415350744,(2268:0.0000026103,2269:0.0000023016):0.3361874946):0.3283974367):0.1318687349):0.08660680109,2257:0.3343918691):0.1702084159,((2270:0.1291419623,2274:0.1796759181):0.196182349,2275:0.3661479037):2.667138566e-06):2.076954149):0.1303279583):0.118876268):0.03117281176,((((((1453:0.2177039608,2283:2.5326927061):0.03280747287,((1457:0.1828308059,1459:0.3093892305):0.07944693008,1473:0.1495879631):0.04650605409):0.03789653101,((1468:0.2564240247,1476:0.4075721415):0.095588009,1470:0.3649610091):0.03487399126):0.07909284712,1466:0.2016178418):0.1175216795,1475:0.2218677037):0.08696876961,1474:0.1382936362):2.392437589):0.09878346243):0.09931716372,(1423:0.9192847497,((1429:1.0032200981,1433:0.5105358865):0.2019939606,(1430:0.8956252078,(1432:0.9483946354,1437:1.0642642759):0.2626033562):0.1857297731):0.1391784732):0.05941680379):0.4029596499,(((((((1399:0.4916881380,1611:1.3185891185):0.6745187031,(1446:1.1001667551,1447:0.6772805566):0.2266274587):0.07255851067,1448:1.1750304992):0.01267375284,1452:1.0506665511):0.0226183182,(((1441:0.5369831819,1451:0.8409481295):0.1052527709,1444:1.0063860543):0.1314545125,1442:0.6802643738):0.1135207962):0.2554669015,1443:0.8431960255):0.2933324714,1439:1.8171474927):0.2952297118):0.2528017079):0.1249139954):0.07573890891,((((((((179:0.6701608856,((227:0.1827267639,258:0.3234293697):0.1219924085,264:0.3413270784):0.07203283324):0.08240565261,((219:0.2867784015,243:0.5308539800):0.1004920245,222:0.4858539517):0.0469420278):0.03955301943,(226:0.3604079054,262:0.5242126059):0.06473997453):0.2860267281,244:0.4952366822):0.8376216407,1171:1.3405661772):0.2206071581,(((((((((((180:0.3577631079,203:0.4560310946):0.1433632668,209:0.7140853569):0.1116793963,204:0.4998090832):0.1619959769,(((((((((181:0.2007783836,(190:0.3224514566,(201:0.3447153911,(207:0.3963584303,215:0.5237800290):0.1771204002):0.1190671344):0.05920763625):0.04687962385,(((182:0.3153703124,196:0.3393339670):0.0581932088,183:0.2431005832):0.06828883928,192:0.2766191184):0.2070686524):0.06662549568,((((187:0.2535220779,195:0.2667370172):0.06052669644,193:0.3016449077):0.02042806546,191:0.2382365896):0.05602359724,(189:0.3286785623,198:0.3069055915):0.07711855829):0.03387234727):0.02885255593,200:0.4711892996):0.02072301307,(194:0.3309282845,202:0.4424974173):0.007261768529):0.04712035414,(188:0.3112405384,199:0.3818748925):0.07796659067):0.03614110489,((184:0.1907340868,186:0.3163270893):0.2362999661,(185:0.6268040594,206:0.4478176862):0.06037402632):0.06465470513):0.04942362855,(205:0.3501424765,214:0.5859428884):0.1346625457):0.07740835798,197:0.4717287526):0.04961741289):0.05994212728,210:0.6598334695):0.1021325707,(((208:0.3697384070,212:0.8381811147):0.1651307689,213:0.8794413887):0.07712931761,217:1.2305684510):0.07008797292):0.09175207536,(211:0.5971314864,216:0.8353923960):0.210506572):0.17146505,(((218:0.4240315209,(220:0.2575668949,236:0.6196024864):0.08334372106):0.2624977358,228:0.6120157578):0.8254415135,233:1.4361931854):0.1451263578):0.1731084561,((((221:0.3604286134,((238:0.7063495086,265:0.6762232412):0.1107234853,254:0.5884578679):0.08737359222):0.06934450397,(232:0.3894109268,(((239:0.6110873671,261:0.3631285603):0.05816497722,248:0.7384078498):0.04610621428,257:0.7401331743):2.200574994e-06):0.04546677112):0.04647805884,(242:0.4379449757,249:0.5131776173):0.05465802604):0.7697094979,224:0.9402506549):0.05870849206):0.06584622875,((223:0.7236913230,229:0.6935634649):0.2260210573,((230:0.6214325392,234:0.9287456484):0.1704641828,260:0.8370066725):0.0774968442):0.2968809923):0.06381406787,1152:2.0609408759):0.0316014725):0.05379567037,875:1.4989903366):0.1278733994,(((((((225:0.2303263830,(((((((231:0.1839312383,((237:0.2807897195,255:0.2417670634):0.03821148742,259:0.4711155070):0.01316628804):0.03013308511,250:0.3410260342):0.02209297894,(235:0.4137082252,240:0.2618941019):0.0752292929):0.03665340012,((246:0.3325226841,(252:0.2768080698,263:1.0087452314):0.1575021509):0.06784430272,253:0.1730075732):0.03154155875):0.02337680995,247:0.3641187002):0.0676696109,241:0.4094993872):0.04209123393,245:0.2795281915):0.1262988296):0.4776864489,((935:0.5707394037,964:0.9046591829):0.118258024,968:0.8381551133):0.6016791309):0.08859756118,572:1.7682342578):0.1541898773,(((((((531:0.2297438361,532:0.1762388467):0.04166801858,((((533:0.1860519975,559:0.4161837485):0.04242985931,(539:0.1978340416,560:0.4244277245):0.02924368658):0.006062969923,(556:0.4095104417,((561:0.2021675566,562:0.2816371338):0.2946287797,565:0.5630436023):0.08518021954):0.09226032271):0.02145989795,((((((534:0.1805732730,554:0.1996551391):0.02547520482,541:0.2738671089):0.04764964939,(553:0.1713753219,558:0.4641094025):0.1137579033):0.01437427861,(((535:0.1609065859,546:0.2315972446):0.02572557786,(538:0.1602253135,(543:0.2274335812,544:0.1925533651):0.03772233571):0.03561687814):0.1333010013,540:0.3096107482):0.03104178733):0.01986892925,((536:0.1752721790,((549:0.1778663890,568:0.8345683870):0.08331942521,564:0.7524977402):0.1035094608):0.01631386234,((537:0.3433773704,548:0.3095414882):0.08494050711,557:0.3481296929):0.06448913938):0.03274247216):0.01660966752,((542:0.2718959825,((545:0.3626727300,((555:0.3271352470,566:0.7567215580):0.05825083277,567:0.6974215414):0.0282363163):0.03855411114,552:0.3761102700):0.03930697732):0.02637772337,(547:0.2077313626,563:0.4034516376):0.1271476204):0.0410134885):0.01287225079):0.0780971063):0.1266097838,551:0.3345769553):0.09945394419,550:0.3165572810):0.1987609371,(569:1.3734937086,570:1.4296183857):0.2643643992):0.387226824,(574:1.8260199955,578:1.7643383935):0.3361693704):0.6433445331,(571:0.1069551703,1612:1.7361274310):0.6976670062):0.3671645345):0.2805544564,(575:1.5708207655,((783:0.9270152425,785:2.2800214981):0.5602240848,(1754:0.5806919667,1774:1.1441245708):0.4703654815):0.3516742887):0.1400332699):0.09355384621,((839:0.4813042952,((849:0.6603421436,852:0.6505333777):0.1077875892,851:0.5730164705):0.06543458769):0.05030825664,((842:0.4132165925,(1755:1.2187236681,1788:0.2679535546):0.1537245595):0.168890716,848:0.4646803634):0.04461096236):0.8487036821):0.06897443556,((256:0.8318739262,(420:0.3778134198,421:0.5289229800):0.8097362267):0.3674653429,1454:2.2815414581):0.09495222185):0.02542732114):0.1007399111):0.05858171752,((937:0.1294884243,963:0.9781846838):0.70624475,1170:1.3394607367):0.5351381613):0.02401245533):0.1111084073):0.05812835251,((((437:0.8842556058,1055:0.9536871065):0.1197000458,(1153:3.4018106029,(1158:0.2904990005,1183:0.3603873156):0.5783417027):0.1913867296):0.1628318217,(((((((((((((((((786:0.4585234891,788:0.3363070605):0.07840455085,(801:0.4190725736,(((809:0.8156731717,825:0.6393408705):0.04372219869,818:0.7794674449):0.067814171,828:1.0810962723):0.1021641614):0.0698201627):0.06002339514,831:0.7093045153):0.03179700495,(793:0.1776523183,835:0.0416008482):0.2334145541):0.06253339603,(797:0.4064690314,(815:0.4085996206,822:0.6910862573):0.3514585123):0.1247542226):0.06652052158,((((((787:0.1803554973,808:0.5853864360):0.06954512721,(804:0.5441925791,806:0.3781364259):0.0690306414):0.0511944652,(798:0.3385797845,802:0.4426811264):0.1221549013):0.03993976823,(817:0.6211286185,823:0.8213399724):0.1751404244):0.03350453569,((789:0.2809527378,792:0.3757392442):0.1301017632,(794:0.3916965903,813:0.6455997606):0.1204496476):0.066295859):0.03609275699,((796:0.3150367717,799:0.3214038789):0.08342008405,803:0.4962095547):0.05996918719):0.03577492723):0.04834591094,(790:0.4209346777,((791:0.3193970769,833:1.0164137436):0.01373597438,816:0.6003896546):0.09659153785):0.05939606256):0.05821866825,(((795:0.2444005755,800:0.3383834907):0.1189727515,((805:0.3141675652,812:0.5082088864):0.0346128826,819:0.8317253042):0.09122159249):0.07779214739,(820:0.6068466755,826:0.3879514804):0.1471272031):0.05263069291):0.05632498184,((829:0.4170277585,830:0.6399857954):0.06910107053,860:1.2539064049):2.458160406e-06):0.01208393453,807:0.5534234663):0.07090614243,(810:0.5417998042,814:0.6528807707):0.09793969927):0.03535584968,(811:0.6166711176,(821:0.7663428783,832:1.4059546630):0.1428242251):0.0920864307):0.1289453625,((824:0.6101510857,827:0.6652840569):0.1761629526,836:0.7390291157):0.1316075143):0.3057239647,857:0.8586370328):0.0640044947,858:1.5442792601):0.05068555878,(1192:1.7376170463,1371:1.0046835315):0.6124714361):0.1478954766,867:1.2767717177):0.06068139114):0.06858237858,1181:1.8514820317):0.04953625253):0.04613546429):0.03525990329,(((((20:0.4752864751,85:0.6248461630):0.1781920874,37:0.5827426631):0.2761299034,((57:0.5863150272,60:0.5897343979):0.2885630347,1541:1.4921130433):0.3092860553):0.09510626028,(((((((28:0.7241902753,76:0.5435967519):0.1278015655,((31:0.2755094770,748:0.2773367369):0.07450540759,34:0.6292708652):0.109041641):0.1098741351,504:0.6920669861):0.07306408904,42:0.8167514619):0.324488607,955:1.0941319933):0.1765353073,((((((((((755:0.2759617634,756:0.2278048431):0.0949423068,(758:0.4851895608,767:0.6849717573):0.2232401167):0.1262400067,757:0.4665703262):0.06637097103,761:0.6927331149):0.1202994014,760:0.7642303667):0.05805989687,763:0.8193847843):0.05102861844,759:0.6428900802):0.07554599335,((762:0.6951010491,(778:0.5531548892,1215:2.2874765099):0.8926197016):0.05981083247,766:0.8779569613):0.09670671346):0.09793054445,764:1.0137006961):0.1624577141,(765:0.6350782241,772:0.5425294748):0.1214793917):0.5366835768):0.1051644307,(((513:0.5466493140,769:0.4121562546):0.334766604,(1749:0.4029507316,1751:0.4923434565):0.6612444936):0.3190633347,777:2.3595787976):0.0963630885):0.1358521644):0.0286157358,(69:1.1947725638,1037:1.1639595085):0.1070312269):0.1294493116):0.03792285706):0.02146937113):0.04077941753,(869:1.8951120676,1177:1.2252360446):2.479276662e-06):0.07272951752,(148:1.0365012011,((((175:0.3205085450,2161:2.1655373162):0.4513625653,1374:1.9033397001):0.1608848139,1035:1.0483356762):0.05773660868,(((((((((970:0.2547729182,1001:0.4640340417):0.08015856843,((((((971:0.0695413460,985:0.4042799386):0.1625601269,((977:0.2600626966,1002:0.4394920181):0.02984124254,984:0.3006621499):0.008743971803):0.0589323664,((978:0.2768892534,(990:0.5705656599,992:0.3949586605):0.08946475077):0.1038437177,((979:0.3508610085,1000:0.1681014547):0.05120609529,((982:0.2413729395,1003:0.7559321255):0.06468411794,997:0.5308147765):0.04950091856):0.04533972941):0.02691876582):0.01082563376,987:0.3868276275):0.030225468,((972:0.2889071729,(983:0.2505712930,988:0.5217654774):0.07099669404):0.07204361867,(986:0.3131463937,993:0.3989400493):0.1151529678):0.02953769681):0.04139440023,(975:0.2827069014,999:0.3705775699):0.07550111587):0.02919721274):0.05045447145,(976:0.2995476815,((981:0.3400671294,((989:0.3111978905,991:0.3089508380):0.1421260141,1004:0.9021419887):0.06239867477):0.04443975747,((994:0.4619716568,996:0.5164703607):0.09580927031,998:0.4839621806):0.06421233265):0.05276599351):0.04905066659):0.04844082954,973:0.2989951124):0.1323571286,((974:0.2154823482,980:0.1339641076):0.2950657542,((1008:0.5039658716,1009:0.5179905923):0.1766132646,1011:0.5979262098):1.01808379):0.08535177789):0.06985439939,995:0.6397208183):0.1458320758,1022:1.2875105180):0.07848673752,(1005:0.6159257805,(1026:1.0706772020,1048:1.3361150872):0.3366953086):0.08563097652):0.5269647544,(1795:1.5081869631,1797:0.6861998776):0.8997168971):0.1336532911):0.1259093688):0.01399752834);
 04: -873018.137194 (0:1.7855137962,(((((((1:0.7087206490,4:0.5683923518):0.01592959276,(3:0.5200217908,9:0.7799830570):0.09078111729):0.1349978683,13:0.9441743843):0.2078357523,(((((7:0.5016369297,15:0.5722073489):0.2701944981,56:0.8361058396):0.1293623493,((21:0.2806431030,40:0.1572979503):0.3456667166,74:0.6570844542):0.04678467121):0.07684301996,780:2.4608996774):0.04712036969,((11:0.6255133971,(24:0.9083749544,36:0.7793516527):0.141010624):0.1496462403,22:0.8616877383):0.07119280921):0.06294948853):0.1085111287,(19:0.6993678215,71:0.9670896509):0.3369469834):0.2949908248,(14:0.8132060846,62:1.2393277105):0.3479423552):0.4194806455,1165:1.8920857303):0.06428237512,(((((((((((((((((((2:0.1975712711,29:0.5237959512):0.1291123706,6:0.2795887464):0.6757676236,26:1.0877173015):1.377134227,(147:0.7633964534,((((((149:0.2140262321,((722:0.1792555672,1016:0.2080581597):0.1015870269,739:0.3289816099):0.08239082977):0.1035403176,162:0.5317064328):0.06007575554,729:0.3717390566):0.08202542079,738:0.4297915674):0.1224593478,723:0.5685444093):0.1563087142,2214:3.4881909980):0.2020153247):0.07125624089):0.0279009024,((((142:0.2196981377,((((((152:0.3600471922,157:0.4302772581):0.07075126452,161:0.3444531402):0.06530813437,(160:0.1548421777,418:0.4341213055):0.04691178194):0.03906109046,(717:0.2833114017,726:0.2560497579):0.05049217495):0.0423226794,(158:0.2609558010,(166:0.4654179140,170:0.2878733105):0.08956283007):0.03474137066):0.05147598811,155:0.2816074333):0.0399383155):0.09409159121,(153:0.3128609656,416:0.8660851194):0.1511976824):0.1259048325,1023:0.6005991396):0.3497495483,1151:0.7398730919):0.2367846068):0.05479949564,((((((((30:0.3030364925,508:0.5790169878):0.0934907115,((((49:0.2448339508,(737:0.2694149053,742:0.3754495401):0.1066320601):0.05551578524,(497:0.2254717903,(500:0.3406583702,505:0.3561115437):0.07547242889):0.060464961):0.03245237512,747:0.3062290363):0.0592563237,733:0.6219611971):0.0636290971):0.1273057293,837:0.7395489660):0.06604302444,79:0.4767906290):0.2599060421,841:0.5942637088):0.09237200369,782:1.3662380139):0.4168318026,(67:1.3087210545,1532:1.4892466693):0.2229459456):0.1252582152,90:1.3197471139):0.09609337242):0.03799837901,(((27:0.9801019260,928:0.6907386375):0.2139972002,((423:0.9219903957,954:1.5917043493):0.1074080601,1042:0.6886237302):0.09710122377):0.195778522,((((47:0.0389689258,720:0.0085080843):0.2539793412,1017:0.2469809491):0.2333347641,(((((((159:0.3630826682,(177:0.1999647743,178:0.3143094595):0.04657082155):0.08242070435,((1021:0.1992326584,1043:0.7367896707):0.1603895148,1025:0.6668492893):0.1661265336):0.05759146695,(168:0.1317673281,169:0.1868269826):0.02210818615):0.03810696369,((712:0.3311354180,718:0.2068183809):0.04012304259,724:0.1141510073):0.03557222702):0.06238994641,730:0.4303222005):0.05222833657,(716:0.2110900944,719:0.2724213029):0.05826680793):0.1165466138,173:0.4147216487):0.06845666785):0.4312704587,(1036:0.4259841587,1052:0.4831807008):1.099902245):0.1788428553):0.06555323925):0.06051749421,((138:0.7672465287,(167:0.5832393435,1608:2.6307335385):0.1671796678):0.1770016673,(145:0.6001686538,((163:0.4816363112,(419:0.2560410814,422:0.6699787439):0.07652887856):0.07159381417,174:0.3151389206):0.1052712979):0.7687393228):0.08268163153):0.02492601775,((((((17:0.4651790244,18:0.1582884589):0.08476753864,(87:0.4611236961,1175:1.2407316305):0.3406520425):0.07753891377,((427:0.4354032029,(((1006:0.1705870986,1019:0.2652240023):0.07709181693,1050:0.4254041162):0.07664091215,1031:0.4435165519):0.0658188701):0.071671997,950:0.5169945120):0.05894807552):0.1724134422,((70:1.1202297960,(426:0.0000022223,2163:5.0354048762):0.4816773427):0.07722668207,1155:0.7263418033):0.0246092317):0.1422554856,(((((23:0.8290728235,63:0.6702201962):0.1669041492,(46:0.8158169716,725:0.7018498378):0.1206474142):0.09985689076,(135:0.8700747616,((141:0.7843987367,(952:1.7264627351,1034:1.3035274493):0.1330338951):0.1711687998,((518:0.7420974408,750:0.6271544287):0.6251400059,731:1.0108676974):0.258141979):0.06789171867):0.05424777851):0.02148020991,((((58:0.9815743370,871:0.9293186070):0.2288822485,(146:0.5794520457,172:0.4483934362):0.3034690741):0.1284970178,865:1.6290205557):0.033652016,414:0.8282564614):0.01647214403):0.08119129144,((((86:1.0305243550,962:1.4949115568):0.07129466739,(929:0.7836926200,939:0.9965592601):0.2876905672):0.08113580982,1014:0.9061282369):0.07084828474,1007:0.6579417892):0.1636932778):0.04851671863):0.0301044899,((45:1.1687212986,1051:1.0684472012):0.1566044419,72:1.1359591718):0.1874173402):0.02517619278):0.05074080909,((16:0.6366153578,((33:0.4417677231,((495:0.1897030169,517:0.1789937459):0.146787478,1046:0.4076149003):0.1090635391):0.1924882446,43:0.6979754403):0.1741281026):0.3201492455,(740:0.9292889492,1028:0.9392433079):0.2481514947):0.1741600117):0.02575431394,((((51:0.7143447199,1030:0.6778694071):0.09578605522,((65:0.5883889553,425:0.4277058500):0.1202445338,(1020:1.0536567605,1049:1.0201113289):0.09539421151):0.09222076568):0.1713514399,741:1.2005680630):0.06770537382,(959:1.1782457677,(((1024:0.4773599470,1041:0.5381073113):0.2309161297,1045:1.0409319744):0.1619808888,1032:0.7159394339):0.40397034):0.3575518817):0.05175544417):0.05883461653,(((((((((10:0.6467879244,((81:0.5984371712,960:1.3358340685):0.289384658,751:0.8142413091):0.06501123423):0.1131027009,(((48:0.6804836241,770:1.1484125562):0.116681639,((768:0.8438848861,933:1.0224465594):0.07254230408,931:1.3614551447):0.07422411634):0.1662027647,((735:0.8253582691,951:1.0373133877):0.1910227452,(753:0.7674609774,1176:1.5040709347):0.2109683386):0.1147404079):0.02855670776):0.06615428106,307:1.9460492120):0.05863175861,(844:0.8125873713,847:1.0697029539):0.3663336425):0.06251694622,(((((44:0.2131285399,53:0.3219980139):0.2444237833,68:0.5417919064):0.6778659221,(88:0.9757629149,312:1.7213726821):0.147406978):0.07760371502,(874:1.6440790626,1180:1.3865180043):2.017635403e-06):0.09956170496,(850:1.1539484912,946:1.1741965634):0.1641281914):0.08441391847):0.04882721899,(59:0.9933656815,(523:1.2300538414,(866:1.2783871747,(1168:0.9258130330,1542:1.5913306439):0.6036364958):0.1689833423):0.1446897687):0.1228375908):0.08192698367,((((52:1.0655573202,430:1.2833591283):0.003164389393,1203:1.6474710835):0.2278135991,(417:0.5125195713,(1033:0.2717689819,1038:0.4033656188):0.09642389691):0.5974279639):0.09974709554,((863:0.4375283291,864:1.6005610406):0.270083101,941:1.0551219724):0.1936281851):0.108970645):0.1009732969,(((((((511:0.5921305870,514:0.4372035680):0.1665245279,524:0.6090586924):0.186428942,529:0.9404168327):0.1344632498,521:0.6790571493):0.5410662549,(953:0.6210126153,958:0.5554253906):0.73920949):0.4433140513,1190:1.3391296460):0.03105616334,((((713:0.2070264152,(714:0.1758755730,715:0.4717213699):0.06664370892):0.1743812277,1131:0.6610755100):0.1629807721,728:0.7502263265):0.2417574716,2284:0.8164140551):0.1446005858):0.07746463244):0.06039645726,((((12:1.3390274257,(55:1.0503189138,1182:0.7441078190):0.08252179783):0.150255648,66:1.0435147138):0.267543407,((((((((((((((((359:0.1319777729,362:0.2273385178):0.06655115514,((((360:0.2915291751,371:0.2466188973):0.2774312429,378:0.3578649633):0.0533066846,373:0.3428487986):0.04157892399,370:0.3378867339):0.02999265201):0.04851451267,((361:0.1290033022,366:0.2870101203):0.04341868258,((364:0.1513585606,369:0.2726481837):0.01405128808,372:0.2624278300):0.02508290696):0.03576106979):0.03884309363,((363:0.1355696261,408:0.1512754636):0.04218017904,(((367:0.1505179897,((377:0.1927377373,(388:0.3348486946,(390:0.3144820713,399:0.5304778313):0.07287939028):0.06779686597):0.04723255545,405:0.7017492844):0.05481477129):0.1059612297,(368:0.1881176947,(((375:0.1995714426,(379:0.2450611635,(384:0.2259184180,391:0.4247661546):0.04885857349):0.06635718581):0.0610369826,386:0.3987628610):0.02835242827,398:0.6020265854):0.01475551328):0.03227704389):0.06915285331,(((380:0.1678529514,382:0.2036151539):0.05926077488,401:0.5997926024):0.06548602216,(397:0.1265061791,403:0.3027086820):0.3803770116):0.1159949501):0.06055083443):0.01920379056):0.03304855418,383:0.4093127117):0.02753450058,((387:0.1728403308,404:0.3577642646):0.2486341553,(407:0.0000028319,411:0.0000026425):0.6501526071):0.1048948411):0.04108286419,(394:0.4958183023,406:0.6565347373):0.08536827761):0.03892230404,((374:0.2252122319,((376:0.1186339155,392:0.2014150726):0.125283644,381:0.3136283535):0.0672530645):0.05006900584,385:0.4297917476):0.06634303569):0.05762671745,((396:0.1796330977,429:0.2730506899):0.2788853385,400:0.5867880813):0.1380690631):0.05524322199,((365:0.1880555257,389:0.3034281898):0.1142565135,393:0.3806687826):0.1889157098):0.05798562494,402:0.6239497369):0.1046311626,(409:0.7326918954,((413:0.1530082303,415:0.3857242911):0.9827436864,428:1.1656104671):0.07283067139):0.2000624462):0.06962115275,((410:0.7466416698,433:1.2669599805):0.1427005654,412:1.1686195389):0.05772488357):0.2310466363,431:1.1443454979):0.1519485082,432:1.5976274948):0.2171583529,(395:1.3137601184,(((435:0.7673697445,(773:0.3438296258,(779:0.3513146386,781:0.5565883502):0.2989912767):1.34174823):0.285323619,((436:0.8577844071,(520:0.6569998340,522:0.6660342226):0.148535063):0.2897139246,(1189:0.9623453410,1378:1.1607821947):0.4914778196):0.1260266884):0.01317035193,(1188:1.1880128089,1191:1.1747744150):0.4158049362):0.1092938157):0.1120796247):0.1265717774):0.08004123721,(((((((61:0.8288657760,727:0.8696644306):0.1049999443,492:1.0363014641):0.1151337754,494:1.7473496372):0.03840145167,((((((((438:0.2906215938,444:0.5121383470):0.1971790299,(439:0.0000021719,440:0.0000010415):0.5627224079):0.3052513282,(((459:0.8122698646,470:0.9039673297):0.0714344742,476:0.9925554816):0.05669328406,2108:3.1853778499):2.07704868e-06):0.148130155,(((((((441:0.3319952680,443:0.4137943568):0.07403630537,464:0.3528365555):0.1321169637,(445:0.3833497565,448:0.4462063801):0.0622554189):0.06575156819,((446:0.4323823952,(454:0.6151332753,455:0.7189747434):0.04313162258):0.08890879927,(460:0.7986793935,475:1.0385721877):0.09036739701):0.03121185621):0.06630626836,((451:0.3095879627,467:0.5633054196):0.2276488239,(453:0.4287454699,456:0.3524173725):0.2249085269):0.08855063495):0.09132470892,((((452:0.5056216140,458:0.6725124447):0.1048531061,462:0.7007351991):0.1572388289,(461:0.7331444249,466:0.5816976995):0.08488152714):0.1214362238,((457:0.6367874647,463:0.7837050322):0.1058670361,(465:0.6303360703,472:0.6797402753):0.1901277547):0.06288151246):0.03153621095):0.05140737831,468:0.9981680477):0.03423517187):0.03963844679,((((442:0.4245730638,450:0.3872578955):0.1430003978,447:0.2467643391):0.371448243,471:0.7259857406):0.1598694784,(449:0.3405373826,473:1.1254055796):0.2618154295):0.05272409324):0.08857362202,((469:0.8181279961,(481:0.9462993296,485:1.3929287487):0.1585920241):0.06265667483,((480:0.6582856409,515:1.2354905714):0.3134713781,484:1.2580055891):0.1160864136):0.1501548815):0.07451260891,(474:1.1686269819,((477:0.8975535204,478:1.6191641374):2.430321279e-06,479:1.2181611223):0.09482386939):0.1171552089):0.267868307,(961:1.4207183629,1553:1.4739741617):0.1737669373):0.1285241219):0.04004148258,(335:1.2846845623,(1469:0.9038338721,1471:0.8160093518):0.2659789564):0.6218226452):0.04986498866,((838:0.5041050485,853:0.6607712126):0.524828268,843:1.2663354668):0.1984629743):0.06662075482,(((((((((((((((266:0.2520169677,267:0.1066130360):0.1143144624,271:0.2671173931):0.08612508677,282:0.5234259533):0.06570743683,272:0.3833607356):0.1177931803,(284:0.5610005288,302:1.0540044081):0.07833952502):0.05795231042,((278:0.3807008374,279:0.3484027997):0.1811410326,(((280:0.3031649826,283:0.1738767071):0.2183143591,(287:0.5426689972,295:0.7749714390):0.1636584623):0.06085340281,((281:0.3441589576,294:0.5403680127):0.2385254736,((285:0.4947463867,(297:0.4964514826,298:0.5179853796):0.2756592018):0.1224271305,(289:0.5393315587,((299:0.3579431936,((304:0.0858605759,309:0.1697226712):0.1771958131,306:0.1263727282):0.401375653):0.4241167987,300:0.7800523973):0.06475867362):0.08304055666):0.04791194422):0.05562423517):0.04605360067):0.02967551289):0.03306736333,(((274:0.3786721642,(277:0.4409249706,290:0.6325536984):0.1718851651):0.05158015217,286:0.5967376388):0.03864259336,288:0.4318909321):0.07060027281):0.06562725395,((((268:0.2574296703,(301:0.0123131009,303:0.0000027855):0.5484093618):0.09205486509,273:0.4168270247):0.09918927698,270:0.3628921707):0.06932420378,(276:0.4000287754,293:0.6238745955):0.1825750984):0.06351931135):0.03110730302,((269:0.2720521336,275:0.5345548916):0.1879294669,291:0.5707609887):0.05045828092):0.06091295447,292:0.6052213189):0.133702586,296:0.6021829040):0.1978771645,314:1.7276000969):0.1618832837,(((((1227:0.3085227147,1229:0.1948079068):0.0925295277,1233:0.4651386721):0.1693495517,((((((1228:0.2250131229,1232:0.2183180035):0.06359372212,1234:0.3564830776):0.1195616738,1231:0.2819923594):0.09651736967,((1230:0.3250498751,1259:0.5750708148):0.07573822237,1275:0.3055514082):0.07509271443):0.05622873022,((1238:0.2740534410,1244:0.3681851993):0.3050040339,(1268:0.4525791781,1276:0.8443112500):0.1308624396):0.07884231171):0.04611209039,(((1246:0.3772336539,(1274:0.5718541157,1277:0.8548980342):0.2604891404):0.1534759905,(((((((((((((1264:0.6640802669,1278:0.3922546698):0.2532470074,1296:0.5458750380):0.1113029,(1281:0.2738687660,1282:0.2217535359):0.1652703447):0.1208406022,(1283:0.3082712310,(1287:0.5361791736,1299:0.6518183683):0.2005290659):0.06914824494):0.06227195939,((1289:0.1966880269,1301:0.1600859999):0.4645843539,1291:0.4680142116):0.2837798199):0.07424600984,(((1284:0.0490743870,1297:0.2883297152):0.06836202902,1286:0.2467484292):0.09529476332,(1288:0.3099940564,1292:0.4519856941):0.06575893375):0.2315008115):0.02520911969,1302:0.6232578524):0.03173114137,1285:0.5517229430):0.08445193038,1300:0.6128780685):0.05106459445,((1293:0.4730028504,1298:0.6139651847):0.07976487647,1295:0.7493859090):0.1831630047):0.2236202355,(1290:0.1801956588,1294:0.2640161049):0.2383403281):2.236715113,1265:0.6711011108):0.001020492412,(1267:0.5268705482,(1269:0.3432886868,1270:0.4108289354):0.3575987969):0.07824907617):0.03293151054):0.06725142437,((1248:0.3580326037,1253:0.4272442644):0.1493284042,1251:0.5330657508):0.1007699656):0.05285054079):0.04700785329):0.02509283284,((((((((1235:0.3184639153,(1239:0.4811143793,1262:0.5877987901):0.05099881046):0.08736738775,1261:0.5783110897):0.06548174507,1236:0.2334538501):0.07378383679,1237:0.2620925839):0.05454715569,((1245:0.3760799339,(1263:0.4441102652,1266:0.3349342021):0.07040140334):0.05995825468,1247:0.4536558025):0.02934196512):0.06541887342,(1249:0.3963024812,(1250:0.2138176857,1256:0.2818862867):0.2484662391):0.06717574081):0.0275707996,((1241:0.3938393092,1260:0.5038590317):0.0964008609,1255:0.5680819865):0.04282219961):0.05473694849,(1242:0.5104727182,((1252:0.3983058085,1273:0.7895680781):0.1225230962,1257:0.5240803711):0.01911981247):0.06399181997):0.0262425109):0.05061398185,(((1240:0.5436078142,1272:0.7445927251):0.09212242491,(1243:0.4327191940,1254:0.3370095084):0.1295588223):0.05235491074,(1258:0.5180091091,(1271:0.4459525409,(1279:0.4396399442,1280:0.5816135282):0.2911847868):0.2144457254):0.08193547924):0.03997090998):0.665127046):0.1568016823,315:2.2594612935):0.1075826227,((861:1.1586048654,1531:0.8651503956):0.1639972755,877:0.9266486497):0.2627702235):0.1470521358):0.04887084181):0.05957563738):0.03184243778):0.05218546919,82:1.3423554223):0.006827655098,(((((8:1.0999341892,(64:0.8559180932,1172:1.6962968336):0.2507219482):0.1138859237,1164:1.3570120624):0.08305346422,(73:1.4394421012,176:1.0623043954):0.1067815788):0.08224496242,(507:1.8942216731,(1768:1.0009573504,2245:0.4803357211):0.2534627192):0.279943088):0.07993019303,(((((38:0.8287389942,(1376:1.6794952508,1606:1.3291031573):0.2308280205):0.4724901339,(((1174:0.7826014615,1800:1.6391396556):0.5266229189,((((((((1195:0.3170816524,(((1201:0.5483179204,1202:0.3392277684):0.1275786928,1218:0.2058689926):0.1321375969,1208:0.1955934209):0.0954981765):0.2198784745,(((1197:0.0600191813,1221:0.3931039423):0.2716388466,1226:0.1517663748):0.08786356835,((1205:0.1054409195,(1207:0.4562474006,1217:0.1475344850):0.1313251758):0.07753772595,1222:0.0830632086):2.132973621e-06):0.2270112493):0.2023830066,((((1196:0.0700218258,1219:0.1961591374):0.3316391417,(1210:0.2186186464,1224:0.4057637385):0.1675483808):0.18916383,1223:0.4516779651):0.05578597269,1200:0.3940937790):0.1558293124):0.1380930496,(1209:0.3925925465,((1212:0.3416460093,(1216:0.3411616680,1225:0.2494414715):0.1750593815):0.2218925868,1213:0.6910343246):0.1214248137):0.2142867689):0.2380734674,1198:0.6228337038):0.2111837394,1556:0.5707379270):0.4010671406,1214:1.0219545633):1.18639145,1373:1.8252931084):0.2107073932):0.1397044789,(1549:1.3963756757,1555:1.4468101421):0.1255769635):0.2064484477):0.03621218009,(776:1.5166861042,1529:1.2509985597):0.08926464515):0.1377964128,(774:1.8673971366,(775:1.2996975978,936:0.7300473826):0.5160257427):0.373311146):0.02119512627,(((((((136:0.3571476129,144:0.3338778111):0.05917776808,((((137:0.2858138375,139:0.3368010315):0.08467981699,165:0.3034549011):0.02591503682,(151:0.2011433912,156:0.2596752746):0.1379914631):0.03733711166,(140:0.6649676249,(150:0.3612766561,171:0.2263765077):0.065018275):0.05891501131):2.082187831e-06):0.06838252349,424:0.6293548154):0.1291860336,143:0.6629451190):0.3481997308,(956:1.5038877522,(((1010:0.2492889495,1013:0.2526065218):0.07190464247,(1012:0.2627649369,1018:0.4547838587):0.185909239):0.07736719772,1015:0.4097981975):0.2909131382):0.2751202145):0.1541383192,(1547:1.1999272151,2152:2.2166670337):0.33486124):2.277221217e-06,((((((((((((((((577:2.5266682947,1637:0.0869240023):0.05846452214,(1617:0.2098226908,1620:0.1881454046):0.1211272997):0.1695863564,(1629:0.2663654102,1640:0.2657163551):0.07012715694):0.1408458074,(1624:0.1947674807,(((1643:0.3371539092,(1661:0.3608766687,1695:0.9645726311):0.2874824516):0.1740257621,(1656:0.3848281509,1658:0.3947906067):0.1134644617):0.05414559101,(1670:0.6605726343,1676:1.1624475639):0.1890550668):0.04507348893):0.06310433854):0.01741872656,(((1625:0.1489349324,1631:0.2422533508):0.07913146951,(1650:0.4054245881,1659:0.4077885285):0.05460640074):0.06025253883,1632:0.3310150085):0.03929391354):0.02985551763,((1618:0.1850426594,1619:0.1753287513):0.1406152589,((1622:0.3081917551,1623:0.2356884931):0.07694782372,1630:0.2823149559):0.05833105546):0.04083028033):0.03335951389,1626:0.3302055364):0.04634412647,((1635:0.2982993457,1642:0.3853635363):0.05254043565,((1638:0.2606054403,1639:0.4447899386):0.0457599248,(1648:0.4074343285,1653:0.4248868175):0.1013084374):0.03007275721):0.04181349024):0.04863109263,(((1627:0.2778724608,1644:0.3464128793):0.06661123169,1641:0.3716768558):0.07826065789,(((1646:0.3047590936,1655:0.4861155775):0.127345601,1669:0.7560287359):0.06293786606,(1651:0.3250745475,1657:0.4114239629):0.1184399401):0.02154111558):0.02173069654):0.03330999693,(1628:0.2808320634,((1636:0.2194358858,1668:0.6771860668):0.1220290143,1652:0.4135421275):0.07624049141):0.09893159158):0.01760298788,((1634:0.2864747043,(1660:0.5748955324,1665:0.3657942845):0.106252526):0.04536460358,(1645:0.3275906486,((1647:0.2589551021,1654:0.3282370895):0.189553515,(1662:0.2875023356,1666:0.3876980950):0.29922289):0.0605719949):0.0450414926):0.03979731075):0.03780768828,(1621:0.2536673051,(((1649:0.1444456971,1663:0.4701477452):0.2923719006,(1664:0.4479012648,1696:0.8879635228):0.1543422031):0.04572852445,1667:0.6687107521):0.0369918639):0.06731812142):0.04760603196,1633:0.3040088589):0.5079686282,(((1671:0.3233983525,((1678:0.3215209047,1699:0.6496621120):0.07680658017,(((1681:0.4167708565,1691:0.2623038512):0.0868618319,1698:0.5544749858):0.06592759958,(1692:0.5994363782,1697:0.5943855746):0.1330895206):0.03822364718):0.02882957158):0.01928303124,((1684:0.1993503676,1690:0.2391454251):0.2908083684,1689:0.5958454651):0.06357307857):0.0114100574,((((1672:0.2218537003,1677:0.2503563241):0.02681134942,1674:0.3392530042):0.06201716633,(((1675:0.2490170044,1683:0.3854995032):0.1353351582,(((1679:0.2799549984,(1687:0.3941138479,1706:0.8930972854):0.2385148202):0.05824575042,((((1680:0.4801077655,1702:0.7946955322):0.04329425588,(1700:0.7689341363,1704:0.5802376223):0.0614635307):0.09447732291,(1686:0.3324632351,1701:0.6426248901):0.2917742073):0.08901662774,(1688:0.5846326719,1703:0.9624352937):0.09114375412):0.04738629351):0.0618305638,(1682:0.4056472127,(1693:0.2841908660,1694:0.3135217152):0.1038575544):0.06423915869):0.03590696718):0.03206578471,1685:0.4331588857):0.02297963126):0.04082078159,(1673:0.2792290192,1705:0.4562339643):0.07184051778):0.03439992477):0.3075467308):0.9140628588,1054:0.9559042405):0.08316008126,1044:1.2982699568):0.0505940934):0.09747173907):0.08473485085):0.07426098644):0.03598673713,((((((((((((5:0.7490895044,50:0.4779540491):0.4543544901,(((((((((1056:0.3517983152,1058:0.2206327794):0.1412096008,(1071:0.4194988364,1092:0.4567371238):0.0908829591):0.03406785199,((1057:0.1980345988,1077:0.4005046734):0.0696901626,1062:0.2889365217):0.08243843861):0.03985848901,1076:0.4590333902):0.02466701927,((((((((1059:0.2206769094,1066:0.2175566323):0.07648562583,1082:0.2351232301):0.04511056983,(1075:0.3548388596,1084:0.5791620547):0.1376390224):0.1302086889,(((1063:0.3100461146,1070:0.3305489216):0.06832166828,(1064:0.5838440426,(1074:0.3560461751,(1102:0.0000028794,1111:0.0400629963):0.2591502734):0.07198523884):0.0374236387):0.03073579416,1091:0.9548081021):0.04187433585):0.035150778,(1079:0.4197208815,1080:0.5656199514):0.07181426447):0.03729797301,(((1072:0.4849745813,(1095:1.0401860133,1099:0.8215016144):0.1998050979):0.1306362072,(1073:0.3748876708,1083:0.4012211937):0.1038617336):0.05301989,((1081:0.4634815335,1085:0.5092548570):0.09260398034,1089:0.4003379911):0.08029603721):0.03950768887):0.02496023575,(1065:0.3992662672,1069:0.4206569455):0.05840500399):0.03643981205,((1068:0.3303635572,1093:0.5642984333):0.04624936412,(1086:0.5498569314,1116:0.6216109858):0.1258440816):0.08151829559):0.01840383913):0.07567732432,(1067:0.3875000220,1090:0.7040103990):0.08195229705):0.0253437448,((1060:0.3401204017,1061:0.2723577742):0.138433197,1087:0.7052796527):0.03321283017):0.1398726823,(1078:0.3742730023,1088:0.6327854725):0.08226776622):0.07803013696,1094:0.7918677126):0.426824686):0.0889814514,1204:1.9103519869):0.05128555508,((327:1.3821994103,(((((643:0.3890806020,658:0.3379480908):0.08993388373,((646:0.2060826410,655:0.3186133855):0.1688186378,(659:0.4652116731,663:0.3072249751):0.0586455584):0.06158467491):0.07925704992,(649:0.4061939926,657:0.3393787238):0.06870947194):0.1485547764,652:0.6043781039):0.146558807,1773:0.7707212172):0.2747511826):0.2808622582,(((((((487:0.5386237232,1114:0.3678202564):0.08627430129,1132:0.7836350303):0.09140721072,(((((((628:0.6017248279,1097:0.1367940488):0.03625839556,((1096:0.1934977849,((1098:0.1785628239,(((1110:0.4101280258,1121:0.4445895340):0.1143802902,1129:0.2735551707):0.0687707205,1120:0.3275368208):0.02413130216):0.03204667394,(1103:0.2496462197,(1107:0.1491277911,1113:0.3483536825):0.07626681425):0.06135415651):0.02839955011):0.03749017555,((1100:0.2753182488,1101:0.2125526110):0.01750658944,1118:0.3828024463):0.02739412164):0.02435090005):0.04200902501,1104:0.4230707996):0.02756453071,1105:0.3303028246):0.03663951656,1109:0.3801146782):0.04549014097,((1106:0.2847983434,1122:0.5757156358):0.1204496324,1112:0.5334350877):0.05087614169):0.06832068195,1108:0.3111846131):0.03603168694):0.06722550241,1117:0.5975658555):0.04091741987,(1125:0.7329744373,1133:0.6453650557):0.05101880348):0.03800137522,1119:0.6850470464):0.06173220862,647:0.8752064553):0.2536111748):0.04931040086):0.08307730274,((((((75:1.3367040102,((((((498:0.5359899731,510:0.1536794353):0.1300555551,1135:0.3421430363):0.06249206718,1138:0.2538741454):0.05795577802,1127:0.2179172333):0.0380180975,1130:0.4843505001):0.2170870787,749:0.7406350033):0.3345488367):0.1428658689,(506:0.7340019745,648:0.3324245476):0.4755437208):0.209161339,1159:1.0490730212):0.1305419469,((((519:0.8622088453,528:0.8156414979):0.1233153572,653:0.6668151245):0.1079763638,666:0.6577943638):0.3990513819,(((1756:0.7050845861,1759:0.6187250237):0.4034564573,1762:1.2323646480):0.2824242554,1883:1.7513579510):0.4653929475):0.19287186):0.01836126112,1757:1.8921481552):0.08488878924,(((((((((((579:0.1491345529,587:0.2288985611):0.5810811083,590:0.4524358873):0.08202986857,611:1.2223243000):0.1007314236,(((((((((580:0.1964804557,(584:0.5313991174,588:0.3542366864):0.08366986811):0.1453882505,581:0.1845831362):0.1209543922,(586:0.2061080583,597:0.3947779528):0.07212419571):0.03272474628,(589:0.3131346574,596:0.8194051486):0.07599662867):0.03797204061,((582:0.2883453544,583:0.3678917882):0.1192189079,607:0.5662390791):0.08769892017):0.02584018168,(591:0.5562021914,(593:0.3758889647,601:0.6227426614):0.09063801589):0.07013776049):0.04050670267,585:0.4653986587):0.06889290481,(((594:0.3253621189,602:0.7228927952):0.2394911967,603:0.8223059683):0.060148882,(595:0.5114943626,600:0.6938763154):0.09237571199):0.06200584717):0.02917815745,(599:0.5748891054,605:0.6933424822):0.2305503583):0.02787674448):0.03955197456,(606:0.4688235094,609:0.3247321093):0.3135333412):0.090027413,((604:0.5892344437,640:0.6833699274):0.02763100797,608:0.6514676862):0.1441327505):0.04187696076,((592:0.4553360933,598:0.7633392561):0.1126865435,(610:0.7276290979,612:1.0134470425):0.1743704253):0.04090759119):0.1367405515,633:1.3282814698):0.0378442249,(613:0.9524475324,614:0.8433965877):0.2390622532):0.07739520046,(617:0.7597140081,667:1.5078929968):0.06029241558):0.3122474366,((((651:0.4601266837,((656:0.4905548138,(662:0.2695170173,664:0.3644782639):0.10385624):0.06870589352,1139:0.5516046751):0.104316379):0.1110692159,654:0.4871879975):0.3388119882,1781:0.9108069446):0.05111168746,1616:2.1149365031):0.3302649998):0.1218599367):0.06300707322):0.0159217229,((((((((((((482:0.3305330910,((483:0.2127186453,((486:0.3996541265,489:0.6029885876):0.07102010063,502:0.4571534823):0.07878331231):0.04462676792,488:0.2625444171):0.05635389579):0.03136371594,(((490:0.2694512211,496:0.6156008143):0.04567266421,491:0.4880582988):0.07978466486,493:0.4186057852):0.04486946544):0.0381435813,616:0.2979510348):0.02544297755,615:0.3105293115):0.026621385,((618:0.3292856766,622:0.5516540631):0.1097302879,620:0.3543566897):0.07598084524):0.0487614546,(619:0.4834034937,623:0.5086609007):0.09580322382):0.05515260036,1115:0.4100781988):0.05343179784,631:0.8351754045):0.03205002549,(621:0.5204409348,1124:0.4587448356):0.1557544955):0.01799304198,((512:0.6574327471,625:0.5044000736):0.1645022411,(626:0.8392121558,629:0.6420065027):0.13804278):0.09984385463):0.1022542601,(624:0.7394221552,665:0.5244092390):0.07726675824):0.4013946032,632:1.2143265678):0.09921674162):0.1026174663,516:1.4059768119):0.05931170005,(((((661:1.0268914253,1881:0.9693396886):0.3160265422,(1206:1.2144799284,1884:0.8566211900):1.006981895):0.1293223808,(((((((((1380:3.6739367662,1838:0.3925658144):0.1816464298,1828:0.6186301069):0.1026805466,(1816:0.4334894712,1826:0.4621188191):0.09126982292):0.07920972189,((((((1609:2.2904277138,1820:0.2569025403):0.3109907121,1825:0.5456067885):0.05921158894,1817:0.5284254684):0.04522906368,(1821:0.4983109606,1850:0.6370543815):0.1070731952):0.04804886491,((((((1801:0.2235945000,1802:0.2718832572):0.09481488517,1841:0.8943608614):0.05832171372,(1812:0.4528967786,1827:0.7194030293):0.1243959664):0.04399118328,1823:0.6554125777):0.03598173297,(1822:0.5488549904,1834:0.8402556395):0.2065365785):0.06590054565,((1808:0.3945194463,1818:0.5893063187):0.1558932663,1813:0.4666336219):0.05411042363):0.08862138793):0.05619261165,((((((1803:0.0985695664,1811:0.3832438505):0.07659048701,1804:0.5518497105):0.2970357148,((1805:0.2192136215,(1806:0.1587658001,1837:0.7207669811):0.02337355379):0.04568103276,1807:0.2204622220):0.06092458458):0.05299881986,(1809:0.3038782601,1810:0.4019317625):0.0724856789):0.05104070608,((1814:0.4244824683,1832:0.8195396670):0.1393753892,(1815:0.5309106541,((1833:0.6119717448,1885:1.3789388803):0.3918569238,1836:0.5658410627):0.1676629826):0.05715496879):0.07478963435):0.03793250812,1819:0.5728159064):0.04178895116):0.04207031459):0.120768354,((1829:0.5314801816,1830:0.6034706691):0.09365698022,(1840:1.0219417518,(1875:0.7049342737,1876:1.1221156854):0.2394466595):0.08206765605):0.08364634156):0.02143064418,1824:0.9052853618):0.07377746728,(1831:0.7718909391,(1835:0.7400546148,(1871:1.1027475386,1873:0.5201372802):0.2608015364):0.07115819886):0.1634598084):0.08983701294,(1860:0.7212644469,1870:1.1449957993):0.6135875291):0.127690493,(1848:1.1877887078,1882:1.5025730060):0.154538582):0.3278426753):0.1577779414,(1162:1.1139206720,1163:1.0755955320):0.02856423248):0.1588636513,(((((((1140:0.3624753192,1141:0.3798573855):0.3172788156,((1146:0.9452842352,1148:0.7586324646):0.1011648734,1149:0.7037609899):0.04417762094):0.1502627004,(((((1142:0.7689041841,(1144:0.5628415667,1169:1.0885116138):0.1695228761):0.1041095743,1143:1.1801111360):0.0747001826,1150:0.4904743286):0.03249583136,1179:0.6412853891):0.07677620243,1145:0.5997625694):0.09890691394):0.0321410735,(1147:0.6120491534,1154:0.4529143604):0.2635428378):0.2373608482,(1167:0.7685810377,(((1178:0.3058277364,1537:0.5077433251):0.673183328,1186:1.4298424290):0.1132944079,1530:1.6204395406):0.2148465562):0.2471694526):0.2208074746,1160:1.4133361663):0.08502031403,((1166:0.9998301841,1538:0.7993865825):0.2563298206,(1526:1.2622499050,1528:1.2584155342):0.2714316444):0.2786500144):0.09604118261):0.109820212):0.08150727058,((((((32:0.3205205004,((77:0.3750420285,80:0.4520235260):0.01757565081,83:0.5708478748):0.08750751594):0.6985380121,((499:0.2503426514,(503:0.3356553794,526:0.7855470892):0.02865149839):0.0530978344,(((((((((501:0.3560252849,509:0.3618593668):0.1616937855,630:0.1535388617):0.07400199311,(627:0.1998384323,637:0.2597596692):0.1573025822):0.04946374319,(636:0.2610434983,645:0.4615015342):0.09999843724):0.03169048493,((634:0.2302795346,(639:0.3903782390,641:0.2576458743):0.09461296084):0.03807588274,638:0.2272915808):0.0266439184):0.03312905745,(635:0.3056264188,650:0.6766288455):0.09269063488):0.03052230907,642:0.3517296985):0.03186367937,644:0.4081085190):0.04402612238,660:0.3524860107):0.05821081574):0.5420095887):0.328753206,((868:0.7801221567,873:0.8429314709):0.6587882326,((1521:1.6744761365,1534:1.1832560867):0.1271114535,1763:1.5301301686):0.07605589153):0.08370217804):0.1031039768,1550:1.7757284870):2.945701273e-06,((54:1.0893224294,((78:1.2889437935,876:1.6520173993):0.06637398084,(((834:0.4757278887,840:0.2807590684):0.3010646394,846:0.0000027212):3.010710371,1187:0.7479202154):0.7627562739):0.04865099553):2.486727507e-06,(310:1.2444980413,1775:1.6984301433):0.2731334574):0.1301013886):0.09816436017,(859:0.0000022634,1211:0.8540281389):0.9852969309):2.667635025e-06):0.0787307632,((((((305:1.9925001795,((((((((311:0.5756502265,333:0.6477059769):0.09433946159,324:0.6325272374):0.03905586484,346:0.6788853230):0.08091263243,((((((319:0.6548687025,(((((328:0.6894868558,(331:0.5095126597,334:0.5406268042):0.09735308724):0.07888070835,341:0.4546644118):0.07171541922,345:0.5894103276):0.02551467081,351:0.5646087373):0.07733617856,352:0.6360564490):0.009494218841):0.04838140867,(338:0.6368133270,((342:0.3943200802,357:0.4576286975):0.09489314517,349:0.6344994448):0.04031482359):0.1112736723):0.05207576907,343:0.5343804529):0.04345700198,(((323:0.5262915476,329:0.3074426233):0.09147322241,358:0.4625980386):0.05060586793,337:0.3090809691):0.08197206009):0.04341874906,(((321:0.5465554193,325:0.6747438503):0.08613954156,326:0.5687038449):0.06504344473,(339:0.6758707180,356:0.5973202503):0.1150418342):0.05459042352):0.07360073179,(332:0.5548264135,(344:0.4718404673,354:0.3779033095):0.04362041331):0.07025632444):0.09395413939):0.0901778128,(((316:0.5429384653,322:0.7829022979):0.08205667466,348:0.6750564176):0.0724692268,(320:0.6608108496,336:0.5283654205):0.1000542888):0.0733291305):0.04650190101,347:0.9033133787):0.01141788055,(350:0.4713880263,355:0.5400393709):0.1540415429):0.02510063986,(317:0.4831017367,340:0.6066322731):0.07557486959):0.8559787091):1.178834793,318:0.9396585186):0.5758101199,313:0.9859797997):0.4827938955,((((((2024:0.2533302853,2025:0.1921211862):0.2232825182,2061:0.4408225135):0.03994779359,(2028:0.3197293690,((2036:0.4000782204,2044:0.8421452223):0.1206266474,2040:0.5083195493):0.07201134789):0.03968185044):0.06151388649,2066:0.6139272145):0.08776036347,((((((2026:0.3871900077,2027:0.2776501193):0.1390089682,2031:0.4542844079):0.09510031612,2063:0.5506050330):0.04139647806,((((2029:0.3864415488,2032:0.3128002360):0.102096006,2035:0.4278407902):0.06608771371,2030:0.5082401559):0.04899380101,(((2034:0.4116076704,2038:0.4758515797):0.06125210997,(2037:0.4844321738,2045:0.9522526466):0.09889136901):0.07531154577,(2041:0.6473826482,2064:0.6127831282):0.1019998933):0.03786745298):0.03190405521):0.05572342494,((2033:0.3106261797,((2039:0.4570280086,(2042:0.6305122939,2049:0.7155784979):0.141452013):0.1018795713,2058:0.4807047721):0.09316179582):0.06839725011,2054:0.8619153835):0.04841031035):0.04749230549,((((2046:0.8043971795,2048:1.0840215630):0.04624435797,((2051:0.6566409132,2059:0.9636878336):0.1255600809,2084:0.7728031893):0.07274193852):0.08276767185,(2060:0.6089443191,(2065:0.1738535191,2247:1.6629216542):0.2038033364):0.1532650206):0.02089379677,(2050:0.8510140062,(((((((((((((((2052:0.4538228043,(2067:0.6130629370,2087:0.9137746488):0.1405244636):0.0153427038,2075:0.3241572146):0.02664134813,(2077:0.4295551254,2101:0.5895866007):0.3514145351):0.09024370289,(((2057:0.1279553954,2098:0.7394710688):0.2135781157,2091:0.5155939626):0.2448094961,((2069:0.2393941819,2081:0.9408375269):0.2474437802,2079:0.5410932598):0.07242728915):0.09437964781):0.08154417057,(2089:0.6657037148,2106:1.7069966878):0.1851873141):0.04059210891,(2068:0.6096762722,(2082:0.2063555073,2093:0.2095114807):0.2455390331):0.3417402814):0.1877534997,(((((2071:0.3673711052,2078:0.4824667869):0.0938776571,(((2076:0.2402476060,((2086:0.4426994465,2100:0.5148539182):0.09927371068,(2094:0.3093728362,2097:0.7668248846):0.2006154679):0.1387247739):0.06105523959,2088:0.1468965613):0.07107735225,2080:0.4648065301):0.1239518367):0.1306969753,2072:0.6085210380):0.1149532673,(2085:0.4753117337,2092:0.2944225913):0.08494163067):0.1136320631,2096:0.6203021490):0.2371482887):0.0585389766,2103:0.9354986079):0.1707332061,2099:0.3720211765):0.0325450124,2073:0.2493233672):0.1393983437,2090:0.2533411679):0.5912315896,2105:1.7722014128):1.2486674,2095:1.8643597661):0.7906741824,2062:0.7746812388):0.07726968892,(((2053:0.4403287268,2055:0.6210760279):0.3564590359,2070:0.4996311276):0.05985758888,2056:0.8759157920):0.05868860228):0.05708872146):0.09850563141):0.06142069809):0.06984275):0.01435061409,(2043:0.7182573486,(2047:0.6648169989,(2074:1.1116769475,2083:0.5173290951):0.3882324232):0.1344861733):0.07169292973):0.5896540945):0.2494569182,((((576:1.6049645563,1220:1.2678674995):0.4657907454,(1767:1.4586492374,(1799:1.7009989349,2248:0.9590907495):0.6069856619):0.05848594535):0.1774758298,1940:1.4537099249):2.207990623e-06,(((((((1173:4.1713110638,1761:0.5313610351):0.259271466,1769:0.9762555423):0.8044392934,((1778:0.4503890176,1792:0.3585728837):0.2232595717,(1790:1.1600635584,1798:0.6802942620):0.1095217291):1.247448946):0.1676375056,(1786:2.8753843618,1794:1.3639982255):2.079664288e-06):0.1872259518,(((1760:0.6949987229,1770:0.6734389877):0.4353560428,1771:0.4056838762):0.7156891885,(1793:1.0991479300,1796:1.6826655746):0.1250969149):0.3059205161):0.1143620087,(((((((((((((((((((1707:0.2365808251,1711:0.3641755248):0.05450257538,((1708:0.4784134286,1715:0.3551696261):0.0637159779,((1709:0.2078169976,1718:0.4505160932):0.0702295502,1717:0.4804840118):0.03773015303):0.04576232542):0.03605278812,((((1712:0.4714181890,1716:0.5626219173):0.03563134547,1729:0.7854995511):0.04306904417,(1721:0.4782338895,1724:0.4931125459):0.1043922468):0.06833937843,(((1713:0.3392365634,1725:0.6111228306):0.04725697152,1738:0.4968316244):0.02606847569,1719:0.4940995438):0.0509332536):0.03739858325):0.03117337233,1710:0.4024449708):0.03432092347,1714:0.4217767964):0.06794086948,(1722:0.5246232919,((1737:0.6620507031,1739:0.8542513499):0.1383975725,1746:1.2866818035):0.1475136133):0.09468568888):0.05500376232,((1723:0.5830497334,(1726:0.5930513192,1741:1.3432016382):0.1449953364):0.08609296582,1745:0.5746255941):0.03507604716):0.0236281764,1740:1.2089370943):0.0241370268,1720:0.5479140487):0.08064904125,((1727:0.7017821116,(1731:0.7517580214,1743:1.3417917087):0.1459715755):0.06917437525,1733:0.7754156031):0.1003991901):0.0792704832,((1728:0.8354883325,1730:0.7425395823):0.09092391475,(1736:0.8288134960,1750:0.8956892207):0.09086770263):0.09951101237):0.04784102874,1784:1.1747915976):0.03910239837,1735:0.9624791466):0.04906834247,1732:0.8931555592):0.07070877072,((1734:0.9452510242,(1747:0.0000026001,1752:0.0000021265):1.027851133):0.09106611526,(1742:0.7538301738,((1753:1.4750990360,1783:1.3999184743):0.2820903523,1785:1.6414448844):0.05970560675):0.1987676608):0.08330587002):0.109574994,(1744:1.4450929183,1748:1.4625506755):0.3754669862):0.03466068118,1782:1.8378492141):0.07702977125,1772:2.1253857809):0.06285649825,(1765:0.8797932985,1789:0.5842955863):1.207102129):0.08422459376):0.159063638,((((((((((((1379:1.8300813681,1943:1.3759121061):0.1338553711,1930:0.4412894100):0.04166191898,1936:0.8449113546):0.1659101785,(1921:0.4414451676,(1932:0.6614188680,(1934:0.7009705234,1939:0.6771971704):0.115290297):0.102210767):0.1043478525):0.06853748622,((1925:0.4461170385,(1935:0.6201567186,(1937:0.6621202152,1938:0.5146733398):0.3239673518):0.2002916118):0.06540535086,1928:0.4759865617):0.0824792677):0.07032062722,((1896:0.3214384509,1898:0.1417511523):0.1279887311,1910:0.2805027360):0.1264536444):0.0366184271,(1927:0.3513487405,1929:0.3689702691):0.2592406596):0.05729898658,(((((((((1887:0.1046521248,1888:0.2367646300):0.1777048938,1890:0.3014105350):0.05363496833,1893:0.2865034097):0.1118188615,(1891:0.2959868209,1894:0.3250187331):0.08811542625):0.07447604347,1895:0.3585455021):0.1058907315,((1907:0.5370550255,1913:0.3463015706):0.05198398386,1926:0.3213951414):0.07982143145):0.05736255382,(((1892:0.2025523256,1901:0.2628296468):0.09836968981,((1899:0.3322670720,1900:0.2460519577):0.06576805203,1902:0.3838699209):0.0313739498):0.02478514483,(1897:0.2216998269,(1905:0.1690154659,1931:0.3915280614):0.2855611144):0.09532260657):0.0246557204):0.03923272287,((1903:0.3043110859,(1920:0.4864329309,1922:0.4159063096):0.06410385965):0.07984033636,1916:0.4769634119):0.0808298235):0.04021543362,(((((1889:0.3807007516,1918:0.2784334659):0.2171429936,1914:0.3682398751):0.1251790542,((1904:0.3858450488,1919:0.5183769684):0.1169807455,1912:0.3911034126):0.1184635468):0.09570170011,1923:0.7120720742):0.04753901131,(1911:0.2842552471,1933:0.7540844918):0.1278299085):0.02443284282):0.02695338286):0.07608333899,(1909:0.2716431225,1915:0.4477710426):0.1038805493):0.01953301253,(((1906:0.2959700601,1908:0.2939223486):0.05759372027,1942:1.6449414937):0.08830833431,(1917:0.2949969373,1924:0.6116111879):0.1862016909):0.0500862601):0.9726445937,((1777:0.6441190241,1791:1.3511610315):0.7619063869,(1787:0.5924978164,1941:0.0383846830):0.4043009367):0.3768354321):0.348310324,1758:1.6417746482):0.05441759008):0.1154229803):0.08187924838):0.04642395334,878:1.4325950919):0.05977154115):0.05719470472,(((((35:0.8064024179,((745:0.5150457536,1157:0.6598653198):0.08035473776,746:0.4769447289):0.1573946474):0.3896774735,1156:0.8718185677):0.2265038581,((((525:0.2705439339,(527:0.0000028118,530:0.0000010415):0.08718075675):1.084182037,(1161:1.2063938645,1472:1.8975016621):0.08948712101):0.1806074654,854:1.1946150007):0.2503197385,((((845:1.1730914259,(945:0.8781246228,947:0.7509292281):0.3924371247):0.2187771689,(((927:0.5127073427,(934:0.5674043257,948:0.6036162268):0.07548704645):0.09261756744,932:0.6989960481):0.1270575789,938:0.7969847391):0.5239673286):0.05972472456,(((((((((((((((879:0.3667601848,886:0.4085214885):0.1585406465,(893:0.2427319548,922:1.1988735704):0.4301940546):0.09593918073,(881:0.2322661796,885:0.6553232799):0.2764585879):0.1008187408,(((((880:0.5422957188,882:0.2377049450):0.1310590156,883:0.4111620790):0.3526573515,895:0.8887842228):0.08927544148,899:0.7178634396):0.03465268687,(889:0.4263000118,910:1.1892875819):0.1083060496):0.04973524764):0.0464443536,891:0.6428694363):0.05100373353,(888:0.5182080511,924:0.5917755325):0.2638665316):0.02919514105,(890:0.6477420237,909:1.0585330032):0.1889062395):0.06026198223,((894:0.4902198119,911:0.7598214281):0.1545655012,(900:0.7864029711,901:0.5868840918):0.09848153799):0.1229345175):0.05042956431,((906:0.8421749277,907:0.7571131104):0.173629215,(915:1.1432064536,916:0.6741637104):0.1901925874):0.1187159751):0.05044293712,(892:0.8179685024,((898:0.6194455132,902:0.6637125643):0.07610493653,(914:0.6206268306,919:0.8781997168):0.6399194623):0.1348425532):0.09985524043):0.05087052351,((884:0.7909704334,(((903:0.6556827756,912:0.9762251072):0.25027181,923:0.7661857473):0.06205784052,904:1.0472318357):0.04493280606):0.1503439016,(887:0.7440322642,(905:0.7688275061,913:0.9004092146):0.117639042):0.06752001395):0.137146321):0.08185375613,((896:0.7839711595,908:0.9168660702):0.231817758,(897:0.5921938284,917:0.9805546953):0.1215220768):0.1414179127):0.145892009,(918:0.7591576236,(920:0.0631771338,943:0.2682915879):0.5303787685):0.5809823962):0.08397455623,921:1.2241746823):0.2379469604,965:1.7757907244):0.0999784705):0.09317513843,(2278:0.0000023643,2279:0.0000026508):3.227635487):0.02031435822):0.06242856239):0.04708912129,((((84:1.6820875913,((132:0.7077665769,164:0.6906766488):0.5463631352,(1776:1.3825765058,1779:1.8012188097):0.3659854244):0.3326945057):2.294499868e-06,(((((((((((((91:0.1504140843,100:0.2844631103):0.09314609032,(121:0.7030461641,(122:0.5991513314,124:0.7344035216):0.1034797749):0.09271413248):0.04477294148,((103:0.2530071852,105:0.2483566471):0.05608518251,108:0.3784415708):0.06906939115):0.03005408801,((((((92:0.0758820320,(93:0.2195816075,112:0.3691074014):0.06699004079):0.03021996052,(94:0.1691453849,95:0.1444550230):0.06496348328):0.0267298131,(((96:0.2110365353,106:0.3003777961):0.02424998358,97:0.1700821457):0.02944831522,((102:0.3089814675,110:0.4330255012):0.0357857728,107:0.3741072799):0.06537312934):0.0406269753):0.04712899129,((113:0.4090159698,116:0.5335064967):0.0763972787,125:0.4135959450):0.060315804):0.01108936907,(104:0.2163443257,118:0.2326120249):0.04469966634):0.03457866791,(98:0.1957851189,129:0.4125889551):0.07633274657):0.02852341326):0.03492109212,99:0.2691511746):0.06376104824,((109:0.3166579477,119:0.5700168309):0.05403295927,114:0.4635062935):0.0203762664):0.08750111524,(111:0.3977069878,120:0.6071255095):0.06469567643):0.0575814984,(101:0.5891771196,126:0.9143802996):0.05837515593):0.09736725883,((115:0.4438458606,123:0.6643393549):0.097154244,117:0.5891003827):0.05695073521):0.1300284347,(127:0.5862173586,128:0.7654520619):0.2780579698):0.1154447946,((130:0.3543232480,134:0.2624053990):0.8441895308,(131:0.9725303194,133:1.0292177221):0.1700666313):0.09978828382):0.1788233077,(154:1.2321974229,1554:1.1431197624):0.3612978053):0.3846237376,(((((((((((179:0.6681217353,((227:0.1829410187,258:0.3223564578):0.1201626768,264:0.3398835387):0.07599000421):0.08193426972,((219:0.2863238350,243:0.5312431491):0.1015792178,222:0.4853935259):0.04602999735):0.03616020551,(226:0.3629601844,262:0.5221929205):0.06508463005):0.2835250088,244:0.5065766980):0.8383359734,(((221:0.3599504504,((238:0.7087245196,265:0.6740232520):0.1108642205,254:0.5914266427):0.08737545115):0.05997994834,(232:0.3874735341,(((239:0.6129274985,261:0.3587671489):0.06060812072,248:0.7388164390):0.03731906376,257:0.7402453761):0.01569069942):0.04771946123):0.04383696289,(242:0.4365175806,249:0.5178829051):0.05841706393):0.5562848652):0.2913193411,(((((((180:0.3624396949,203:0.4554492627):0.1376677536,209:0.7160467715):0.1040706974,204:0.5066417493):0.1643865528,((((((((181:0.2158771112,((((182:0.3141825983,196:0.3389399073):0.05814885647,183:0.2422404331):0.06943914102,192:0.2734349276):0.190506402,(190:0.3174414598,(201:0.3360095627,(207:0.3959294077,215:0.5287040386):0.1836670239):0.1246852349):0.05492295589):0.04679621391):0.07143589962,((((187:0.2529620473,195:0.2680818862):0.05939965864,193:0.3008404663):0.02017967029,191:0.2399844702):0.05325017796,(189:0.3246405300,198:0.3091793228):0.07779702401):0.03448557092):0.04470277423,(194:0.2576350546,200:0.4119256555):0.09817788174):0.009167313764,202:0.4443144864):0.04313972829,(188:0.3112929439,199:0.3832790924):0.08112471803):0.02814132926,((184:0.1908677285,186:0.3161862702):0.2369506672,(185:0.6318690636,206:0.4446560284):0.05954074873):0.07123462471):0.04689765532,(205:0.3519376888,214:0.5831662661):0.1331703232):0.07978261797,(197:0.3951026839,(((208:0.3667927824,212:0.8314478337):0.1904429169,217:1.2542276608):0.03890707873,213:0.8443901955):0.1266224683):0.1122816874):0.04449555502):0.1242126983,210:0.5991096934):0.1374828573,(211:0.6190782669,216:0.8374623525):0.1627704296):0.1836751135,(((218:0.4252296818,(220:0.2540384700,236:0.6239116928):0.08375020888):0.2576596378,228:0.6179633609):0.870672762,233:1.4445391033):0.1253073157):0.1564541227):0.04773132036,((224:0.8898357753,1152:2.0185951309):0.04956359181,1171:1.4680861979):0.0843565137):0.02617662978,((223:0.7248596996,229:0.6894650079):0.230551195,((230:0.6237985398,234:0.9221446719):0.1633668146,260:0.8355433305):0.08012415453):0.3160063038):0.1478292189,(875:1.5031619692,1170:1.7325185784):2.6523744e-06):0.0920998636,((((((225:0.2230505533,((((((231:0.1872878283,((237:0.2812707843,255:0.2404338422):0.03804052642,259:0.4715223911):0.01243337637):0.02979736364,250:0.3417652476):0.02223885144,(235:0.4128822812,240:0.2627683539):0.07569321006):0.03502291647,((246:0.3312123757,(252:0.2804158521,263:1.0060956257):0.1573939396):0.07049710275,(247:0.3645069038,253:0.1590109886):0.03430032603):0.015460286):0.08244781704,241:0.4156965099):0.04024361671,245:0.2833022041):0.1279425746):0.4728970252,(785:2.6884474684,((935:0.5741581318,964:0.9059030754):0.1198505719,968:0.8317445765):0.3830634716):0.1907430988):0.2956809507,((((((((531:0.2299650365,532:0.1762363344):0.04312137754,((((533:0.1859964557,559:0.4163972575):0.04247703244,(539:0.1978882813,560:0.4246176091):0.02921280176):0.006111993773,(556:0.4101513299,((561:0.2023770374,562:0.2817616990):0.2947744997,565:0.5632969800):0.08527055025):0.09217973292):0.02160474202,((((((534:0.1806390856,554:0.1998027163):0.02532125885,541:0.2738802433):0.04761721141,(553:0.1712808171,558:0.4642263703):0.1139232522):0.01437733809,(((535:0.1610330183,546:0.2317885854):0.02570231729,(538:0.1602837322,(543:0.2276544609,544:0.1926392537):0.03774963525):0.03572540659):0.1334288939,540:0.3098761472):0.0308039972):0.02017682715,((536:0.1752355671,((549:0.1778186696,568:0.8340614642):0.08305405932,564:0.7530841991):0.1039354603):0.01634239257,((537:0.3434654190,548:0.3100341614):0.08494244988,557:0.3483855538):0.06438410952):0.03276259863):0.01637509574,((542:0.2721630921,((545:0.3629135151,((555:0.3272233675,566:0.7567606870):0.0585212013,567:0.6968427877):0.02798653816):0.03848518247,552:0.3755720726):0.03977208386):0.02625942868,(547:0.2080307743,563:0.4036625805):0.1273084627):0.04107517098):0.01274589862):0.07654553527):0.1233381493,551:0.3380081969):0.1047542471,550:0.3112888312):0.2286135792,(569:1.3762065251,570:1.4241611556):0.2427476065):0.4337748166,(574:1.8617457599,578:1.6278414964):0.3524170128):0.2765670102,572:1.4844187116):0.3917372837,(571:0.1408851874,1612:1.7318253401):0.7385627184):0.2337315874):0.2882981134,(575:1.5657016080,(783:1.4316084461,(1754:0.5668585397,1774:1.1542123555):0.3683680064):0.4525560791):0.1824007846):0.08693726807,((((839:0.4669332433,((849:0.6575143483,852:0.6569989703):0.1124935638,851:0.5690152614):0.06752381756):0.08495438888,848:0.4616461551):0.08243018908,(842:0.3861092537,1788:0.3068815351):0.1316229213):0.3426954477,1755:1.0740472121):0.5913288407):0.06376178893,((256:0.8511813734,(420:0.3869773925,421:0.5209401391):0.807011402):0.3617009642,1454:2.2872662120):0.08289629155):0.009882634361):0.09730132073,((((251:1.5980876372,1184:1.4153659650):0.1949523565,((925:1.4748071067,(1545:1.3252638505,1546:1.8939847010):0.1773630648):0.2723605919,1455:1.6761578053):0.09492945054):0.1473345689,2159:1.8470173146):0.1953784943,((((((((((((((1392:0.5343711428,1417:0.3215489406):0.1107818759,1427:1.1543468565):0.08986560667,(1416:0.6519350101,(1426:0.7816174819,1436:1.7370011924):0.2749793748):0.1662949348):0.1227754063,(((1393:0.3148368535,1394:0.2306955295):0.1304834972,1404:0.7692441122):0.1002092748,1397:0.5366937662):0.1322051616):0.0594362875,(((1406:0.4369853365,1414:0.4517395349):0.268535958,(1409:0.5265385376,1412:0.7945008175):0.1147453882):0.08642024481,(1407:0.5994855319,1420:0.3370344978):0.08754071639):0.05681711009):0.047827762,(1395:0.2663583353,1402:0.3754652691):0.06828475806):0.03437445131,((1398:0.3333033009,1403:0.3164514767):0.2492584768,1415:0.7037267997):0.0618788377):0.02543507404,1401:0.7187757353):0.0693710666,(((1396:0.4671512168,1400:0.4939222347):0.1256219719,1419:0.9450545407):0.1381282728,(((1408:0.9086680460,((1410:0.4947876165,1425:0.9830005974):0.1917963664,1431:0.3674178548):0.08581503821):0.0863212358,1418:0.8373077443):0.06967618744,(1413:0.5240061172,1450:0.6082206792):0.1557131443):0.0519343679):0.04633967012):0.06068969793,1411:0.6284778352):0.07466194019,((((1421:0.6278490464,(1424:0.8365449976,((1434:0.9154788868,1435:1.2268716502):0.05322557689,(((((((2249:0.0000027830,2250:0.0000024905):0.01670372489,((2251:0.0000010415,2252:0.0000010415):2.797800577e-06,(2253:0.0121035924,2254:0.0181584064):2.783923139e-06):0.007191141849):0.1059572496,2256:0.1472302776):0.08116094338,(2255:0.0943726335,2258:0.3036817579):0.04223651014):0.1246183017,((((((2259:0.0148891994,2262:0.0101207895):0.1712144075,2271:0.1837409325):0.05500487246,2263:0.2759899712):0.1014588231,2265:0.4459940900):0.08563452588,((2260:0.0000021291,2261:0.0000010415):0.328676533,2264:0.1942131749):0.2106729141):0.341547281,(((2266:0.0000024206,2267:0.0000010415):2.358718037e-06,2282:0.0000021527):0.4153911266,(2268:0.0000026103,2269:0.0000023016):0.3360516094):0.3282603603):0.131471946):0.08658697549,2257:0.3346496228):0.1706028728,((2270:0.1286705887,2274:0.1804160702):0.1960271837,2275:0.3664697154):2.268088524e-06):2.104263551):0.1433773859):0.1110914139):0.02041083889,((((((1453:0.2183085447,2283:2.5368748238):0.03264564127,((1457:0.1824575188,1459:0.3099910390):0.07958797097,1473:0.1497994761):0.04654520198):0.03792791956,((1468:0.2569453401,1476:0.4083020624):0.09542386407,1470:0.3653130627):0.03476867568):0.07916908364,1466:0.2016706271):0.1177178961,1475:0.2220240779):0.08650813669,1474:0.1389670867):2.401088727):0.0878049244,(1423:0.9236550370,((1429:1.0229927648,1433:0.4890922587):0.2214807462,(1430:0.8872423082,(1432:0.9484435492,1437:1.0575707484):0.271665571):0.1805086437):0.1215853946):0.1246689015):0.06457865938,1422:0.8627711155):0.02810600423):0.1289972648,1440:1.0737098398):0.0646094851,(1405:0.6363339208,1428:0.8039986539):0.09821231853):0.3883127447,(((((((1399:0.4898270166,1611:1.3204147203):0.6853935561,(1446:1.1033959803,1447:0.6756894139):0.2287652671):0.07206437969,1448:1.1816917085):0.01099175209,1452:1.0569504466):0.03944189743,(((1441:0.5333453968,1451:0.8465504729):0.105404147,1444:1.0111952500):0.1284753378,1442:0.6827449752):0.09631228544):0.272619217,1443:0.8041420610):0.356327409,1439:1.7767397726):0.2819732814):0.211740447):0.1571281465):0.05637383124):0.06020337946):0.02547155626,(937:0.1202309766,963:0.9857048937):1.231460259):0.07285765292,(949:0.6455328715,(966:0.2654551183,967:0.4615275761):0.3901316023):1.303576242):0.02213033187):0.05883711308,((((437:0.8967204958,1055:0.9521321231):0.1234164983,(1153:3.3742886590,(1158:0.2921900486,1183:0.3609003834):0.5976889548):0.1675028124):0.1626741837,(((((((((((((((((786:0.4648538867,788:0.3319097738):0.0762330198,(801:0.4172809537,(((809:0.8167504605,825:0.6399892007):0.04230630595,818:0.7808363342):0.07375855844,828:1.0746009058):0.1009156586):0.07055843236):0.05758885282,831:0.7162892544):0.03157765447,(793:0.1751194501,835:0.0427646358):0.2331832606):0.06227211402,(797:0.4125548627,(815:0.4081182753,822:0.6949751938):0.3491268631):0.1240384497):0.06580683595,((((((787:0.1838091687,808:0.5870391221):0.07367230911,806:0.4438513600):0.02487184436,(798:0.3347570338,802:0.4412838628):0.1269752458):0.05075481478,(804:0.5288211113,(817:0.6169581191,823:0.8062824200):0.115981548):0.09522139272):0.03538957932,((789:0.2850450867,792:0.3707285321):0.130331076,(794:0.3901014560,813:0.6510129438):0.1186412314):0.06722720857):0.03853246884,((796:0.3101844250,799:0.3304422840):0.08612512365,803:0.4927302170):0.06377939138):0.03277798276):0.04835608474,(790:0.4255120972,(791:0.3289292908,(816:0.5603152406,833:0.9893999021):0.04699425917):0.09639462571):0.05280825123):0.05887387517,(((795:0.2444571386,800:0.3382662907):0.1245717487,((805:0.3150606371,812:0.5090642878):0.03702649071,819:0.8309394308):0.08264086378):0.07534206339,(820:0.6052864216,826:0.3825146926):0.1570782948):0.0500928675):0.06034111799,(807:0.5416485527,830:0.6812052232):0.01143015452):0.02356797283,(829:0.3916813522,860:1.1247229811):0.08058239644):0.06664504329,(810:0.5435644935,814:0.6520907384):0.09803910359):0.03392099521,(811:0.6177475374,(821:0.7660724093,832:1.4088007276):0.1426990811):0.09139919535):0.1267136756,((824:0.6094648767,827:0.6652950204):0.1777239994,836:0.7353426507):0.1316131697):0.3183488527,857:0.8500860564):0.06438834072,858:1.5361370901):0.05342409494,(1192:1.7479993617,1371:1.0070273544):0.6229158664):0.1376753597,867:1.2801955563):0.0688347611):0.06357381826,1181:1.8640014369):0.05310791274):0.04761407407):0.03110482951,(((((20:0.4739475421,85:0.6299818068):0.1817765063,37:0.5825333823):0.2701527681,((57:0.5878585135,60:0.5895302508):0.2777508355,1541:1.5008398682):0.329375959):0.08805696554,(69:1.2074885911,1037:1.1548247269):0.09861462139):0.02230824487,((((((28:0.7697186338,(42:0.8597184418,76:0.5394981360):0.06182431221):0.09323753385,((31:0.2721339749,748:0.2815259105):0.07379463838,34:0.6290016166):0.1225110063):0.106678253,504:0.6740950809):0.353523614,955:1.0729461835):0.1775850093,((((((((((755:0.2758881569,756:0.2283412621):0.09438811114,(758:0.4858671883,767:0.6876863638):0.2248762192):0.1264734584,757:0.4680333540):0.06655969759,761:0.6928237822):0.1223146418,760:0.7646928600):0.05611697259,763:0.8196966258):0.05090463668,759:0.6470049745):0.07646774675,((762:0.6943494615,(778:0.5581578213,1215:2.3035126425):0.8873086646):0.05592763916,766:0.8811001598):0.09963885453):0.08913725399,764:1.0214334594):0.1630804643,(765:0.6261054545,772:0.5371210654):0.1403704838):0.5317521006):0.1063259636,(((513:0.5413189853,769:0.4182915918):0.3428964953,(1749:0.4004639784,1751:0.4964569658):0.6506397272):0.3063431556,777:2.3786133784):0.1120592337):0.1513363301):0.1336594932):0.04123042063):0.03404006984,((((((((((25:0.2232896784,39:0.5815521359):0.08320705184,41:0.2580107730):0.6418117425,926:0.6575972426):0.4403684076,((434:0.5685180303,1185:1.2996101700):0.4499585865,(1047:0.1315435239,1053:0.1101256610):0.4587532019):0.4598846357):0.3530269198,((((1123:0.2582757392,1128:0.2572117363):0.02878481113,1780:1.5954465594):0.03980088162,(1126:0.3223037105,(1136:0.2192202468,1137:0.2235519269):0.04966387702):0.05952503934):0.05512759604,1134:0.1666991001):1.159637185):0.1205388457,((856:0.7261779570,1764:1.4436726755):0.6079980486,969:1.3268311830):0.298118565):0.05737401487,1040:1.6696715697):0.07529442813,((((353:2.4928296753,(((((((((((((2102:3.8424059795,2128:0.0000023049):0.908020898,2118:0.6471460129):0.1039582085,(((2104:0.2061000941,2109:0.4744308781):2.995228953,2124:0.3487191237):0.4299195718,2144:1.0701298426):0.1195544666):0.04297322816,(2117:0.6810483162,2120:0.7938884039):0.1022140146):0.07737852182,2116:0.7356552121):0.08431625461,(2122:1.0273528538,2140:1.2603034759):0.1172968558):0.02840571515,(2134:0.9352941409,2148:0.4808466357):0.3072535689):0.05009845928,((((2107:3.3171286203,2130:0.5532194740):0.1693477883,2123:0.7122760140):0.1107464568,2129:0.8225444819):0.1915767426,(((((2111:0.5194318934,2113:0.3627663505):0.2920314854,2121:0.5361150841):0.175426158,(2133:0.8552069158,2135:0.9466324318):0.2351926687):0.2449099216,((2132:0.9237844567,2136:1.0298990573):0.01264711862,2155:1.6958602695):0.1001241054):0.02709357987,2138:1.2867497247):0.1148271236):0.0803361663):0.07342563784,((((2110:0.6716867742,2112:0.6032919099):0.2457597722,((2115:0.5520563653,(2145:1.1883026953,(2146:0.1730297114,2150:0.2072534012):0.7460216786):0.3546990846):0.1588834519,2141:1.3029692546):0.07530038037):0.07119401925,((((2114:0.1776758803,2157:1.3035385026):0.3969023457,2125:0.8171089992):0.1525446164,2149:1.1661458310):0.1584686371,(2127:0.8709793324,(2131:0.7559427506,2165:1.4648056420):0.3615395565):0.1114249388):0.100665852):0.09146701432,(2119:0.6655301383,2143:0.9291940435):0.2657322742):0.07142583119):0.06055278822,(2137:1.0672017147,(2139:0.7091118353,(2147:0.9922147498,(2156:0.9526472079,2164:1.1056908849):0.7525740695):0.08697773379):0.07538275153):0.260162418):0.1017346413,2126:0.8620983138):0.1119728302,(2142:1.1375107118,2160:1.8830030320):0.09901839483):0.171899736,((2151:1.2431469494,(2154:1.2718283511,2162:1.9257312542):0.3306750734):0.09001592877,2153:1.0859768688):0.2101490875):0.1044175842):0.3607583047,(1381:1.8682113241,((((((((((((((((((((((1944:0.2034128449,(1945:0.1451983957,1975:0.5172162594):0.1526382782):0.05108515491,1965:0.4253299106):0.02674681488,1949:0.2056041110):0.03780450954,1946:0.0999382558):0.03383314456,1962:0.2970422334):0.08666235064,1947:0.1431408745):0.0331725729,1952:0.2055835046):0.03826895335,(1948:0.1639858981,((1956:0.1988541718,1958:0.2998131385):0.05434008672,((1964:0.1554605634,2000:0.7951994837):0.1221800423,1977:0.3534762214):0.1292616909):0.02743912963):0.01565795412):0.01826534817,((1950:0.1114051515,1957:0.2261474625):0.09220054902,(1951:0.1579909813,(1961:0.1689733436,1971:0.4811512901):0.07738616365):0.03528821317):0.02463237103):0.04987398905,((((1966:0.2866506585,(1968:0.2293123313,1979:0.5865499403):0.06881955161):0.04309404023,(1978:0.5746715757,1982:0.5256243938):0.1331025394):0.06272683437,(((1987:0.5653937352,2011:0.6414908199):0.04965517481,1995:0.3317439497):0.1088907782,((1988:0.5144356276,1991:0.6193066155):0.1092510328,1999:0.6829578355):0.1134362601):0.07799071391):0.05269681325,1983:0.5787473841):0.05933680617):0.06293000022,(1963:0.2603848190,1967:0.4242762431):0.04035261623):0.01032983255,(1953:0.2401599569,((((((1954:0.2177872726,((1969:0.2314197557,1980:0.2493513660):0.269593432,2006:0.8386561390):0.1603864233):0.03432154661,1960:0.2295487330):0.07004523828,1974:0.5893249762):0.04442591814,1959:0.3223611979):0.06700397225,(1981:0.4009641665,(1986:0.3122693028,1990:0.7687369424):0.07865552817):0.1730355145):0.09791056529,(1972:0.4499394109,(1973:0.3332409042,(1989:0.2570431436,(((1992:0.2030014477,(1993:0.0846314645,2002:0.1685434209):0.06214423505):0.07361275251,((1998:0.2559069334,2021:0.3359414703):0.1128199575,((((2005:0.2621560912,2016:0.3870917870):0.02053516222,2012:0.2762930083):0.09504796105,2013:0.5040959944):0.07941716323,(2008:0.4295338035,((2018:0.7057360244,2022:0.5550637357):0.07818102625,2019:0.3848763546):0.08002992984):0.1007772297):0.05622788155):0.009123997927):0.05142916375,((1996:0.2597501761,(((2010:0.5501032187,2014:0.5225506814):0.08115951032,2023:0.4255822687):0.05539806192,2015:0.3373545896):0.08108615203):0.04110206709,1997:0.3043699223):0.03424740776):0.09809048591):0.4995586549):0.109915094):0.06644992885):0.06141726106):0.03251796297):0.04740735183,1955:0.2069392916):0.09772619836,1970:0.3275006673):0.07104149824,(2001:0.7675531502,2003:0.9594341748):0.1552245631):0.0314890397,(1976:0.3546656948,1994:0.7593827529):0.1772662131):0.08066529962,(1985:0.5482091061,2020:0.6307523452):0.07446408587):0.08685609859,(2004:0.5144988985,2009:0.5741796991):0.1195157497):0.07317103383,2017:0.7519004523):0.1459497893,1984:0.5826446793):0.1686305466,2007:0.6267822499):1.195869335,(((((((((((2166:0.1738413545,2167:0.2270949461):0.2109322632,2173:0.4786113078):0.07275633331,(2170:0.4321884251,(2175:0.9545002414,(((2182:0.7852776719,(2203:1.0915925561,2206:0.8123710158):0.2944221857):0.1598995296,((((2209:0.3477794010,2213:2.1470948381):0.3819684122,2211:0.9270232753):0.08915888933,2212:1.3585698489):0.2642982721,2210:0.9123587248):0.4718120581):0.05939379309,2183:0.8111475556):0.1399501972):0.1674863527):0.04661879936):0.0797046378,((2169:0.4985544039,2179:0.8196748598):0.07243413616,(2172:0.6029384104,2174:0.5856444293):0.07019716596):0.07318456491):0.07751916922,(2171:0.3760313138,2180:1.0702787605):0.03947820788):0.03522729894,2168:0.5726398006):0.08698647271,2177:0.7985033816):0.05649754634,2176:0.6924857112):0.1630536335,(2178:1.0499106575,(2181:1.0760965733,(2202:1.0620157184,(2207:0.6902260555,2215:0.8289801840):0.7367979599):0.09447264275):0.2177042967):0.06467579444):0.2278978604,((2204:0.4218029887,2205:0.2012588539):0.4204026018,2208:0.4219228498):0.8903098638):0.1395659762,(2184:0.6556717075,((((((2185:0.9432163772,(2192:0.5573814873,2201:0.7674265523):0.06064284932):0.09266222462,((2198:0.5497785921,2199:0.7197865123):0.1595061133,2200:0.6382442607):0.1043927429):0.09017979963,(((2187:0.3454565847,2196:0.5015071893):0.1320557909,2189:0.9233641383):0.03222417813,2197:0.4788501871):0.06489706066):0.05393106008,((2188:0.2854534101,2194:0.5387392828):0.1467134353,((2190:0.3447948955,2193:0.3061308550):0.03392165033,2191:0.2056673580):0.1469596983):0.07218112702):0.1581197971,2186:0.4214197449):0.0720482907,2195:0.6715051957):0.1355020043):0.1814983309):0.4169756157):0.05313378384):0.09803358686):0.1333738359,(((573:2.4605389248,(862:1.1952239381,1548:1.5358437319):2.089380314e-06):0.2281539586,(855:0.5798014970,870:1.1805313221):0.9241798311):0.06959686561,(872:1.4433524727,1193:0.7134478356):0.4196085221):0.1761958167):0.0500855713,(((784:2.3873125618,(((((((1438:0.2430505549,1449:0.2406212924):0.08293320497,1445:0.2384957349):0.2151255194,1460:0.5595495763):0.1223911845,(1461:0.4789839126,1465:0.2839544501):0.1978424391):0.09411836844,(1456:0.2318977394,1458:0.0880177332):0.3683405174):0.1073020523,1462:0.4560278984):0.299288433,(1464:0.1671774230,1467:0.1324382520):0.0684489123):1.486912714):0.804733604,((((((((((1463:3.5697899735,1858:0.1746605505):0.05055636578,1863:0.2797064285):0.04648957342,(1872:0.3517963347,1878:0.4455479513):0.09797292162):0.04646275759,((1862:0.2200642891,1866:0.1902814231):0.0290524068,1874:0.5161575455):0.03701321919):0.03230040359,1857:0.2966108161):0.05292393854,(((((1839:0.2143723579,((1849:0.2147122097,1852:0.2568235164):0.06412205996,((1854:0.2141511572,(1861:0.2017351149,1864:0.2278723593):0.09110503005):0.06328583364,1859:0.2182505671):0.05067777462):0.03351419149):0.05246377497,1853:0.2777812705):0.01953877881,(1851:0.2301085650,1868:0.3792645288):0.06545441814):0.04721462849,(((1842:0.1695468837,1844:0.2118645302):0.05900112371,1846:0.1902962161):0.03645974663,(1856:0.2360110984,1869:0.3212490069):0.06326841075):0.0298217966):0.04481515213,1843:0.1887770836):0.03455427766):0.0153945396,(1847:0.1862655855,1867:0.2570121329):0.08359370923):0.06039879047,((1845:0.2105174240,((1877:0.2843290428,1880:0.2221873364):0.2118307472,1886:1.0865868928):0.2466753553):0.07448831273,1855:0.2485251256):0.0231493904):0.04924701048,1879:0.3100802484):0.1040365088,1865:0.1406794104):2.012013731):0.3653185478,(((((2216:0.1842960523,2232:0.1858568315):0.0396155448,(((((2217:0.1524972091,(2225:0.1568768792,(2227:0.1811814760,2231:0.2160483565):0.04858536742):0.0441089844):0.02095322653,(2222:0.1700149929,(2226:0.1926427779,2229:0.1840220527):0.04373404491):0.02971369913):0.02030948202,(((2220:0.1123109706,(2238:0.2063072325,((((2239:0.1218396714,2242:0.2185507885):0.0405469765,2240:0.1469996801):0.03286574931,2241:0.2057360490):0.03431247979,2243:0.1361900508):0.1300216459):0.1667842909):0.02813333857,(2221:0.1500583107,2233:0.2624650652):0.04769911337):0.02480752713,2228:0.1442026023):0.02734135452):0.02321126232,2235:0.1623341641):0.01487198884,(2224:0.1807634424,(2230:0.2402050975,2234:0.2968176362):0.04366645761):0.03108677173):0.03208193288):0.002901703872,(2219:0.1250051097,2237:0.3447857411):0.0482033002):0.03912707346,2223:0.1648019588):0.4381407284,(2218:0.4623346590,2236:0.4943760852):1.208003392):0.602271128):0.286395771):0.05196621359):0.08652066408,((((((((89:1.1941282389,(940:0.3965703053,(1027:0.5632026952,(1029:0.3634888072,1039:0.5084292142):0.07865742867):0.3054581602):0.1024698269):0.1521905754,(((732:0.4940893436,743:0.2420307449):0.1543148942,752:0.4264614711):0.1436120414,(942:0.5071949204,944:0.4983122403):0.206059188):0.8978096758):0.09506230131,(771:1.1732806917,1536:1.3980278736):0.1458308024):0.1278841022,330:1.2469965235):0.06342868039,(930:1.2928563984,((((((((((((((((1194:1.8837717668,1589:0.5106281843):0.1942468719,1575:0.3394719356):0.08030239442,1574:0.4434529383):0.04095902452,1599:0.6922382892):0.03293320548,1613:1.7482060230):0.03416701148,1590:1.0248199708):0.0438328366,1573:0.5299191086):0.03140688118,(1577:0.5322508563,((1592:0.5638309124,1601:0.8600908592):0.147642991,(1594:0.4172774557,2246:0.3830734125):0.09322932277):0.1183147174):0.1222863612):0.06255718612,((((((((((1557:0.1445620414,1579:0.5359724088):0.0622371623,1559:0.2623990336):0.1357021471,(1560:0.2751063158,1567:0.3320439950):0.1590709816):0.08993939692,1565:0.4270596708):0.04616940924,((1562:0.2049916736,1571:0.3629001977):0.1110027289,1570:0.4374477628):0.02636660237):0.02426070264,((1564:0.2185777047,1582:0.6603087247):0.07697330308,1569:0.3422064944):0.0787212713):0.01462883224,((1558:0.3398301617,1561:0.2018186443):0.04111086134,1566:0.3992656150):0.04236612109):0.03689912852,1572:0.4312899066):0.02793286626,(1563:0.3397794917,((1568:0.2683592802,1614:1.8825610207):0.1268917866,(((1576:0.3874163125,(1581:0.5533005371,1591:0.6133499898):0.212792508):0.06371177075,((1586:0.5762857663,1588:0.5869539029):0.09369110002,1596:0.8074728954):0.07957651629):0.0762548832,(1578:0.4271056722,(1580:0.5438719865,1605:1.4204476021):0.004313216065):0.1379214791):0.0302765807):0.03223498788):0.01874785501):0.08741066341,((1584:0.4591895861,(((1597:0.6672528412,1604:0.9237201546):0.07594735749,1598:0.1933206198):0.08627142494,1607:1.9597490662):0.03495852168):2.445699071e-06,2158:2.7964239818):0.1104008951):0.06524390875):0.05658581927,(((1583:0.4425274390,(1610:1.1875524494,1615:1.6159475789):0.845588239):0.2955176069,1585:0.5361320885):0.09488749599,(1587:0.5486224972,1602:0.2997294242):0.1429451549):0.1164804481):0.06100143985,((1593:0.6210535597,1600:0.8817925491):0.1189150598,1595:0.7932278834):0.05287682345):0.1764411936,((((((((((((((1303:0.2656727034,1314:0.4965395814):0.09336143817,1307:0.2591666321):0.05179385758,(1322:0.5574477084,(1331:0.3920531257,1349:0.5583595810):0.1490931254):0.0869553427):0.05095240902,1313:0.4167521044):0.03356309936,(((1305:0.2529759243,1306:0.2231320538):0.05356387659,((1309:0.3411582808,(1312:0.2651432796,1328:0.6221529332):0.06273957984):0.05811488184,(1311:0.3332009391,1321:0.4485118658):0.04448122896):0.04911237363):0.04244441599,1308:0.3372675822):0.04575619024):0.0392241026,((1310:0.3283397361,((1332:0.4723743786,1364:0.4329805708):0.1571191433,1377:1.7617465366):0.02280500536):0.1243605325,(1323:0.4668619411,1337:0.7301295228):0.04823342435):0.04474491684):0.04167276396,(((1304:0.4249820459,((((1329:0.4423590017,1351:0.8784343223):0.06130934899,1342:0.9395771425):0.04743312202,1339:0.8427300046):0.0704184487,1344:0.8612826340):0.06187449923):0.06601962255,(((1319:0.4876123256,(1325:0.3664682635,1359:1.3040598691):0.1586362411):0.05698072646,1354:0.5257742785):0.04736287331,((1324:0.4836665540,1340:0.6928794190):0.0582701474,1345:0.7936473855):0.1318548217):0.03766575069):0.04957250613,((1333:0.5077264605,(((1384:1.6263622796,1385:0.3928494077):0.1990826801,1386:0.5614091546):0.1300480843,(1388:0.6047012927,1390:0.7309087236):0.4864104476):0.1393149093):0.0975955203,(((1365:0.0000026947,1367:0.0000027467):0.6442688814,1389:0.4024146951):0.1124203603,(1387:0.3508336226,1391:0.4050174672):0.2550966963):0.5215700743):0.236814879):0.02361198364):0.04567082515,(((1315:0.3615298919,(1316:0.3133305007,1320:0.3906090552):0.06763562264):0.1125374113,1326:0.5771509093):0.07847038367,((1317:0.2820933131,(1318:0.2520233436,1346:0.8399090530):0.1311354434):0.06185858119,(1327:0.5149678234,1334:0.5924141059):0.08545912881):0.0854416332):0.04303799364):0.1052276822,(((1330:0.2955530717,1370:1.9690835528):0.1527879775,1338:0.5073070238):0.1124031589,1603:1.0824954304):0.08130778767):0.01552838582,(1336:0.4581956393,1343:0.4394127789):0.5142931299):0.09135491698,(1341:0.7359594193,1347:0.8238661492):0.2397920428):0.07902859013,(1335:0.7005694663,((((1353:0.4901269915,1360:0.8628205261):0.5447253589,((1356:1.0914095758,1368:1.7789985465):0.1457787041,1357:1.0860829212):0.1230177791):0.06290678347,1358:1.0816123518):0.0882610586,(1361:0.9276058123,1363:1.5081680471):0.1876640591):0.04769003381):0.05421086628):0.073998261,(1348:0.9635934247,(1366:0.0000025841,1369:0.0386041620):1.499205016):0.1448026445):0.05280387538,((1350:1.1589200106,(1355:1.0909403574,1362:0.8809020924):0.05170997574):0.08781752538,1352:0.8402024758):0.1308977572):0.1444458436):0.252846826,1375:1.8591975527):0.1093707692,1372:1.7808953327):0.2601078375,1382:1.2567162005):0.1874924407,((2272:0.0000028869,2273:0.0000029771):0.7515434525,((2276:0.0000020329,2277:0.0000025114):0.6750802918,(2280:0.0000027081,2281:0.0000020401):0.7450027822):0.4616015537):0.08754008859):0.1790150543):0.05909008891):0.02681579825,(308:1.7920319294,(1199:1.3701022310,1543:1.3793092068):0.6468992767):2.611852824e-06):0.01933916835,(((((((((668:0.5313836294,(669:0.2300348093,675:0.3067440856):0.07386988446):0.1186653402,(692:0.5158209134,696:0.7566565195):0.1243745632):0.07221117963,690:0.5749777113):0.118024251,(((((((((((((670:0.3146578689,672:0.2570137105):0.1086145171,693:0.5728542703):0.07119304201,685:0.6708994582):0.0783502201,((677:0.3973060369,(702:0.6139650493,709:0.5270660448):0.1565687182):0.09735073022,698:0.7768220592):0.1269074714):0.06592099532,697:0.8404703300):0.01858490505,(((681:0.3255238565,694:0.6099176855):0.1294147139,(689:0.5262713229,701:0.5742628860):0.271035739):0.0408402544,(688:0.5436037470,((706:0.6517088680,744:0.4641241307):0.0786481579,710:0.7130420085):2.172817089e-06):0.0572328576):0.07665164377):0.04937881276,(673:0.5263932370,(674:0.4259382340,699:0.6297930350):0.1050249761):0.1063808589):0.02994151948,721:0.7878861606):0.02637419556,(686:0.6089986802,(695:0.5521884169,((704:0.8214318482,708:0.6904396944):0.07175655452,711:1.2769969919):0.05457141094):0.1199893642):0.04932699577):0.06750931632,((676:0.3662040681,687:0.5746602926):0.07405896149,((683:0.4794860092,754:0.5876168089):0.07952197652,(691:0.5483579577,700:0.7530017276):0.152284313):0.07429571093):0.04481378459):0.0582453623,(((671:0.3561760646,678:0.3759167977):0.425464633,(703:0.6505423573,736:0.7713506315):0.1789311922):0.07828765872,680:0.6585434340):0.04178124311):0.06697318359,684:0.4012653808):0.04398779233,679:0.4431699026):0.02310349156):0.0852883568,682:0.6059931032):0.04947240014,(705:0.6775965848,707:0.9551404682):0.1217002101):0.1918930133,734:1.1015015363):0.3870840311,(((((((((((1477:0.2003227005,1482:0.3029227088):0.02059208716,1524:0.2936835337):0.1837320748,1481:0.4321452875):0.1327052955,1496:0.9307933023):0.07229104138,((((1478:0.3646943871,1504:0.4031502724):0.09437234006,1498:0.3471117884):0.1270017002,(((((1479:0.1974841869,1480:0.2239472438):0.2287982733,1495:0.7019837822):0.09611671399,(1485:0.4912762200,1487:0.5026333999):0.12754981):0.05712087643,1511:1.3043345521):0.03895309421,(1484:0.4064550370,1497:0.5865729561):0.1172058861):0.03491907007):0.070554448,(((1483:0.1303383871,1486:0.0882839079):0.08006537588,1489:0.2399068969):0.5432868305,1488:0.6259395591):0.173872869):0.02606374629):0.1031569715,((1490:0.7385077168,(1494:0.5518486282,1540:1.4518433452):0.2304716494):0.0591181402,1493:0.7991160949):0.1019330724):0.09010390314,((1491:0.6255119034,1492:0.6841736200):0.08046260005,(1500:0.7236492378,1501:1.4042554693):0.08032567961):0.09041767734):0.1485805409,(1499:1.2361373132,1505:1.2109572666):0.08112133377):0.215092295,(((((1502:0.4728942714,1510:0.4578296393):0.17540462,(1503:0.7058573206,((((1507:0.7783051960,(1514:0.8239090072,1527:1.0760701110):0.2434491205):0.0318564509,(1512:1.0318313838,1523:0.9306077943):0.2578183769):0.1384608437,1520:1.1172528612):0.05377431956,1515:0.8156110702):0.0523492108):0.1254312563):0.05244957555,1539:0.6702701218):0.1337908209,1535:1.4008800574):0.2126035279,1513:1.0968164727):0.1247060063):0.02233563893,1544:1.6826099155):0.1294229285,(((((1506:0.5396428725,1551:0.3089706494):0.2265274861,(1517:0.8914622882,1519:1.5546112210):0.07972717732):0.09036268955,1508:1.0528768527):0.136020541,(1509:0.9371953795,(((1516:0.7897176344,1518:0.9873103610):0.1651605402,1533:1.1856450660):0.1327860167,(1522:0.1756100999,1552:0.0000023924):0.8083632781):0.1740471486):0.0280056396):0.1098396759,1525:1.5175936633):0.2796620468):0.6118163723):0.05622023597,(957:1.1835249421,1766:1.5776437059):0.1765519055):0.09435467064):0.04935632983,1383:2.5454453607):2.807836856e-06):0.0185072581,2244:1.3676745949):0.0335271771):0.02135415798,1177:1.2731662895):0.04058983131,(148:1.0538108444,((((175:0.3150339954,2161:2.2019763002):0.4603604854,1374:1.8557591857):0.1545058088,1035:1.0585348101):0.06702310184,(((((((((970:0.2498008528,1001:0.4694174340):0.07983947422,((((((971:0.0697767924,985:0.4043005284):0.1620784905,((977:0.2591883532,1002:0.4401076592):0.03040454306,984:0.3008835567):0.008825628653):0.05948021498,((978:0.2779827902,(990:0.5697584716,992:0.3951447850):0.08985147767):0.1024291318,((979:0.3514117213,1000:0.1681557338):0.05119592688,((982:0.2421371907,1003:0.7555948327):0.06436526942,997:0.5304595597):0.04913705707):0.0471061985):0.02722986809):0.01156435799,987:0.3855048633):0.02690514882,((972:0.2891857622,(983:0.2495516648,988:0.5218734287):0.07037130415):0.07205524343,(986:0.3135684437,993:0.3988789463):0.1147263097):0.03251626793):0.04567312405,(975:0.2794665646,999:0.3717163750):0.07284510469):0.03105805816):0.04853197077,((976:0.2884478736,(981:0.3446725384,((989:0.3083711544,991:0.3151849874):0.1437213337,1004:0.8970366787):0.05921185374):0.05975766933):0.03657509164,((994:0.4640802456,996:0.5226176216):0.10553753,998:0.4860844737):0.06568155801):0.05371600727):0.04107669162,973:0.3039912397):0.1352146865,((974:0.2169620553,980:0.1327626213):0.3336362458,995:0.6478728810):0.0541321622):0.2050564148,1005:0.7377350826):0.06089713175,(1022:1.1701089101,(1026:1.0817908621,1048:1.3681200099):0.20736029):0.1679668145):0.2256104765,((1008:0.5057491678,1009:0.5198575660):0.2044252086,1011:0.5771572386):0.8126361202):0.2242560394,(1795:1.5370350080,1797:0.6796523320):0.8275925864):0.2406521618):0.09819025564):0.06336173687):0.08241160855,869:1.8329059109):0.1139835943);
 05: -873023.490082 (0:1.9705072533,((((((((((((((1:0.7108614621,(3:0.5220658819,9:0.7772629451):0.09167487507):0.01767090211,4:0.5646713810):0.126598157,13:0.9507106082):0.2045518894,((((7:0.5008481761,15:0.5757503787):0.2760193318,56:0.8360465147):0.1238466101,(((21:0.2802129289,40:0.1588514119):0.1249773525,780:2.6117239613):0.2172972228,74:0.6613891270):0.05172058079):0.1146107154,((11:0.6118960667,(24:0.9059266549,36:0.7956814140):0.1422980361):0.1534411966,22:0.8623349211):0.07797108294):0.06602978895):0.09808526004,(19:0.6865503672,71:0.9688822274):0.3595385039):0.3214848668,(14:0.7909383598,62:1.2449952061):0.3259965786):0.4091960637,1165:1.7588493677):0.1912628402,(((((25:0.2287783507,39:0.5791466623):0.08144999976,41:0.2560259743):0.6092556836,926:0.6869572315):0.4268308285,((434:0.5861610123,1185:1.2763783981):0.4705285927,(1047:0.1364341424,1053:0.1057129981):0.4144453838):0.4955682903):0.3840572333,((((((1123:0.2684580207,1128:0.2494895136):0.01717696491,1780:1.5988276557):0.04778983037,1134:0.2107455252):0.06696611196,1126:0.3271246654):0.04601810701,1137:0.2240225294):0.0567790194,1136:0.1679710184):1.106577469):0.1224217721):0.1191414207,((((353:2.5089564363,((((((((((((2102:3.9120067781,2128:0.0000023913):0.9034572973,2118:0.6511350213):0.1027040709,(((2104:0.1862777763,2109:0.4927896004):3.013879126,2124:0.1553546063):0.6354961659,2144:1.0747949923):0.1109077809):0.04502253272,(2117:0.6726949525,2120:0.7992209262):0.1040726987):0.07964688326,2116:0.7364424267):0.06304244841,(2134:0.9226753608,2148:0.4713673258):0.3271191337):0.0323618845,(2122:1.0399297512,2140:1.2451348281):0.1196032282):0.0552740112,(((2107:3.3027003633,2129:0.4958235523):0.3405341288,(2123:0.7044372166,2130:0.7204985402):0.1114310989):0.2072641863,(((((2111:0.5177213394,2113:0.3657081474):0.2737747572,2121:0.5534063883):0.1789627059,(2133:0.8569461697,2135:0.9523863099):0.2380566314):0.2419838335,(2132:0.9178263227,2136:1.0161324950):0.1240462157):0.03641878818,(2138:1.0710561134,2155:1.5868820901):0.2169933131):0.08810692801):0.0790022495):0.06794593193,((((2110:0.6845207378,2112:0.5949694258):0.2362081298,(2115:0.5421297682,(2145:1.2227303193,(2146:0.1772226269,2150:0.2043708160):0.7283070575):0.3497845657):0.230492614):0.03138577655,(2127:0.9140734019,2141:1.2801806824):0.1014118196):0.0973502911,(((((2114:0.1698998196,2157:1.3115713345):0.4019529455,2125:0.8240190767):0.1493319537,2149:1.1540844250):0.1886279371,(2119:0.6658731816,2143:0.9474244628):0.2162946478):0.02618150566,(2131:0.7627441333,2165:1.4455266129):0.47134669):0.09754603947):0.08190193222):0.07662915887,(2137:1.0608256966,(2139:0.7172229729,(2147:0.9803385884,(2156:0.9752420922,2164:1.0886687615):0.7606318958):0.08139089982):0.07973476598):0.2702268595):0.1121381439,2126:0.8750656305):0.09781299381,(2142:1.1453465719,2160:1.8971723586):0.08490686432):0.1129011841):0.07781314089,((2151:1.2513948937,(2154:1.2285431096,2162:2.0073041519):0.3615100529):0.09362118349,2153:1.0965079405):0.1908861147):0.4597529807,(1381:1.8469738301,((((((((((((((((((((((1944:0.2033832592,(1945:0.1457738199,1975:0.5171742650):0.1525975022):0.05122072286,1965:0.4263536171):0.02677294558,1949:0.2056180697):0.03822913368,1946:0.1000732636):0.03362748327,1962:0.2970466181):0.08753207818,1947:0.1428693506):0.03388791611,1952:0.2045881107):0.03389194076,(1948:0.1623646357,((1956:0.2012418935,1958:0.2968855622):0.05397562848,((1964:0.1559369742,2000:0.7948897786):0.1221944738,1977:0.3538883436):0.1269280553):0.02751162219):0.02259745123):0.01916216443,(1951:0.1536302867,(1961:0.1684928304,1971:0.4841885543):0.08217595665):0.04469513425):0.02922663637,(1950:0.1014134062,1957:0.2349263840):0.09301717515):0.03694487735,(((1966:0.2901543317,(1968:0.2377192513,1979:0.5863856644):0.07637893079):0.06132640599,((1978:0.5887930592,1982:0.5127249006):0.1250214953,(((1987:0.5639319139,2011:0.6313177530):0.04600600193,1995:0.3358130820):0.1101454357,((1988:0.5176855412,1991:0.6149344228):0.1056133267,1999:0.6854665898):0.1071911558):0.06455135031):0.06293031005):0.0561243604,1983:0.5692720441):0.06314682203):0.06569013985,(1963:0.2630495415,1967:0.4208709593):0.04093909407):0.008990281533,(1953:0.2446611886,((((((1954:0.2186463843,((1969:0.2323996071,1980:0.2488173205):0.2675470919,2006:0.8413545184):0.1610808302):0.03317346195,1960:0.2304866950):0.06998705576,1974:0.5916739674):0.04479987221,1959:0.3232446935):0.06922689324,(1981:0.4013956681,(1986:0.3093811425,1990:0.7727406159):0.07851241932):0.1720164623):0.09848713466,(1972:0.4527141150,(1973:0.3354255403,(1989:0.2601706663,(((1992:0.2031575951,(1993:0.0847131347,2002:0.1687215246):0.06205482974):0.07389004049,((1998:0.2562848239,2021:0.3360788208):0.1129657499,((((2005:0.2626494130,2016:0.3873843245):0.02050748415,2012:0.2766874555):0.09505146988,2013:0.5045890563):0.07936113843,(2008:0.4299885298,((2018:0.7063029225,2022:0.5559024331):0.07805867077,2019:0.3853872094):0.08020315813):0.1007818416):0.05623787603):0.009051526887):0.05131254294,((1996:0.2602383533,(((2010:0.5503516056,2014:0.5227121329):0.08074393999,2023:0.4259846545):0.05527471394,2015:0.3379383730):0.08084207637):0.04113368426,1997:0.3047781917):0.03421099079):0.09555552178):0.4992699622):0.1095504643):0.06743735075):0.05612760464):0.03415853852):0.04577754554,1955:0.2082752412):0.1009138007,1970:0.3286184761):0.07140715389,((1976:0.3535179607,1994:0.7581352338):0.1663850092,(2001:0.7828575136,2003:0.9367227887):0.1341819381):0.0483889042):0.0834693817,(1985:0.5544171099,2020:0.6225026656):0.07391434504):0.08932937435,(2004:0.5101326642,2009:0.5795188618):0.1129237926):0.1187824835,1984:0.6504404500):0.1360662167,2017:0.6551110179):0.1940949916,2007:0.5664156674):1.214306957,((((((((((((2166:0.1741682919,2167:0.2284963301):0.2106939455,2173:0.4810017515):0.07314596734,(2170:0.4343401805,(2175:0.9566366224,(((2182:0.7826783013,(2203:1.0936553540,2206:0.8108110571):0.2937966968):0.1567524246,((((2209:0.3531079513,2213:2.1392062126):0.3768002235,2211:0.9312454686):0.08181071895,2212:1.3450852688):0.2703899606,2210:0.9189822610):0.4687442861):0.06161220535,2183:0.8135028436):0.1388412371):0.1670719893):0.04617999514):0.08050040788,((2169:0.4984754671,2179:0.8225668275):0.07172115241,(2172:0.6056844192,2174:0.5870674933):0.07010965784):0.07331185589):0.07716916456,(2171:0.3761042412,2180:1.0752281147):0.04026369012):0.03721905998,2168:0.5709118264):0.08645077739,2177:0.7963095120):0.06789928785,2176:0.6887219405):0.1242224419,2178:1.0772171023):0.06589553509,(2181:1.0762129416,(2202:1.0456110672,(2207:0.7113221085,2215:0.8048413685):0.7287151308):0.1019480054):0.2465150531):0.1966484214,((2204:0.4322090223,2205:0.1931275049):0.4303266861,2208:0.4165415942):0.9259339656):0.1471220611,(((2184:0.7071490131,2186:0.3557164725):0.1372261216,((2185:0.8517992724,2198:0.6319150971):0.1451496301,((((2187:0.3515144719,2196:0.5002840263):0.1488766491,2197:0.4883473581):0.02357293723,2189:0.9337528937):0.06992918645,(((2188:0.3037613359,2194:0.5254378294):0.1239415303,((2190:0.3388496410,2193:0.3111350684):0.0407146332,2191:0.1992702865):0.1544543379):0.06892975342,((2192:0.5306958612,2201:0.7943043478):0.1412082327,(2199:0.8080984134,2200:0.5809020157):0.1108474781):0.09437528421):0.05543657176):0.07459468634):0.1182706878):0.0581654089,2195:0.6467940585):0.253894891):0.4640805282):0.0404193562):0.06093120542):0.2213151671,((((((573:2.4753842604,862:1.2135396323):0.004474865944,1548:1.5077310536):0.1965540648,(855:0.6040132867,870:1.1672182444):0.9275911512):0.09683003711,(872:1.3695111447,1193:0.7775317474):0.441572297):0.1266039797,(((784:2.3386147803,(((((((1438:0.2428448012,1449:0.2415759578):0.08328737558,1445:0.2383781255):0.2137760471,1460:0.5599716242):0.1212634606,(1461:0.4785590156,1465:0.2843013877):0.1983015088):0.0932318901,(1456:0.2309516518,1458:0.0886497288):0.367718698):0.1067494384,1462:0.4567601825):0.2900312272,(1464:0.1662519113,1467:0.1351668813):0.07537942142):1.495308098):0.7167272014,((((((((((1463:3.5607500466,1858:0.1745964534):0.05130208273,1863:0.2792580127):0.04628150724,(1872:0.3504812804,1878:0.4457090384):0.09771230583):0.04194942239,((1862:0.1948280469,1874:0.5036766844):0.04762730179,1866:0.1952746957):0.04387099846):0.0394263933,1857:0.2939076692):0.05019977586,(((((1839:0.2139890108,((1849:0.2148693038,1852:0.2565081034):0.06385718398,((1854:0.2132053263,(1861:0.2011785899,1864:0.2271645226):0.09072175264):0.06331522769,1859:0.2187756343):0.05056130782):0.0335075601):0.05295417937,1853:0.2774424170):0.01891648021,(1851:0.2288805735,1868:0.3783164762):0.06556312121):0.04730567416,(((1842:0.1683763689,1844:0.2121996920):0.05906281385,1846:0.1901206933):0.03637170591,(1856:0.2356958304,1869:0.3206456758):0.06320169737):0.02981832491):0.04413677674,1843:0.1879537071):0.03393231792):0.01622237764,(1847:0.1857680650,1867:0.2562694592):0.08359032912):0.06125457626,((1845:0.2104054335,((1877:0.2831092544,1880:0.2228719530):0.2112030322,1886:1.0896526696):0.2458110084):0.07404632086,1855:0.2484842909):0.0225739873):0.04949863553,1879:0.3113213631):0.1205848429,1865:0.1228339111):2.033954028):0.3513124246,(((((2216:0.1868476738,2232:0.1806805134):0.0379362029,((((((2217:0.1405962905,(2227:0.1946978635,2231:0.2045746341):0.05755775719):0.02651836038,2226:0.2321665222):0.01275402453,(((((2220:0.1111122950,(2238:0.2051784488,((((2239:0.1215293313,2242:0.2193925373):0.0404546439,2240:0.1477074460):0.03156449261,2241:0.2054892673):0.03542800917,2243:0.1356941251):0.1307647412):0.1697543777):0.02395167209,(2221:0.1495685866,2233:0.2653566065):0.04814787535):0.03548765678,2228:0.1379910814):0.01888811684,2229:0.2119569743):0.01254489489,2225:0.1989316611):0.01886222244):0.01660613456,2222:0.1819349498):0.01453439923,((2230:0.2474318530,2234:0.2977422953):0.06311784499,2235:0.1725405205):2.164719123e-06):0.01919958652,2224:0.1921893285):0.0269697625):0.01025673788,(2219:0.1324380973,2237:0.3414713474):0.05021694663):0.03231379134,2223:0.1669294891):0.4327102019,(2218:0.4483490481,2236:0.5072602521):1.223070142):0.5892355827):0.2358398757):0.04773575741,(((856:0.7348625833,1764:1.4022060451):0.6330054279,969:1.3535288477):0.2998911005,1040:1.7043956387):2.354216323e-06):0.08353102934):0.02979949993):0.04512640005,2244:1.3632924929):2.27717623e-06,((((((((89:1.1942609884,(940:0.3892002846,(1027:0.5605249400,(1029:0.3646551826,1039:0.5081501844):0.07926479679):0.3044901615):0.09359647468):0.1686873997,(((732:0.4883737509,743:0.2459203935):0.151125629,752:0.4236235514):0.1477819569,(942:0.5078082171,944:0.4970567579):0.2026417981):0.8879447244):0.08680096162,(771:1.1739736340,1536:1.3783860732):0.1581767976):0.1882740177,(930:1.2976741551,((((((((((((((1194:1.8071824953,1574:0.3299668918):0.1156058479,(1575:0.3194915997,1589:0.7139587126):0.09633495918):0.05910802809,1599:0.6934401506):0.07166805371,(1593:0.6106065930,1600:0.8740338990):0.1781590462):0.03235283513,(((1573:0.3444654361,1613:1.8125764169):0.1013841403,1590:1.0052307976):0.1076380061,(1577:0.5272502989,((1592:0.5480447876,1601:0.8612193776):0.1548269054,(1594:0.4147810935,2246:0.3875209435):0.1030373001):0.1130149244):0.0968821765):0.04156356853):0.06784422731,(((((((((1557:0.1401892320,1579:0.5411381813):0.06142511319,1559:0.2637093322):0.1539489987,(1560:0.2495677220,1567:0.3582272744):0.1511692896):0.09021913561,1569:0.3447683051):0.05655448388,((((1562:0.1926729193,1571:0.3722263247):0.1080995387,(1564:0.2262498261,1582:0.6498862530):0.09952011508):0.03755472718,1570:0.4507557948):0.01046513879,1565:0.4719018513):0.02112866373):0.01764887304,((1558:0.3387990796,1561:0.2027581626):0.03966772972,1566:0.4061483377):0.03264026761):0.04145587656,(1563:0.2953141522,1572:0.3938664980):0.05707039109):0.04121455468,((1568:0.2565127978,(1614:1.7164590630,2158:2.6540165311):0.1981720491):0.1325961719,(((1576:0.3976967760,(1581:0.5549711481,1591:0.6117064813):0.2068992779):0.06824794468,((1586:0.5774136403,1588:0.5865643188):0.0931976111,1596:0.8089579692):0.07564664278):0.07184872645,(1578:0.4364815734,(1580:0.5311900414,1605:1.4238858338):0.007898908909):0.1411537028):0.02633941732):0.04156380475):0.05903139483,((1584:0.4755066921,((1597:0.6605766626,1604:0.9459590253):0.07201979153,1598:0.1899757748):0.1143913902):0.0177096214,1607:1.9073243413):0.09826564901):0.05857104892):0.05700674436,1595:0.8799360933):0.04098752601,(1585:0.5883916858,(1587:0.5220934526,1602:0.3157225246):0.1102097593):0.1378304633):0.08713922165,(1583:0.3690120913,(1610:1.1493102204,1615:1.5809371941):0.9415200381):0.3863767199):0.1543942507,((((((((((((((((1303:0.2621567460,1314:0.4977107013):0.09678744145,1307:0.2494493859):0.05172688888,(1322:0.5600904868,(1331:0.3932147294,1349:0.5606981208):0.1463544209):0.09326695995):0.05528625911,1313:0.4111594345):0.03901124829,(((1305:0.2533400857,1306:0.2245181036):0.05310979814,((1309:0.3492557107,(1312:0.2716782919,1328:0.6139095045):0.05781805399):0.05591921984,(1311:0.3414565382,1321:0.4425337856):0.04422134926):0.05050868499):0.03624154403,1308:0.3424337563):0.04127733203):0.03806991763,(1323:0.4767204291,1337:0.7454490881):0.05067847011):0.02634496627,(1310:0.3256771045,((1332:0.4693308967,1364:0.4421851958):0.1637727901,1377:1.7501519335):0.02116613594):0.1360323636):0.03810375647,(((1324:0.5015267181,1340:0.6953239589):0.06234153397,1345:0.7937925562):0.1079294904,((1333:0.4955379696,(((1384:1.6240798744,1385:0.3966925298):0.1973509132,1386:0.5586621750):0.1281323447,(1388:0.6143049630,1390:0.7211120362):0.4855145826):0.1480065198):0.09391463097,(((1365:0.0000021461,1367:0.0000027360):0.6566410192,1389:0.3929298145):0.1207754339,(1387:0.3462427856,1391:0.4084990506):0.2502138016):0.5099665666):0.196555507):0.05675072509):0.02859481522,((1304:0.4063260979,((((1329:0.4402907234,1351:0.8801612083):0.05982020264,1342:0.9502068938):0.04738806943,1339:0.8287321334):0.082691472,1344:0.8600360308):0.05516274694):0.07092049622,((1319:0.5076949841,(1325:0.3603280236,1359:1.3132134064):0.1486382963):0.06016488709,1354:0.5183271291):0.05957301897):0.06060504592):0.03882331677,(((1315:0.3593298663,(1316:0.3134240678,1320:0.3897248406):0.06791944016):0.1170575841,1326:0.5847692017):0.08966160615,((1317:0.2779645640,1318:0.3765647216):0.04817520134,(1327:0.5015810655,1334:0.5962172425):0.08403356167):0.09554002804):0.04105871243):0.07938273617,((((1330:0.2869769574,1370:1.9595281865):0.1577893193,1338:0.5048713858):0.1339218719,(((1336:0.4466854278,1343:0.4424741388):0.3655437896,1341:0.8284240085):0.0904421112,1603:1.0258113558):0.09690554597):0.04326297105,1346:0.8785346239):0.05257723041):0.114162303,1347:1.0588024050):0.06432467943,((1335:0.5805643981,1352:0.8918403529):0.164113326,(((((1353:0.4989427568,1360:0.8564861799):0.418948447,1368:1.9428653073):0.1493188108,(1356:1.1327013839,1357:1.0273279984):0.1973323917):0.05836578692,1358:1.0663843210):0.08937926309,(1361:0.9378638760,1363:1.4885882280):0.1747168295):0.06059041918):0.03900361433):0.05751097467,(1350:1.2016607639,(1355:1.1166007143,1362:0.8500238970):0.08938863439):0.1603262136):0.07228038512,1348:1.0701756491):0.04397968503,(1366:0.0077937638,1369:0.0305452893):1.593730128):0.1144008797):0.2365513897,1375:1.7686819193):0.1012327354,1372:1.8064414297):0.2794907327,1382:1.2448027215):0.1886791965,((2272:0.0000020481,2273:0.0000026909):0.7615638135,((2276:0.0000024434,2277:0.0000022455):0.6698204565,(2280:0.0000026992,2281:0.0000020321):0.7531026828):0.4440924952):0.09333266141):0.2083850323):0.0298484827):0.01956456948,(308:1.6780512687,(330:1.1141399677,1199:1.6405098203):0.08613147342):0.1096792834):0.01807322858,1543:2.0313198668):0.007600727745,((((((((668:0.5414272784,(669:0.2278432733,675:0.3107434374):0.06746354898):0.1102137889,(692:0.5127064918,696:0.7625892338):0.1335518376):0.06632610442,690:0.5857793247):0.1215663899,(((((((((670:0.3161340813,672:0.2584170544):0.1008827447,693:0.5812633277):0.07778517601,685:0.6711590832):0.1154649109,(((((677:0.4460384466,(702:0.6216056188,709:0.5014173206):0.1144876906):0.0887094909,698:0.7711116962):0.1105241416,(689:0.4888898345,701:0.6146420541):0.2738448355):0.06478171195,(((681:0.4414227145,710:0.6905747108):0.03298347811,688:0.5301278191):0.02973038822,(706:0.6684669191,744:0.4525139387):0.1049618607):0.06861162454):0.04971002347,697:0.8306022145):0.02824421044):0.04826243295,((673:0.5278824751,(674:0.4184191494,699:0.6320815035):0.1063275868):0.07173856776,(694:0.5963838729,721:0.6453493434):0.1581384763):0.05541908753):0.02555359519,(671:0.3492641072,678:0.3820833905):0.521273025):0.03713633339,(((676:0.3744033690,687:0.5567853633):0.05519284002,(683:0.4705907948,754:0.5680878916):0.1239002831):0.08969385529,(680:0.6660047513,(((686:0.5529422276,(695:0.5585992247,(704:0.7894008805,708:0.6985630840):0.1226330172):0.136037665):0.04840890892,(703:0.6611306242,736:0.7993138625):0.2494140039):0.03083825945,((691:0.5658832769,700:0.7454442905):0.1266794593,711:1.2743110481):0.05534358702):0.04272394616):0.04469585952):0.06158947395):0.0612489763,684:0.4135948685):0.04804211084,679:0.4441982438):0.02580662644):0.07940418377,(682:0.5724349099,(705:0.6979768550,707:0.9254903358):0.1380060975):0.05482658457):0.2021161021,734:1.1459366248):0.3496105152,(((((((((((1477:0.2009942332,1482:0.3010989191):0.01159668603,1524:0.3106282535):0.2033462497,1481:0.4232234239):0.1418572011,1496:0.9268375581):0.06032394692,(((((1478:0.3565404275,1504:0.4072419233):0.1238378432,1498:0.3349049620):0.08848659678,((1479:0.2043394499,1480:0.2180141524):0.2318457629,1495:0.7073268665):0.1083664199):0.04994090229,(((1483:0.1326595140,1486:0.0867831008):0.08362671706,1489:0.2377574453):0.5483244182,1488:0.6373446222):0.1733871588):0.04705259384,((1484:0.4384496033,1497:0.5772827478):0.04543723723,((1485:0.4975604401,1487:0.4850750438):0.1230328859,1511:1.2701792898):0.04964270538):0.09271223097):0.04664413832):0.1086685592,((1490:0.7453185891,(1494:0.5563533284,1540:1.4424125448):0.2201021733):0.05924073025,1493:0.7931031291):0.100675502):0.09851221992,((1491:0.6247886378,1492:0.6918996346):0.08109005983,(1500:0.7333578480,1501:1.4146480488):0.08236955607):0.08102540579):0.1557666581,(1499:1.2420466748,1505:1.2001907489):0.07444112774):0.2113951128,(((((1502:0.4710948082,1510:0.4479451049):0.1598820323,((1503:0.6499155645,1514:1.0735302069):0.05861442774,((((1507:0.7026382701,1527:1.2408047992):0.1010146469,(1512:1.0327543814,1523:0.9288328467):0.2519432302):0.08984902202,1520:1.0465212485):0.0753657697,1515:0.8049990643):0.1220966396):0.1236174959):0.05471700319,1539:0.6690351631):0.1381384043,1535:1.3920471441):0.2143859206,1513:1.0838652277):0.1306154527):0.03847414644,1544:1.6783394743):0.1232644034,(((((1506:0.5423955639,1551:0.3148229790):0.2252439106,(1517:0.8952704566,1519:1.5638335600):0.0875162513):0.09038344217,1508:1.0581096203):0.137421828,(1509:0.9299767920,(((1516:0.7915919502,1518:0.9997206793):0.1649749334,1533:1.1906297186):0.1336313872,(1522:0.1787633248,1552:0.0000023831):0.8088237468):0.1764875247):0.02648620668):0.1343111403,1525:1.5008863549):0.2618751706):0.6243511147):0.07138427536,(957:1.1745546990,1766:1.5796202368):0.1955503314):0.08916261973):0.05882595002,1383:2.5232424821):2.244186059e-06):0.04913737963,((((((((((((((((((2:0.1998158212,29:0.5248000821):0.1257610649,6:0.2831871016):0.6544255405,26:1.0932987002):0.6663987273,2214:3.0168621808):0.7165566926,(147:0.7672712875,(((((149:0.2138034143,((722:0.1798408376,1016:0.2084817893):0.1014302634,739:0.3286175085):0.08374433428):0.101481186,162:0.5346072918):0.06056576819,729:0.3705386118):0.07798407574,738:0.4369702212):0.1212938158,723:0.5725838229):0.3578030465):0.05566214486):0.0430037694,((((142:0.2123797697,((((((152:0.3551139405,157:0.4376723868):0.0670154629,161:0.3520877839):0.06006516945,(160:0.1605220562,418:0.4339465225):0.05058171428):0.03991276326,726:0.2892648550):0.0226945626,(158:0.2629250664,(166:0.4694442487,170:0.2868901044):0.08992491578):0.04076228786):0.03723438049,(155:0.2468399502,717:0.2953223214):0.05775510756):0.05869185231):0.09912777876,(153:0.3148422639,416:0.8652898623):0.1523342519):0.1261999577,1023:0.6114690399):0.3437244172,1151:0.7353320827):0.2448552631):0.05734120329,((((((((30:0.3027810145,508:0.5816542053):0.09398745713,((((49:0.2461646720,(737:0.2707109317,742:0.3765084370):0.107475037):0.05561210181,(497:0.2266019102,(500:0.3419759157,505:0.3590184747):0.07537958062):0.06075365983):0.03255895677,747:0.3073682093):0.0587243512,733:0.6231179390):0.06264728751):0.1245659153,837:0.7423757331):0.06687374012,79:0.4808706863):0.2658569613,841:0.5933876261):0.08215279349,782:1.3673486448):0.4253190687,(67:1.3192021690,1532:1.4977773270):0.2102931139):0.1181183122,90:1.3359291808):0.09758240002):0.04736619249,(((27:0.9848685352,928:0.6947927950):0.2118930478,((423:0.9257727100,954:1.5811689630):0.1028216152,1042:0.6854269466):0.1020416811):0.197925395,((((47:0.0392291331,720:0.0083352073):0.2661160587,1017:0.2429563029):0.2355756174,((((159:0.3598488288,(177:0.1951538023,178:0.3221677415):0.04928191466):0.0699288446,((1021:0.2050022000,1043:0.7339740620):0.1450478908,1025:0.6826043899):0.1642505136):0.03096075683,(((168:0.1352353458,((712:0.3287346308,718:0.2098944620):0.05117890069,724:0.0997903906):0.04783574892):0.0302681297,169:0.1802613160):0.04456251629,((716:0.2033730429,719:0.2754618169):0.0822299626,730:0.4102918196):0.06637140436):0.03982036324):0.1272287081,173:0.4044394374):0.1093460638):0.4015550261,(1036:0.4391791184,1052:0.4704259482):1.121210627):0.1783498899):0.04548929692):0.0446604508,(((145:0.5397487655,422:0.5508141386):0.09355777216,((163:0.4986645924,419:0.2756567321):0.07867425598,174:0.3196984057):0.1223538507):0.7497657847,(167:0.6264909362,1608:2.5744932700):0.2882923516):0.07210999957):0.0255970046,((((((17:0.4758440304,18:0.1561492120):0.08267867205,(87:0.4489654931,1175:1.2459702399):0.3490693333):0.07738750374,((70:1.2101713144,(427:0.4371993081,(((1006:0.1744941645,1019:0.2660896872):0.07789973158,1050:0.4228138957):0.07932142523,1031:0.4439842372):0.06728126507):0.04187190648):0.03386511414,950:0.4731674917):0.07753445903):0.1592651849,(426:0.5745534261,1155:0.7355204727):2.046893471e-06):0.1303464099,(((((23:0.8265191090,63:0.6743523818):0.1638701649,(46:0.8119822639,(725:0.6672817958,2163:4.5934326545):0.03626868387):0.1170744713):0.1038993888,((135:0.8291769121,414:0.7270401861):0.06894105436,((141:0.8947006302,((((518:0.7330911260,750:0.6393719559):0.6295089102,731:0.9630501607):0.07624313201,952:1.6883568499):0.1082336901,1034:1.4298806365):0.1419296098):0.03815495914,865:1.5677374316):0.05972107459):0.05680938138):0.01977006996,((58:0.9794451972,871:0.9312944990):0.2345687639,(146:0.5762174318,172:0.4488012808):0.3063745886):0.1639418276):0.07308964442,(((86:1.1053248275,(929:0.7749373531,939:0.9866174027):0.2668969454):0.05098022366,1014:0.8711286846):0.1128938238,1007:0.6460805213):0.1570081834):0.07061989626):0.03413688517,(((45:1.1719258325,1051:1.0543415832):0.2051298336,(72:1.1103861168,962:1.5786561392):0.01434511925):0.01595094302,138:0.8591434710):0.1680083742):0.02513570317):0.03858066397,((16:0.6266968065,((33:0.4483613782,((495:0.1904862525,517:0.1792493341):0.1489065742,1046:0.4086474425):0.1082011061):0.1881901466,43:0.7074950147):0.1836890693):0.3051568614,(740:0.9138866599,1028:0.9404834445):0.2556553234):0.174409311):0.02261046713,((((51:0.7082658191,1030:0.6672494582):0.1096881229,((65:0.5931530601,425:0.4329742292):0.1241481426,(1020:1.0548051287,1049:1.0249589978):0.0969685591):0.07519141318):0.1883914914,741:1.1775800091):0.06460068424,(959:1.1464953059,(((1024:0.4763609591,1041:0.5402852709):0.2302234964,1045:1.0385703227):0.1662056681,1032:0.7105631250):0.4383634343):0.3480381414):0.05738378354):0.01965655201,82:1.2967724606):0.03591465102,(((((((((10:0.6398480550,((81:0.6171963374,960:1.3204571735):0.2919696718,751:0.8121314611):0.06830427036):0.1040164164,(((735:0.8386516471,951:1.0496374228):0.1721880149,753:0.9261595744):0.1306770178,1176:1.6517402675):0.02554296317):0.05073577898,((48:0.6889648709,770:1.1503785410):0.1136822866,((768:0.8414174534,933:1.0053000613):0.07767559789,931:1.3451606019):0.07047306233):0.166692778):0.05005276469,307:1.9598803710):0.07421416007,(59:1.0135528154,(523:1.2311743473,(866:1.2719357494,(1168:0.9630684480,1542:1.5827188357):0.5729993554):0.1738624632):0.1333995809):0.09992384757):0.05487140437,((((((44:0.2087559100,53:0.3258120261):0.2406818015,68:0.5490200911):0.6767773883,(88:0.9621583039,312:1.7585851459):0.1524224396):0.06459851192,(874:1.6495083411,1180:1.3691113487):2.620182239e-06):0.06756486283,946:1.2775535554):0.1062878782,((844:0.7990879972,847:1.0721419957):0.2806524212,850:1.2961635976):0.1047670049):0.04527236396):0.1000370696,((((52:1.0656239721,430:1.2919503551):0.01033192835,1203:1.6453206826):0.217887194,(417:0.5160909871,(1033:0.2729453124,1038:0.4025224221):0.09393181814):0.6010999314):0.09566582563,((863:0.4190196421,864:1.5843435465):0.2890607297,941:1.0837502132):0.1812049379):0.1143370368):0.07994451846,(((395:1.5100920846,1190:1.3171554454):2.109228956e-06,((((713:0.2049779024,(714:0.1780651163,715:0.4705055811):0.06609435626):0.1670048376,1131:0.6700777581):0.1599959905,728:0.7631864401):0.2596595078,2284:0.7955739207):0.1354713576):0.02259072954,(((((511:0.5903749521,514:0.4351558190):0.1690316351,524:0.6032834541):0.1817226094,529:0.9503629366):0.1388967025,521:0.6728836707):0.5627013995,(953:0.6097599326,958:0.5670257980):0.7107782989):0.4907098173):0.06145971095):0.07920256987,((((((12:1.3713765170,55:1.1207191141):0.002768874356,1182:0.7371628594):0.1688083323,66:1.0611942509):0.2434389094,((((((((((((((((((((((359:0.1339713788,362:0.2286806963):0.06655709764,((((360:0.2869377186,371:0.2507198436):0.2759112002,378:0.3518778506):0.06004280132,373:0.3425733104):0.04299276112,370:0.3417620087):0.0231698354):0.06069833793,361:0.1481571090):0.0139004557,(364:0.1554751735,(369:0.2642219065,372:0.2505686560):0.02381141752):0.04019043983):0.02821651267,366:0.3015101880):0.02405580447,408:0.1668388231):0.02019046002,(363:0.1331392722,383:0.4093239095):0.02621945432):0.05375653281,((367:0.1526597437,((377:0.1962551009,(388:0.3373817704,(390:0.3138810402,399:0.5289700082):0.0735258009):0.0622590516):0.0378734721,405:0.7106004008):0.0604151086):0.1103782668,(368:0.1979854924,(((375:0.2030195874,(379:0.2430066169,(384:0.2233694547,391:0.4278751059):0.04988758115):0.06468790645):0.05886977508,386:0.3992179572):0.03613755776,398:0.6001066356):0.006941894651):0.02947499396):0.08918292845):0.02832651165,((((380:0.1730907417,382:0.1984955219):0.06458751199,401:0.6038922255):0.05755001979,(397:0.1296767940,403:0.2992506772):0.379840899):0.08174451021,((387:0.1919139297,404:0.3428014449):0.2419419588,(407:0.0000028208,411:0.0000026322):0.6369378618):0.06370800516):0.05744930251):0.06692181982,(394:0.4809530920,406:0.6654119484):0.06657173633):0.0410489822,((374:0.2303410527,((376:0.1205304739,392:0.1998166042):0.1234430822,381:0.3139484189):0.06519899141):0.05929619154,385:0.4226753551):0.06661365156):0.04676870131,(396:0.2046685404,429:0.2555620722):0.3674235739):0.0481952402,402:0.6778984828):0.04797795257,((365:0.1882345579,389:0.3074005987):0.1011998568,393:0.3877810645):0.1938837482):0.06981634722,400:0.6127830457):0.09281208739,(409:0.7942041455,410:0.8944539900):0.08142218315):0.07940050224,412:1.1451441374):0.03012058771,428:1.2767048731):0.01808333226,((413:0.1275057442,415:0.4121358697):0.9805160485,433:1.2739975066):0.1933132873):0.1949805873,431:1.2194201991):0.1732880628,432:1.6306773679):0.1454249757,((435:0.7686548164,(773:0.2877238372,(779:0.3506642735,781:0.5571201914):0.3514318338):1.420214131):0.2509881086,(((436:0.8550542733,(520:0.6557424866,522:0.6663249042):0.1415261592):0.2368911901,(1189:0.9984626849,1378:1.1480158769):0.5072076406):0.1734929986,(1188:1.2093766426,1191:1.1434310697):0.4059311007):0.03153004213):0.1865419843):0.1561608946):0.04714234543,(((((((((((((((((266:0.2533218593,267:0.1078750922):0.1161408033,271:0.2673237749):0.0857481897,282:0.5271598729):0.06893965197,272:0.3793953232):0.1153914343,(284:0.5683118632,302:1.0473092429):0.08466273462):0.05777170933,(((278:0.3599656483,279:0.3629450019):0.09338687393,287:0.6569194714):0.1190535885,(((280:0.2978385931,283:0.1812458334):0.2102752314,295:0.8953345818):0.06925859452,((281:0.3551084165,294:0.5336807258):0.2327074367,((285:0.5029964791,(297:0.4995017021,298:0.5152468885):0.269964575):0.1258333884,(289:0.5364121807,((299:0.3571978116,((304:0.0836215893,309:0.1715098757):0.1752002763,306:0.1278300307):0.4057045712):0.4340352327,300:0.7744448790):0.06607929634):0.08619835459):0.04838592141):0.04130754994):0.0558397054):0.02735540856):0.0290818708,(((274:0.3819295150,(277:0.4448549923,290:0.6337901274):0.1694698957):0.05253265791,286:0.6022283275):0.04084204991,288:0.4283772104):0.07308717132):0.06140726092,(((268:0.2612062097,(301:0.0123764774,303:0.0000027746):0.5474330986):0.09074934109,273:0.4221651870):0.08571296904,270:0.3836827282):0.1158055125):0.03951854827,((269:0.2772189119,275:0.5278355359):0.1783684556,(276:0.4073763074,293:0.6238888249):0.1669392109):0.06215155827):0.04773336306,(291:0.5455202440,292:0.5785534036):0.0646812865):0.1670275682,296:0.5956912079):0.1054183298,314:1.7658169242):0.2117898982,315:2.1900199082):0.05158400998,(((((1227:0.3092926360,1229:0.1937016917):0.08954418876,1233:0.4666479048):0.172594626,((((((1228:0.2255313162,1232:0.2180172967):0.0635611128,1234:0.3557292051):0.1197386752,1231:0.2821551072):0.09680507354,((1230:0.3246204963,1259:0.5743434088):0.07480128592,1275:0.3067242518):0.07495645966):0.05569994178,((1238:0.2736213884,1244:0.3679743719):0.3045428989,(1268:0.4550912619,1276:0.8462007719):0.1277461666):0.0789694785):0.04585511518,(((1246:0.3770535974,(1274:0.5710869277,1277:0.8571275299):0.2595867866):0.1548342257,(((((((((((((1264:0.6640321828,1278:0.3920716259):0.2516685943,1296:0.5496657928):0.1117267967,(1281:0.2741354569,1282:0.2220665623):0.1673971428):0.1205741649,(1283:0.3091604336,(1287:0.5373601240,1299:0.6528347622):0.1999502859):0.06881620183):0.06273730697,((1289:0.1972898913,1301:0.1607743978):0.463584188,1291:0.4685666781):0.2841216612):0.07415916236,(((1284:0.0491947813,1297:0.2893026825):0.06805752617,1286:0.2479115054):0.09484159041,(1288:0.3085978038,1292:0.4541455806):0.06516750881):0.2327864627):0.02554109539,1302:0.6271445830):0.03170914501,1285:0.5512231407):0.08444442591,1300:0.6169513008):0.05143577531,((1293:0.4757841663,1298:0.6137793797):0.0802575138,1295:0.7514164258):0.1835277406):0.2265017009,(1290:0.1816629605,1294:0.2644949487):0.2369968135):2.250056438,1265:0.6700576236):2.132187146e-06,(1267:0.5253135526,(1269:0.3447280255,1270:0.4083388514):0.3549283814):0.07946782032):0.03213322077):0.06733622727,((1248:0.3582055298,1253:0.4270343401):0.1495344775,1251:0.5320352906):0.1007081968):0.05371505069):0.04441610449):0.02501153525,(((((((((1235:0.3175351432,(1239:0.4807827058,1262:0.5878012556):0.05152396699):0.088194921,1261:0.5739355739):0.06559984899,1236:0.2346002409):0.07321912413,1237:0.2642195444):0.05799173098,((1245:0.3708975183,(1263:0.4431347522,1266:0.3346481508):0.07791234283):0.05838033837,1247:0.4469377307):0.03146003087):0.04329753846,1255:0.5923023494):0.03295728568,(1249:0.3975311292,(1250:0.2125891502,1256:0.2825098111):0.2464710816):0.0710047803):0.02297690013,(1241:0.4089962843,1260:0.4997930310):0.1125083545):0.05541746617,(1242:0.5164104876,((1252:0.4043135336,1273:0.7818311495):0.123346814,1257:0.5197433868):0.01925812847):0.06425883163):0.02434765887):0.04638788344,(((1240:0.5469197782,1272:0.7386326117):0.09211948506,(1243:0.4280836787,1254:0.3410749540):0.1299949991):0.0530720468,(1258:0.5215696779,(1271:0.4475134559,(1279:0.4336215302,1280:0.5886927557):0.2881955067):0.2104057):0.08386864929):0.03959198384):0.680774846):0.1782497942,(335:1.2111331003,(1469:0.9670608105,1471:0.7809785563):0.1653052553):0.5790685984):0.08169344652,((861:1.1266515966,1531:0.8796468067):0.1429940847,877:0.9082676214):0.347827833):0.1001000527,((838:0.5099722263,853:0.6596335970):0.5617364119,843:1.2775353862):0.2008431476):0.06950574554):0.03275844821,((61:0.8584548836,727:0.9105210105):0.1795588668,(((((((((438:0.2921748056,444:0.5109636646):0.1970638383,(439:0.0000027093,440:0.0000010374):0.5648784695):0.3032382667,(((459:0.8133440833,470:0.9054549097):0.07218966834,476:0.9898127727):0.05587899499,2108:3.1895733443):2.788193746e-06):0.147622945,((((((((441:0.2464369131,475:0.9897111316):0.09040064009,443:0.4136259023):0.07633417777,464:0.3597277793):0.1322277,(445:0.3842054060,448:0.4487767737):0.06510159867):0.0664570134,((446:0.4318618217,(454:0.6154065518,455:0.7223033399):0.03965338853):0.08533472476,460:0.8783768624):0.0346344295):0.0599406146,((451:0.3092710213,467:0.5639214942):0.2285409664,(453:0.4275955099,456:0.3566195633):0.2273800234):0.08803913981):0.09153153083,((((452:0.5076421926,458:0.6709083236):0.1030181778,462:0.7038029484):0.1564676378,(461:0.7343859447,466:0.5852042440):0.08460086322):0.1199730388,((457:0.6330937347,463:0.7848463205):0.1089310055,(465:0.6319134985,472:0.6787082849):0.1898346698):0.06362937672):0.03250910455):0.05374715073,468:0.9979472813):0.03175974187):0.03970486034,((((442:0.4276231252,450:0.3848931179):0.1427389222,447:0.2481594112):0.3714978617,471:0.7271909010):0.1591652143,(449:0.3412905058,473:1.1288324836):0.258531133):0.05755389053):0.08920081933,((469:0.8148935144,(481:0.9458510284,485:1.3978814209):0.1516991536):0.0609227786,((480:0.6592757793,515:1.2309498739):0.3197697553,484:1.2538885947):0.1128242411):0.1499065405):0.05391900202,((474:1.0244479304,1553:1.6280795601):0.1392997497,((477:0.8961996441,478:1.6239197746):2.420825431e-06,479:1.2079801257):0.0974440622):0.1386091236):0.3446090654,(492:0.9264103751,961:1.4304540540):0.1860218168):0.06323892319,494:1.8101104304):0.05515832476):0.1270878876):0.06238848989):0.03219488352):0.01427869184,(((20:0.5034294406,85:0.6127452165):0.1353388117,37:0.6251806683):0.3054559037,((57:0.6191880215,60:0.5548529276):0.3159869883,1541:1.4576887569):0.3439086051):0.1426842542):0.05697742838,(((((8:1.1673898621,1172:1.9241872816):0.08177487796,176:1.1117670734):0.03006837423,(64:1.1360314283,(73:1.2221838223,1164:1.0704892377):0.2191990267):0.1514273043):0.09285655615,(507:1.8969290802,(1768:1.0089095070,2245:0.4675621798):0.2545271814):0.2810395271):0.07360900981,((((((38:0.7709676210,(1376:1.6918917625,1606:1.3077160426):0.2377104844):0.4348660243,1529:1.2201931502):0.1554113635,(((1174:0.8093044438,1800:1.6342492694):0.493929771,((((((((1195:0.3136772847,(((1201:0.5495421966,1202:0.3380219161):0.1281798847,1218:0.2069964348):0.1328783083,1208:0.1959097061):0.09612827506):0.218560182,(((1197:0.0619034834,1221:0.3920369227):0.2708404366,1226:0.1522361274):0.08548198181,((1205:0.1054640986,(1207:0.4590622381,1217:0.1473082957):0.1321932526):0.07775137698,1222:0.0872714667):2.600954847e-06):0.2309698241):0.2125227937,((((1196:0.0000028800,1224:0.3417754318):0.3811323098,(1210:0.1769708429,1219:0.1464421550):0.2821080931):0.185859754,1223:0.4465642223):0.05535238848,1200:0.3992366037):0.1537018626):0.1338365447,(1209:0.3974150053,((1212:0.3476636691,(1216:0.3433065710,1225:0.2458139029):0.1729314646):0.2189757244,1213:0.6960123433):0.1192045768):0.2182302172):0.2359648478,1198:0.6201039968):0.2175019715,1556:0.5691877730):0.4270433797,1214:0.9993227263):1.171056852,1373:1.8224254069):0.2162031792):0.1615714206,(1549:1.4103741885,1555:1.4418539170):0.1113627711):0.2411446483):0.01593058934,((775:1.2968821010,936:0.7578671899):0.6083594483,776:1.4155922428):0.1561334281):0.1161498357,((((((((136:0.3585281116,144:0.3353882891):0.0587684565,(((137:0.2870595545,139:0.3385297217):0.08489722827,165:0.3049907536):0.02619422086,(151:0.2025874880,156:0.2601275998):0.1379272828):0.03750027138):2.571118995e-06,((140:0.3783908990,956:1.7027870826):0.2907711135,(150:0.3632405398,171:0.2273524071):0.06696480925):0.05668801436):0.06620140946,424:0.6369062166):0.1316691626,143:0.6640531720):0.3559577843,(((1010:0.2479899625,1013:0.2554873257):0.07420153631,(1012:0.2649280155,1018:0.4533199931):0.1822769546):0.08586876013,1015:0.4055613663):0.5573155896):0.1516248003,(1547:1.2008170118,2152:2.2519004122):0.3423997548):2.435538613e-06,((((((((((((((((((577:2.5275844535,1637:0.0727257382):0.07232886608,(1617:0.2093611703,1620:0.1889547299):0.1224877551):0.1645942271,(1629:0.2572204612,1640:0.2741490423):0.07523651253):0.1337951483,((1625:0.1508343315,1631:0.2340565298):0.1166481487,1632:0.3036739360):0.05398670182):0.01394993708,1650:0.4593947328):0.02283539315,((1624:0.1927682767,((1643:0.3450947804,(1661:0.3633205116,1695:0.9671540592):0.2836373599):0.1643467793,(1656:0.3808437293,1658:0.4036526081):0.1265067192):0.09753895812):0.01803136962,(1659:0.3668563429,(1670:0.6483625138,1676:1.1699870873):0.1487951744):0.1045318015):0.07099029435):0.02843213489,(((1618:0.1869697040,1619:0.1725240150):0.1380944405,((1622:0.3078897380,1623:0.2369240713):0.07574388759,1630:0.2882400327):0.05397134132):0.02658116247,1626:0.3193562345):0.04502270143):0.06009775978,((1635:0.3222568942,(1642:0.3665159046,1653:0.4606728498):0.06792618889):0.03628376338,(1638:0.2539498238,1648:0.4512364517):0.07199598855):0.03444007685):0.04146500427,(1639:0.4488399207,((1646:0.2967733994,1655:0.5039029037):0.1114101812,1669:0.7802431736):0.04967188965):0.03585069517):0.02433707299,(((1627:0.2817753714,1644:0.3428541313):0.06782940823,1641:0.3760840990):0.04973116615,(1651:0.3316307072,1657:0.3919705690):0.1250269385):0.05676330289):0.0279713161,(1628:0.2887134866,((1636:0.2222376211,1668:0.6759462510):0.1238792591,1652:0.4157860762):0.06774712797):0.09274275675):0.02177051447,((1634:0.2917775145,(1660:0.5755816697,1665:0.3762411171):0.09352111853):0.04672539744,((1645:0.3004441432,(1662:0.2673713803,1666:0.4070433744):0.3130865574):0.04387988645,(1647:0.2694412725,1654:0.3181295387):0.23695512):0.04357639468):0.03737532278):0.04511199745,1633:0.3515041240):0.01860913966,(1621:0.2568418370,((1649:0.1434806927,1663:0.4726928840):0.2994590281,(1664:0.4506074874,1696:0.8838840908):0.1609879025):0.06485044193):0.0497519033):0.08454560746,1667:0.6149483528):0.4843208574,(((1671:0.3098192601,((1678:0.3278369631,1699:0.6389036304):0.07657314358,(((1681:0.4162791271,1691:0.2729574420):0.08973327902,1698:0.5594862942):0.03241546249,1697:0.6876432272):0.06592623867):0.02807507818):0.03061750393,((1684:0.2005923840,1690:0.2379451122):0.2900654346,1689:0.5956739823):0.05630809358):0.01807867781,((((1672:0.2227263049,1677:0.2507956195):0.03125014689,1674:0.3336737682):0.05982547721,(((1675:0.2500291656,1683:0.3860254845):0.1367191457,(((1679:0.2798116629,(1687:0.3956118029,1706:0.8932146369):0.2413290393):0.05958889169,((((1680:0.4825751730,1702:0.7943411193):0.04395886674,(1700:0.7682827284,1704:0.5876119315):0.06190052274):0.09452685967,(1686:0.3326866807,1701:0.6443887388):0.291086652):0.09049202467,(1688:0.5842105094,1703:0.9656204161):0.09140596789):0.04459556426):0.06299226226,(1682:0.4035208333,(1693:0.2856368234,1694:0.3138255578):0.1071833069):0.06314823744):0.03449168554):0.0332792575,1685:0.4291452592):0.02415937486):0.04066081357,((1673:0.2793046174,1705:0.4540171605):0.04203301488,1692:0.6998884007):0.03231425159):0.0313285323):0.2757747723):0.9306101516,1054:0.9692210963):0.0886182789,1044:1.3116228801):0.04461352608):0.09088316611):0.03306517397,774:2.2233004589):0.05882457321):0.06669245524):0.04357178679,((((((((((((5:0.7452848029,50:0.4755793377):0.4475870849,(((((((1056:0.3483501580,1058:0.2264207249):0.1249890334,1071:0.4752106217):0.05584869693,(((1057:0.1999200982,1077:0.3976332075):0.06828283428,1062:0.2925882808):0.04901935931,1092:0.5073948789):0.05285117911):0.04090576408,(((((((1059:0.2171055656,1066:0.2220602419):0.07900486265,1082:0.2351484179):0.04442933719,(1075:0.3543356861,1084:0.5797664466):0.1340146465):0.1384808795,(((1063:0.3283576384,1070:0.3193710116):0.06969084648,1064:0.5855610143):0.01755023112,(1074:0.3564507939,(1102:0.0000022416,1111:0.0435786122):0.2631295783):0.07688409128):0.07635749779):0.05160571865,(((1072:0.4945003897,(1095:1.0171822367,1099:0.8218567537):0.2059339366):0.1457444642,((1073:0.3796702219,1083:0.3873624880):0.09949770074,(1081:0.4862982876,1085:0.4997311887):0.1211939652):0.02830639776):0.03945154151,((1079:0.3941779676,1089:0.4049207873):0.07345130499,(1080:0.4786865780,1091:0.8360413917):0.1378620909):0.04165560621):0.04336101191):0.02120809704,(1065:0.3979158674,1069:0.4179063015):0.05324031712):0.04328314893,((1068:0.3429811417,1093:0.5573254094):0.06042652651,(1076:0.3916789400,(1086:0.5443140509,1116:0.6291961494):0.1014221603):0.04789227976):0.05567423669):0.03532920938):0.06162811951,(((1060:0.3408873188,1061:0.2759636337):0.1360390142,1087:0.7033588150):0.04463301037,((1067:0.3417462836,1088:0.6891405805):0.06000133791,1090:0.7331842955):0.08038530124):0.01703362808):0.1294145928,1078:0.4351592746):0.07971688973,1094:0.8258135786):0.4145580102):0.09954968128,1204:1.9252625829):0.0416406227,((327:1.2351898717,(((643:0.3834504926,((((646:0.2083748132,655:0.3168712672):0.1703704622,(659:0.4709744788,663:0.3012119953):0.05551765012):0.07375275401,(649:0.4190091132,657:0.3386041141):0.09905237502):0.08469733634,658:0.3538683479):0.03726155265):0.1555525122,652:0.5977029424):0.1945144718,1773:0.7118777212):0.1815726332):0.3738852401,(((((((487:0.5513844931,1114:0.3721615433):0.1525445503,(((((((628:0.6111105784,((1096:0.1867581984,(1103:0.2560381504,(1107:0.1462064733,1113:0.3543318794):0.06874126615):0.05756806281):0.03927727437,(1098:0.1798359800,(((1110:0.4135102834,1121:0.4452882190):0.114111735,1129:0.2738515808):0.0723320847,1120:0.3291586010):0.02534178155):0.02387073139):0.02808993032):0.02431722636,1097:0.1633766220):0.02642569608,((1100:0.2735916985,1118:0.3821744481):0.01269224396,1101:0.2181424756):0.02728613672):0.04663205223,1104:0.4257130955):0.0383490582,(1105:0.2646410204,1112:0.5201353257):0.08530201341):0.02839278365,1109:0.3768466063):0.04774504711,(1106:0.3122488501,1122:0.5602436755):0.1374965105):0.06200825984):0.02285069401,(1108:0.2501596829,1132:0.7966863225):0.07261248557):0.07438273442,1117:0.6015682382):0.04702021421,(1125:0.7319650462,1133:0.6398808949):0.04845605358):0.04180658293,1119:0.6773156337):0.0595188016,647:0.8849499162):0.2463576904):0.06419405279):0.07723864891,((((((75:1.3160441485,((((((498:0.5267820572,510:0.1691240496):0.1212246305,1135:0.3452820595):0.05008799035,1130:0.4973871020):0.06603896985,1127:0.2226897229):0.05645026534,1138:0.2134620612):0.2119575247,749:0.7182071438):0.3311797):0.1671657028,(506:0.7361522160,648:0.3328980962):0.4826089611):0.1984255031,1159:1.0461006439):0.1279942213,((((519:0.8578801626,528:0.8229795379):0.1232303935,653:0.6694450718):0.1008141506,666:0.6635994514):0.4076728359,(((1756:0.7020309070,1759:0.6261725468):0.3938606687,1762:1.2439196761):0.3069101853,1883:1.7486932889):0.4496249731):0.2038210207):0.09356088749,(((((((((((579:0.1470872793,587:0.2317890302):0.5697872891,590:0.4592305292):0.08672584365,611:1.2550950402):0.08033985882,((((((((580:0.1933946822,(584:0.5354717567,588:0.3553915869):0.08451443364):0.1446373716,581:0.1883826260):0.09539204198,597:0.4307124991):0.03130440584,(589:0.3166618192,596:0.8266644664):0.07384759441):0.03452234792,(((582:0.2684460085,583:0.3901610480):0.1335907009,607:0.5521171842):0.046703912,586:0.2258585233):0.0614562026):0.03128712701,(591:0.5599758060,(593:0.3758782454,601:0.6317614107):0.09420689873):0.06981545849):0.04585291235,585:0.4760731913):0.06735820759,(((594:0.3287932956,602:0.7138129472):0.2683935375,(595:0.5073722470,600:0.7036515401):0.06970234192):0.07950039174,(((599:0.5585122534,605:0.6959803675):0.1083279676,603:0.7695706511):0.08348165055,(606:0.4586774400,609:0.3376025512):0.2795268144):0.101745948):0.02672233453):0.05775486946):0.08901985971,(((604:0.5886652555,640:0.6775448200):0.03657265672,608:0.6401606208):0.1059951949,(610:0.6904011065,612:1.0540563973):0.1808901968):0.07155220497):0.0685269893,(592:0.4609484715,598:0.7452071623):0.1035923041):0.1220655323,(633:0.9342495773,667:1.2387884357):0.4017127295):0.07550635784,(613:0.9602575797,614:0.8372612407):0.2166677892):0.07594129802,617:0.7869631895):0.2105739806,(1616:1.7845141630,1757:1.3932721090):0.4079782537):0.1161714107,(((651:0.4632240797,((656:0.4938919411,(662:0.2717547249,664:0.3653731833):0.1035606096):0.07030572147,1139:0.5538617351):0.1000292293):0.1060448495,654:0.4948767918):0.3659793019,1781:0.8961435770):0.3842973802):0.09971675066):0.04934626607,(((((((((((482:0.3361270285,((483:0.2149998127,((486:0.4015107361,489:0.6051579081):0.07200412988,502:0.4595547833):0.07956624094):0.04648003927,488:0.2631344041):0.0511861591):0.03421127828,(((490:0.2693149131,496:0.6177769174):0.04675906289,491:0.4865202909):0.07915105597,493:0.4201099231):0.04237405923):0.03800662678,616:0.3023815907):0.03009676518,(615:0.2922871150,((618:0.3227596015,622:0.5629971901):0.1090790871,620:0.3533899415):0.07532909654):0.030972708):0.08070326692,(631:0.8587857557,1115:0.4078945759):0.01879857216):0.04900525456,(625:0.6024983449,(626:0.8487074045,629:0.6411924488):0.1097579547):0.1891306705):0.016598313,((621:0.5180033986,1124:0.4627685632):0.0657057147,624:0.8201176976):0.1296481024):0.05805085184,(619:0.4802187737,623:0.5043023512):0.06037860313):0.07549000962,512:0.7843868237):0.0544640483,665:0.5569705751):0.3892019204,632:1.2222063584):0.0587891217):0.04447295915):0.09552051489,516:1.4013019111):0.06685384123,(((661:1.3623042710,((1206:1.2396818141,1884:0.8263113823):1.097144022,(((((((((1380:3.7038315305,1838:0.4007741724):0.2463328086,((1816:0.4244921788,1826:0.4617490238):0.0573097277,1828:0.6821355538):0.07929748446):0.04883811533,((((((1609:2.2958570726,1820:0.2234562042):0.3534533857,1825:0.5413382582):0.05342652859,1817:0.5298802238):0.04937893698,(1821:0.4976219856,1850:0.6357606533):0.1011170917):0.04741798826,(((((1801:0.2183679246,1802:0.2795619309):0.1046308384,1812:0.5197260245):0.0898700256,((1808:0.3955441742,1818:0.6032032332):0.1129310698,1822:0.7005976501):0.0723097156):0.0363210284,((1823:0.5847203085,1834:0.9301156026):0.04713818007,(1827:0.7076345109,1841:0.8080891008):0.1107047328):0.05846959464):0.07958185458,1813:0.4974612915):0.07534111748):0.05477722167,((((((1803:0.0997533921,1811:0.3819826140):0.08336203052,1804:0.5427433671):0.2883786946,(((1805:0.2262153177,1806:0.1689813991):0.0164209021,1837:0.7221109453):0.03548225274,1807:0.2162109640):0.06612569719):0.05251904819,(1809:0.3047063894,1810:0.4042314699):0.07309945968):0.05552409987,((1814:0.4286765581,1832:0.8096925988):0.133851815,(1815:0.5288828995,((1833:0.6185372173,1885:1.3749679911):0.3809007849,1836:0.5709113744):0.1693638208):0.05327143043):0.07707370434):0.03544026988,1819:0.5800836646):0.04009790929):0.03881343772):0.1209492039,((1829:0.5284963485,1830:0.6032848410):0.09469142523,(1840:1.0285306911,(1875:0.7159338365,1876:1.1177005536):0.2399524803):0.07661981809):0.08139860554):0.0253516248,1824:0.9042694567):0.06966722943,(1831:0.7645536334,(1835:0.7309548148,(1871:1.0882325344,1873:0.5181202673):0.2641911043):0.07656314459):0.1581891792):0.09865819665,(1860:0.7296926410,1870:1.1449737039):0.6018713595):0.1185633707,(1848:1.1898988059,1882:1.4841693688):0.1591018326):0.2360510029,1881:1.2713543528):0.05527995894):0.1411093452):0.1183989969,(1162:1.1217382690,1163:1.0642136448):0.04064665266):0.1242105749,(((((((1140:0.3637318851,1141:0.3796021497):0.3172287887,((1146:0.9457875505,1148:0.7602639728):0.09895518621,1149:0.7058966616):0.04466252459):0.1517589788,(((((1142:0.7688401182,(1144:0.5662380231,1169:1.0860750903):0.1700076677):0.1037958849,1143:1.1850504352):0.07594496678,1150:0.4884694998):0.0324210629,1179:0.6412190735):0.07703170566,1145:0.6012868712):0.09789960238):0.03330040525,(1147:0.6117244491,1154:0.4533440953):0.2625137208):0.2399593824,(1167:0.7698088876,(((1178:0.3042822555,1537:0.5094495199):0.6746668202,1186:1.4321984329):0.1100910986,1530:1.6241235238):0.2140713592):0.2432650031):0.2085916437,1160:1.4238678979):0.09095702523,((1166:1.0001338008,1538:0.8008389993):0.2560466462,(1526:1.2575563414,1528:1.2552796519):0.2671744137):0.2825704054):0.09398563669):0.1122898471):0.07542139046,((((32:0.3202525940,((77:0.3754244942,80:0.4554098144):0.0175020234,83:0.5703745871):0.08818198903):0.6987375732,((499:0.2526955982,(503:0.3351649764,526:0.7848521556):0.02815887213):0.05274242583,(((((((((501:0.3580804065,509:0.3624876824):0.1623689063,630:0.1537597241):0.07456376769,(627:0.2007839313,637:0.2607040553):0.1583334036):0.04965957019,(636:0.2594828954,645:0.4605587415):0.1029226452):0.03169157862,((634:0.2309422979,(639:0.3912582445,641:0.2583165763):0.09528067556):0.03871585403,638:0.2282435788):0.02644606736):0.03444850704,(635:0.3028946126,650:0.6745962349):0.09580419404):0.02967863946,642:0.3541448379):0.03185322586,644:0.4096802583):0.04409096671,660:0.3513939164):0.06007192754):0.5486194322):0.3228336994,((868:0.7786001412,873:0.8535493492):0.6748931168,((1521:1.6651355504,1534:1.1914323892):0.1316584733,1763:1.5164896505):0.07233019449):0.08190836617):0.1045907796,(((54:1.1014678703,((78:1.2978000460,876:1.6501797092):0.05802322816,(((834:0.4772752388,840:0.2822137539):0.3025487091,846:0.0000028962):3.014103816,1187:0.7644933148):0.7500112781):0.04794525041):1.995846043e-06,(310:1.2303395953,1775:1.6856272676):0.2694157174):0.1292704253,1550:1.7919207096):2.520872885e-06):0.09746719058):2.914713485e-06,(859:0.0000021454,1211:0.8517054917):0.9919000413):0.07078862625,(((((305:2.0211436115,((((((311:0.5631512073,333:0.6528845107):0.09968068527,324:0.6308199525):0.02338514563,(346:0.5110829768,347:0.7646262406):0.1300554274):0.08499136865,(((((((316:0.5506568867,322:0.7689695924):0.1054836381,348:0.6112090403):0.06916211603,(320:0.6557444526,336:0.5420888810):0.1082045963):0.1059419467,354:0.4005053283):0.03418721698,332:0.5765431359):0.02191771392,344:0.5201290375):0.03332979466,(((((319:0.6493610500,(351:0.5533156135,352:0.6139123400):0.009868754305):0.05964012429,(328:0.7468306634,(((331:0.5039252055,334:0.5118586805):0.1452460956,345:0.5549022842):0.03493987633,341:0.4986902807):0.09870017162):0.05462944807):0.05396737723,((326:0.5779297392,343:0.4552664803):0.05515188661,(338:0.6574659144,((342:0.4012987594,357:0.4685157338):0.1044509779,349:0.5994559412):0.02188538022):0.09613951241):0.09001320605):0.03790251747,(323:0.6081836436,((329:0.3399382813,358:0.4518921746):0.07673631753,337:0.3035734881):0.03712926696):0.07152483977):0.04772516222,((321:0.5371701415,325:0.6849374001):0.1085100167,(339:0.6769230347,356:0.5912691795):0.08941871867):0.08472906755):0.08422288145):0.1034362836):0.08613628666,(350:0.4908617998,355:0.5124093814):0.1367899442):0.03358326528,(317:0.5174551957,340:0.5814253392):0.07838525145):0.773357628):1.237767639,318:0.9767029161):0.567102091,313:0.9883606453):0.4922404171,((((((2024:0.2501309559,2025:0.1961234819):0.2105596194,2061:0.4365586560):0.04321804787,(2028:0.2794047900,2040:0.5297268855):0.06517734658):0.06488458428,(2036:0.4506916203,(2044:0.7471837931,2066:0.5151613918):0.1121813843):0.1145602015):0.1026829024,((((((2026:0.3870854633,2027:0.2760753309):0.133987773,2031:0.4625204184):0.09525928258,2063:0.5519173278):0.04113647417,((((2029:0.3880519458,2032:0.3119080845):0.1027045762,2035:0.4310696195):0.06825314675,2030:0.5114328128):0.04938748794,(((2034:0.4094987699,2038:0.4883595485):0.04370873755,2064:0.6697676300):0.0716806467,((2037:0.4914462038,2045:0.9686366629):0.07263935199,2041:0.6947691699):0.05498618826):0.05542628948):0.02553493623):0.06240810755,((2033:0.3113495764,((2039:0.4581279723,(2042:0.6341794554,2049:0.7126212288):0.1397591026):0.09915081897,2058:0.4872580653):0.09078272535):0.07772676765,2054:0.8594393594):0.04168365615):0.05074682036,((((2046:0.7891207845,(2051:0.6375439962,2059:0.9913878621):0.1732935764):0.0360614797,2048:1.1140668023):0.09172176965,(2060:0.6117522973,(2065:0.1719033492,2247:1.6610477688):0.203316894):0.1514944579):0.02650577222,(2050:0.8738766165,((((((((((((2052:0.4550607870,(2067:0.6439190178,2087:0.8902870326):0.1465579555):2.332590927e-06,2075:0.3264993363):0.02290332924,(2077:0.4284176710,2101:0.5884413106):0.3508672647):0.0839054384,(((2069:0.2342950111,2081:0.9580875562):0.2563363478,2079:0.5372256421):0.04512713792,2103:0.7943763821):0.1218759016):0.09208415887,(2089:0.6825962306,2106:1.7188516920):0.1697383808):0.05496122189,(((2057:0.1015644890,2098:0.7494304992):0.222254552,2091:0.5195423712):0.2822763714,(2068:0.6382390732,(2082:0.2071925670,2093:0.2111790838):0.239990327):0.1918601809):0.1630474532):0.09355065212,(2090:0.3747373109,2099:0.3759370464):0.2442844862):0.1010589403,(((((2071:0.3629581639,2078:0.4838526159):0.1063693947,(((2076:0.2399867456,((2086:0.4435725857,2100:0.5131655267):0.09640555403,(2094:0.3115927454,2097:0.7689324454):0.1995836941):0.1411362401):0.06144531892,2088:0.1473046434):0.06901280059,2080:0.4700320941):0.1187207383):0.1462767578,2072:0.5906628435):0.112921034,(2085:0.4771827060,2092:0.2991073351):0.0859355452):0.09942539624,2096:0.6307046396):0.2138787481):0.1906416012,2073:0.3015169130):0.6470795406,2105:1.5275126546):1.798084097,2084:0.7131277732):0.1281475609,((((2053:0.4370643910,2055:0.6287826307):0.3363815205,2070:0.5034341816):0.0591541833,(2056:0.7432378507,2095:2.5273575630):0.1360285059):0.08652150761,2062:0.8788359570):2.030419093e-06):0.04128496155):0.08337444734):0.05119221119):0.07529394202):0.02165324341,(2043:0.7256640889,(2047:0.6590622577,(2074:1.1143466303,2083:0.5110566656):0.3896870015):0.1315261799):0.06354891007):0.5774942827):0.2474969698,(((576:1.5773265443,1220:1.2887186186):0.4665258358,(1767:1.4419722430,(1799:1.6787451409,2248:0.9928897999):0.5981418731):0.0656632288):0.2047664837,((((((1173:3.7242120911,(1761:0.7838441448,1769:0.9851958795):0.4416351166):0.3216472368,((1778:0.4491022032,1792:0.3604088359):0.2335042968,(1790:1.1623257736,1798:0.6859507574):0.09421546808):1.314505168):0.1429719696,1794:1.3736251592):0.1838284113,(((1760:0.6914889089,1770:0.6783721707):0.440866665,1771:0.3924253827):0.7234580162,(1793:1.1022536113,1796:1.6842674943):0.1567551185):0.3240207733):0.07508118747,((((((((((((((((1707:0.2358417342,1711:0.3688096786):0.05610921589,((1708:0.4790340244,1715:0.3552907553):0.06215629353,((1709:0.2079618585,1718:0.4514966526):0.07162071683,1717:0.4824125010):0.03640921527):0.04522202552):0.03587253427,(((((1712:0.4537368060,1716:0.5730334592):0.04068356005,1729:0.7852721920):0.05167440926,(1721:0.4704860865,1724:0.4950092380):0.09804053286):0.0197337691,1738:0.5102771281):0.06238699106,((1713:0.3503915543,1725:0.6109917891):0.05998114236,1719:0.4968179141):0.04134986673):0.04440555518):0.02989480105,1710:0.4015063356):0.03399005483,1714:0.4207184731):0.06974517017,(1722:0.5214069997,((1737:0.6830353438,1739:0.8385835209):0.1459209699,1746:1.3126004749):0.1279092163):0.09355272087):0.05803084389,((1723:0.5841157840,(1726:0.5918158089,1741:1.3334185949):0.1441902821):0.08509062534,1745:0.5778974029):0.03405745268):0.02540508616,1740:1.1993879979):0.01842918001,1720:0.5575931911):0.08941145148,((1727:0.6478747388,1731:0.8349722038):0.1290742536,(1733:0.6043970089,1743:1.3419670795):0.1912367251):0.08819868589):0.02188483172,1784:1.1669428011):0.07920374522,((1728:0.8348064933,1730:0.7396675363):0.09522927416,(1736:0.8300566284,1750:0.8973672922):0.08534646033):0.07914405912):0.0911769383,1732:0.9070529194):0.06984770951,((1734:0.9317623827,(1747:0.0000024914,1752:0.0000029802):1.03545617):0.08902625852,(1742:0.7502670415,((1753:1.4394399789,1783:1.4460530410):0.2894610974,1785:1.6520470572):0.05274867848):0.2068193775):0.06900625138):0.1389974286,(1735:0.8630896663,((1744:1.4917441819,1748:1.4147052873):0.2581348627,1772:2.0871744909):0.06090551062):0.08270524919):0.09447705793,((1765:0.9433399503,1789:0.5120283589):1.018864675,1782:1.5778631577):0.2866267927):0.1429799274):0.2037314203,((((((((((((1379:1.8671910515,1921:0.2862347068):0.1595102112,(1932:0.6692757353,(1934:0.6955228200,1939:0.6790924435):0.1151249655):0.0997641926):0.1042557652,((1930:0.3911491769,1943:1.4891405607):0.08412791996,1936:0.8413275846):0.1771126336):0.07789520926,((1925:0.4452152263,(1935:0.6320336403,(1937:0.6722321030,1938:0.5087205444):0.3188079044):0.1907953317):0.07072437506,1928:0.4765959523):0.07056141088):0.06633835961,((1896:0.3239838915,1898:0.1392444897):0.1329818918,1910:0.2795548496):0.1206064154):0.03885255214,(1923:0.7039693277,(1927:0.3442477916,1929:0.3747658703):0.2393310933):0.02791303106):0.05464192447,(((((((((1887:0.1037469380,1888:0.2382503972):0.1781293847,1890:0.3030427637):0.05503126577,1893:0.2872247574):0.1185213808,(1891:0.3000133996,1894:0.3232071522):0.08518763247):0.06723668308,1895:0.3614980309):0.1095405308,((1905:0.1492476691,1931:0.4092895949):0.2704796394,((1907:0.5481756942,1913:0.3418278913):0.05368291336,1926:0.3152283781):0.04945070047):0.06456691825):0.05245160407,(((1892:0.1968841062,1901:0.2691834700):0.09396044336,((1899:0.3263300869,1900:0.2447644191):0.07366829471,1902:0.3830550019):0.03363951406):0.02612889346,1897:0.2981998041):0.02901397311):0.0303475037,((1903:0.2992878833,(1920:0.4877906713,1922:0.4123314477):0.0725095331):0.08022625335,1916:0.4736270035):0.08929472277):0.04155761775,((((1889:0.3819162388,1918:0.2783845096):0.2284908595,1914:0.3533501329):0.1075117375,((1904:0.3903349764,1919:0.5215915534):0.1168680326,1912:0.3913171955):0.1304218966):0.1314277791,(1911:0.2806475760,1933:0.7564418343):0.1228612681):0.03394497461):0.01878565157):0.06153279452,(((1906:0.2954824435,1908:0.2936781648):0.1418974972,((1917:0.2875756054,1924:0.6128158978):0.1026226266,1942:1.6465956519):0.09256093332):0.06330734544,(1909:0.2664083817,1915:0.4491167688):0.1063704958):0.03117971037):0.7110617665,1940:1.0820628932):0.2962685876,((1777:0.6027508157,1791:1.4062070830):0.7455863673,1941:0.4200093609):0.406005635):0.05758514909,(1786:2.2819468592,1787:1.0225114272):0.3152341478):0.2417682925,1758:1.6090341673):0.0851724751):0.07508096181):0.08482651808):0.1243963348):0.06059751793,(867:1.1133346698,878:1.2040553377):0.3223884318):2.072491656e-06,((((((35:0.8178850861,((745:0.5169812822,1157:0.6645057286):0.08146296343,746:0.4727205871):0.1515028155):0.3960399697,1156:0.8592390786):0.2400269738,((((525:0.2716068907,(527:0.0000028008,530:0.0000010374):0.08810806605):1.109940535,1161:1.3016100185):0.173720667,854:1.1459417610):0.2816201295,(((((845:1.0662798789,965:1.5130370853):0.1976773127,(945:0.9099881730,947:0.7080226788):0.4518960707):0.04304218478,(949:0.6334459332,(966:0.2829013447,967:0.4450394009):0.3973299769):1.11620167):0.114351467,(((((((((((((879:0.3674086096,886:0.4068572703):0.1668336639,(893:0.2735389188,922:1.1775337067):0.3959360518):0.09430672996,(881:0.2404244053,885:0.6465640958):0.2732144911):0.1000611377,(((((880:0.5434618989,882:0.2348879453):0.1239427292,883:0.4163779038):0.3681707272,(895:0.7856859558,910:1.0592954140):0.1455398676):0.07898220116,899:0.7346178738):0.02582429191,889:0.5112039995):0.05212507222):0.04549949952,891:0.6415041264):0.05018195435,(888:0.5157564862,924:0.5890162697):0.2609188449):0.03186075797,(890:0.6492568400,909:1.0590190735):0.1846436393):0.05923153616,((894:0.4850914116,911:0.7632171335):0.1601957243,(900:0.7846395691,901:0.5842124793):0.09662584122):0.1206649167):0.05869231805,((906:0.8546848430,907:0.7511277958):0.171823185,(915:1.1365511789,916:0.6754204042):0.1980914161):0.1166310922):0.04561584485,(892:0.8234640455,((898:0.6237516285,902:0.6612028462):0.07763322392,(914:0.6264979009,919:0.8732017982):0.6417852155):0.1348044763):0.1020676051):0.04268855199,((884:0.7972100321,(((903:0.6559079895,912:0.9827160922):0.2566390168,923:0.7590797103):0.06886961589,904:1.0388610533):0.05118703937):0.1526121956,(887:0.7551544816,(905:0.8290081059,(913:0.8160802033,921:1.1653567201):0.1240618226):0.08873241071):0.0424189362):0.1475858416):0.09571643685,((896:0.7898316021,908:0.9168065371):0.2386894247,(897:0.5824243008,917:0.9755989571):0.1237119925):0.1231867887):0.1444558684,(918:0.7700200542,(920:0.0643652676,943:0.2662781355):0.5312243404):0.5783967013):0.356825015):0.09856162206,(((927:0.5146713502,(934:0.5672470669,948:0.6040225019):0.07428244177):0.09174556314,932:0.7010194571):0.1261888849,938:0.8010698113):0.5606223608):0.0827682283):0.06453457926):0.03414177735,(2278:0.0000023551,2279:0.0000022930):3.308626155):2.09369187e-06,((((84:1.3419942836,875:1.3284672786):0.303755908,((132:0.7288213280,164:0.6663974925):0.5326721115,(1776:1.3761201390,1779:1.8028870343):0.3692460717):0.3109328573):2.18785422e-06,(((((((((((((((91:0.1566824897,100:0.2810734308):0.1016433247,(121:0.6969967615,(122:0.6090820607,124:0.7291742674):0.1117376433):0.08885276841):0.05972928308,((103:0.2497729989,105:0.2564917684):0.05134569628,108:0.3813519834):0.0510387091):0.03271200528,((((92:0.0773168224,(94:0.1732988094,95:0.1402855805):0.06710177467):0.03116506686,(93:0.2218378676,112:0.3716859906):0.06615452246):0.0306324497,((96:0.2097977900,106:0.3077129998):0.02785362431,97:0.1667617269):0.04619322735):0.05048476715,((((98:0.1907106310,129:0.4203899098):0.046782976,99:0.2800082481):0.05384265999,((113:0.4114862815,116:0.5377624707):0.08135554248,125:0.4108984490):0.05586524541):0.01585691986,(104:0.2152606775,118:0.2290083375):0.04960270849):0.0320790049):0.01170415804):0.04251028069,109:0.3893892623):0.05246778423,((102:0.3104925580,107:0.3891158696):0.009822043252,110:0.4358417113):0.02274398225):0.08111605331,((111:0.4287285508,120:0.5883841567):0.0599505318,(114:0.4478387691,119:0.5591545008):0.03676359692):0.05604624286):0.05172279064,(101:0.5939693355,126:0.9139548898):0.0555603925):0.1000750256,((115:0.4191974768,123:0.6840091254):0.08882685537,117:0.5923641066):0.04665611572):0.1373299025,(127:0.5819968958,128:0.7665991101):0.2771833993):0.1265817314,((130:0.3570759870,134:0.2610796478):0.8341542564,(131:0.9754989497,133:1.0347903190):0.1713378225):0.09240865857):0.1508301725,154:1.6333702643):0.1506987073,1554:1.4059295566):0.2654181913,((((((((((179:0.6860885785,((227:0.1751682073,258:0.3275751806):0.1235037001,264:0.3410242326):0.05856691676):0.07971729661,(((219:0.2814202044,243:0.5368989040):0.1055267248,222:0.4724664557):0.03548972741,262:0.5676749405):0.06061118587):0.04201762124,226:0.3810552007):0.2719570027,244:0.5399584031):0.7560407812,((((221:0.3661937371,(238:0.7156690056,265:0.6993073745):0.1536175262):0.03958920609,((239:0.6262126267,261:0.3557422707):0.0738359263,(248:0.7214779003,257:0.7148069612):0.03736688599):0.0703257044):0.04816659799,((232:0.3310647236,242:0.4315403757):0.04102408402,249:0.5449786501):0.07053903096):0.1086518207,254:0.5513369889):0.4653317802):0.3239869441,((((((((180:0.3400386405,203:0.4696138871):0.1934315272,204:0.4816192418):0.1849608445,((((((((((181:0.2028695419,(190:0.3249415890,(201:0.3486702202,(207:0.3934821335,215:0.5283498249):0.1713128182):0.1152668374):0.05540796135):0.05048362258,(((182:0.3146550542,196:0.3419633405):0.0577149475,183:0.2386311948):0.06369667102,192:0.2843939712):0.2022332039):0.04551281571,(189:0.3356584633,193:0.2607306699):0.07659603616):0.05498190595,((187:0.2498895626,195:0.2579464753):0.07136122529,191:0.2306192028):0.05561707479):0.02661510114,(198:0.2521216594,200:0.3405133306):0.1526536042):0.02366573386,(194:0.3370545405,202:0.4428957363):0.007927555748):0.0461456897,(188:0.3059324308,199:0.3921690115):0.08081755617):0.03133845764,((184:0.1936008813,186:0.3146412192):0.2322410149,(185:0.6303409738,206:0.4450749781):0.0618670428):0.07312095474):0.0580799765,(205:0.3539196359,214:0.5838172949):0.124983954):0.0613459017,(197:0.3379222249,209:0.7128821461):0.1710304975):0.06103872744):0.05697438599,210:0.6627894119):0.08778297465,((208:0.3693610177,212:0.8419796192):0.1713188343,213:0.8760457010):0.1281985847):0.07793900934,((211:0.5973309636,216:0.8259760120):0.1152506635,217:1.1659586437):0.1179588154):0.1921213525,(((218:0.4207538892,(220:0.2579259019,236:0.6200431120):0.08803039254):0.2592565146,228:0.6122317864):0.8241232888,233:1.4345359900):0.1453101129):0.1974198987,((((223:0.7125799338,229:0.6974589464):0.2186734441,260:0.8218532097):0.08861140439,((230:0.4528734436,1171:1.3241637149):0.1880861347,234:0.9599854224):0.1712712816):0.1897243202,224:0.8879032170):0.166878769):0.04351347658):0.02561095481,1152:2.1622463003):0.149524479,(((((839:0.4694358880,((849:0.6614316803,852:0.6597234427):0.1148353596,851:0.5708964955):0.06673761148):0.08564923499,848:0.4680152895):0.07484677077,(842:0.3967832252,1788:0.3092499171):0.1329829551):0.3278101626,1755:1.0873597951):0.3406999286,1454:2.0601841051):0.2388169947):0.05522150332,(((((225:0.2412869777,(((((((231:0.1901118609,(((235:0.4280048009,259:0.4091046025):0.05381181743,255:0.2389057025):0.02656676203,237:0.2982687912):0.02396496154):0.02826526743,250:0.3480552580):0.01981074473,240:0.3305245137):0.02816673866,((246:0.3499420323,252:0.4344574735):0.05762176231,(247:0.3683498035,253:0.1519870914):0.03109304456):0.02510336686):0.06297588774,263:1.1044529734):0.0282832665,241:0.4083787262):0.039639895,245:0.2854395650):0.1171934018):0.441691344,(785:2.7681420562,((935:0.5687665572,964:0.9045546905):0.1310614937,968:0.8281816584):0.3254310308):0.2724630132):0.3084766617,((((((((531:0.2305197145,532:0.1752221253):0.04614913061,(((533:0.1812057980,559:0.4183764557):0.04186489044,((539:0.1974486633,560:0.4195760577):0.03154943831,(556:0.4025145682,((561:0.2023727605,562:0.2815729377):0.2942650301,565:0.5603058660):0.09198617066):0.08459151488):0.007514473556):0.01528733185,((534:0.1806553897,(541:0.2827499633,554:0.1967025342):0.01516158957):0.06306393844,((((((535:0.1556252927,546:0.2370895319):0.02339191992,(538:0.1647996462,(543:0.2260535700,544:0.1935525474):0.03716990037):0.03427123068):0.1271546539,540:0.3061006348):0.0309371342,(((549:0.1639338032,568:0.8425782033):0.09493165012,564:0.7251128432):0.08546273343,(553:0.1746813866,558:0.4576968872):0.08522413832):0.04220308):0.01833091787,((542:0.2740151892,((545:0.3656905168,((555:0.3266316716,566:0.7549970513):0.0634762982,567:0.6845521752):0.02577578149):0.03963458017,552:0.3712469608):0.03850626667):0.02911507064,(547:0.2123383904,563:0.3962501211):0.1172673883):0.03500294964):0.01463475789,(536:0.1735937148,((537:0.3482542908,548:0.3086558296):0.08646465371,557:0.3509747015):0.06296592347):0.02645293306):0.04156945833):0.006377695641):0.07239424139):0.1196194359,551:0.3334652382):0.1073927979,550:0.3110208314):0.232606702,(569:1.3725762702,570:1.4298316431):0.2358018087):0.4187748553,(574:1.8696009257,578:1.6272828195):0.3503042781):0.2888548014,572:1.4715962954):0.3752342309,(571:0.1882947704,1612:1.7414119878):0.6879032566):0.2625146145):0.2906567847,(575:1.5112551218,(783:1.4407391705,(1754:0.5404709720,1774:1.1864143639):0.3999691266):0.41665432):0.1995594117):0.1387978278,(256:0.8305171738,(420:0.3859700970,421:0.5214630752):0.7998803117):0.4614526654):2.751909685e-06):0.1106472485,(((251:1.6143343191,1184:1.4335760936):0.2193454645,((925:1.4541137875,(1545:1.2709063506,1546:1.9301071707):0.1443481696):0.2840152792,1455:1.6999259690):0.08914895555):0.3236594355,(((((((((((((((1392:0.5376566241,1417:0.3201712562):0.1044257887,1427:1.1656435900):0.09541353206,(1416:0.6453829533,(1426:0.7867427617,1436:1.7416801349):0.2771450072):0.1628415055):0.1177661556,(((1393:0.3098419823,1394:0.2363578364):0.1303345421,1404:0.7702950649):0.09334256695,1397:0.5474263064):0.1385352008):0.06093921574,(((1406:0.4371698297,1414:0.4511378908):0.2647936305,(1409:0.5323962970,1412:0.7902280776):0.1190498212):0.08967716489,(1407:0.6051833047,1420:0.3325152046):0.08531596908):0.06024425397):0.04894762002,(1395:0.2691817311,1402:0.3733279233):0.04862205674):0.04083670076,((1398:0.3308005220,1403:0.3137662252):0.2516971663,(1401:0.6238636212,1415:0.6765506779):0.0617418252):0.08152870227):0.04380237498,(1408:0.8749659973,(1410:0.5267803449,1425:0.9528187606):0.1832073312):0.1877568406):0.04967398908,(((1396:0.4662501081,1400:0.4919749992):0.1350242223,(1419:0.7486102749,1450:0.4688285264):0.2249480577):0.1261069296,(1413:0.6187690356,(1418:0.7065177510,1431:0.3842386427):0.1683922662):0.07951231818):0.073421079):0.04940130211,1411:0.6238615638):0.07165460747,((1421:0.6023932497,((1424:0.8155656956,((1434:0.9153855625,1435:1.2368374382):0.05459006588,(((((((2249:0.0000027721,2250:0.0000024808):0.01670895267,((2251:0.0000010374,2252:0.0000010374):2.786868899e-06,(2253:0.0121031605,2254:0.0181578944):2.773045683e-06):0.007185024913):0.1059014121,2256:0.1472354413):0.08144014305,(2255:0.0944840345,2258:0.3036157534):0.04211138629):0.1229054964,((((((2259:0.0149387460,2262:0.0100892949):0.171204298,2271:0.1839492918):0.05514047216,2263:0.2762676189):0.1014099278,2265:0.4464347048):0.08579321676,((2260:0.0000021208,2261:0.0000010374):0.3293433495,2264:0.1942359213):0.2107858926):0.3431184711,(((2266:0.0000024111,2267:0.0000010374):2.277469263e-06,2282:0.0000021443):0.4163304154,(2268:0.0000027354,2269:0.0000023879):0.3360774406):0.3283965526):0.1325602775):0.08702678446,2257:0.3348330455):0.1719474606,((2270:0.1284993662,2274:0.1806469035):0.1938534699,2275:0.3660773588):2.771763578e-06):2.123772639):0.144741594):0.08022435019,((((((1453:0.2059996280,2283:2.5710234724):0.01663640949,(1457:0.1561513788,1459:0.3169535363):0.08832348376):0.06802358593,((1468:0.2869517632,1470:0.3602628461):0.03921687201,1473:0.1570048187):0.05934135466):0.07409644907,1466:0.1829242019):0.06419273444,1476:0.3926816426):0.07381397947,(1474:0.2295246422,1475:0.2098971693):0.02166285878):2.418619397):0.01275691089):0.1263084346,1422:0.7804327581):0.1067711372):0.1128852247,((1405:0.6315516638,1428:0.8268104907):0.1015358425,1440:1.0513660623):0.05616838374):0.09341387558,((1423:0.8510231041,(1430:0.9278893061,(1432:0.9534129403,1437:1.0837672930):0.260014364):0.1834407182):0.109673515,(1429:1.0189622694,1433:0.5090115108):0.2550157911):0.1042272509):0.3037152894,(((((1399:0.5219018875,1611:1.3284313856):0.6482018641,(1446:1.0960732209,1447:0.6975100497):0.2249128131):0.07033317868,(((((1441:0.5467062358,1451:0.8334400807):0.1145492717,1444:0.9934327957):0.106506279,1442:0.6644324338):0.05621884925,1443:0.9956744694):0.103612731,1452:1.0458653562):0.05203338813):0.09284910663,1448:1.0848162011):0.3782506875,1439:1.7389267099):0.3108591735):0.1399771938,2159:1.8482585226):0.1665976246):0.1381051413):0.05649160229):0.05464065165,((937:0.1281657097,963:0.9784739083):0.6995108117,1170:1.3459743904):0.5557001503):0.01771682478):0.05570383112,1472:2.2705330433):0.0699629764):0.05416972338,((((437:0.9219764514,1055:0.9642987458):0.1434432653,((1153:3.4232354461,(1158:0.3032802506,1183:0.3494054028):0.5703895358):0.09773149295,1181:1.7060549042):0.09811993087):0.07877985348,(1192:1.8190090557,1371:0.9977963452):0.6361734481):0.08215139617,(((((((((((((((786:0.4455204384,(809:0.8253587135,((818:0.7221512626,828:1.0824085888):0.04241426461,825:0.6875789411):0.05973782044):0.1148018789):0.06911697771,(788:0.3735337259,801:0.4540424985):0.03597906769):0.06856804294,831:0.7112223158):0.02980218935,(793:0.1780641395,835:0.0423194437):0.2329329602):0.06233367583,(797:0.4158116892,(815:0.4067855926,822:0.6957612164):0.3491461848):0.1216510105):0.0655035188,(((((787:0.1776401318,808:0.5926809573):0.0783929177,(804:0.5477310341,806:0.3831022017):0.06919684932):0.05257192191,(798:0.3439919946,802:0.4421172518):0.1147357077):0.06353275149,((789:0.2890130018,792:0.3703363455):0.126378514,(794:0.3941385079,813:0.6514626300):0.116819418):0.06210082242):0.04622619015,(796:0.3177991342,799:0.3201656295):0.1354293951):0.02635481821):0.05090568318,(790:0.4206081516,((791:0.3239029399,(816:0.5649939867,833:0.9955956230):0.06693185133):0.1136795165,(803:0.4722226381,(817:0.6340028219,823:0.7955318337):0.1252485033):0.04520697494):0.02252936298):0.04365433995):0.0539531707,(((795:0.2236878639,800:0.3574664793):0.1197162686,(805:0.2937333178,812:0.5157667883):0.1062140623):0.1189492048,(819:0.7976579283,(820:0.6139503057,826:0.3725697487):0.09846735586):0.05407343777):0.04930079073):0.0688690784,((829:0.4277937452,830:0.6276600689):0.07402695717,860:1.2584954726):2.119624884e-06):0.01269418371,807:0.5625598253):0.06966654285,(810:0.5548626889,814:0.6464954428):0.09866467338):0.03726881003,(811:0.6216948178,(821:0.7626597698,832:1.3985342917):0.1436656204):0.08944611123):0.1280314479,((824:0.6095335718,827:0.6651848150):0.1854834924,836:0.7416805941):0.1190388886):0.3151113461,857:0.8487230915):0.08180661981,858:1.5497129515):0.2670295241):0.08238147286):0.04623453575):0.0491168614):0.02449897392,((((((((28:0.7620683283,(42:0.8566666636,76:0.5333109992):0.07757053698):0.09171682589,((31:0.2778247089,748:0.2767688776):0.07567188637,34:0.6312010672):0.1167158754):0.1231696874,504:0.6539828527):0.3502407528,955:1.0557245113):0.1795091405,((((((((((755:0.2780578238,756:0.2279120274):0.09518413305,(758:0.4873479707,767:0.6871391760):0.2253160477):0.1247658076,757:0.4685347879):0.06668611714,761:0.6942343862):0.1209146912,760:0.7676335313):0.05787691226,763:0.8220108170):0.05539940003,759:0.6410278842):0.07510925709,((762:0.6888980243,(778:0.5658725526,1215:2.2565062318):0.9015275751):0.05844199082,766:0.8788078057):0.1022146361):0.07671347639,764:1.0362550153):0.1591844833,(765:0.6289222823,772:0.5422949697):0.1631480933):0.5405931084):0.09324083062,(((513:0.5433970889,769:0.4162914870):0.3471868933,(1749:0.3826870261,1751:0.5205122870):0.6261778227):0.2796608321,777:2.3446585867):0.185817882):0.1603188128,(69:1.1202573955,1037:1.1969419471):0.1099300062):0.07556174421,869:1.9250108022):0.02820111605):0.01635819249):0.03679198927,1177:1.2477197186):0.0709779509,148:1.0716691387):2.325926559e-06,(((175:0.2721806999,2161:2.2239684073):0.6743738072,(1035:0.7467264574,1374:1.7632548646):0.2952923213):0.06647772342,(((((((((970:0.2557850162,1001:0.4653814317):0.08039687253,((((((971:0.0697747034,985:0.4058953306):0.1634659613,((977:0.2614524229,1002:0.4403847281):0.02948589889,984:0.3018494487):0.008970290723):0.05914129584,((978:0.2777696200,(990:0.5715873551,992:0.3940785905):0.09086579761):0.1037273356,((979:0.3465844249,1000:0.1742171264):0.05202542192,((982:0.2468949615,1003:0.7546967395):0.06457549903,997:0.5330689930):0.05022890472):0.03940812751):0.02854534404):0.01121600818,987:0.3885521606):0.02833693278,((972:0.2897721217,(983:0.2515220731,988:0.5211979531):0.0705901177):0.07246691307,(986:0.3151232453,993:0.3986455083):0.1145164293):0.0320080909):0.04179116102,(975:0.2835970698,999:0.3707897200):0.07530107576):0.0294311802):0.04998269673,(976:0.2990483523,((981:0.3395128987,(((989:0.3119813574,991:0.3076994460):0.1318096305,1004:0.9028018265):0.06947692164,(994:0.4879283190,996:0.4951077465):0.1133643415):0.02564484466):0.06121508115,998:0.5311591474):0.02827472493):0.05362059986):0.04163508275,973:0.3032516799):0.1403577673,((974:0.2193143055,980:0.1308190183):0.33482593,995:0.6492174234):0.05546877858):0.2075484063,1005:0.7437061161):0.04291878635,(1022:1.1772603025,(1026:1.0875074345,1048:1.3556070413):0.1943031875):0.1727008833):0.21437745,((1008:0.5056289323,1009:0.5223778442):0.2095038804,1011:0.5669117957):0.8141419911):0.2721544795,(1795:1.5299553122,1797:0.6837880310):0.80848575):0.1953812296):0.1241830228);
 06: -873025.30807 (0:1.9800686673,(((((((((((((1:0.7109733863,4:0.5654085063):0.01300072178,(3:0.5246789238,9:0.7792914153):0.09413658844):0.1304418667,13:0.9511439004):0.2044038631,((((7:0.5048007871,15:0.5720825483):0.2702345358,56:0.8385318806):0.125457414,(((21:0.1690163882,780:2.6117716436):0.1105729637,40:0.1595428884):0.3422246266,74:0.6569499430):0.05137204987):0.1192392441,((11:0.6188157259,(24:0.9048684652,36:0.7849206543):0.1450654366):0.1537509768,22:0.8619217897):0.07325948324):0.06448233066):0.1140054337,(19:0.6819903921,71:0.9736805132):0.3458161421):0.3096412016,(14:0.8042731307,62:1.2469578350):0.3430425662):0.4537676549,1165:1.7882557207):0.2046068343,2244:1.3058173905):0.04899760825,(((((((25:0.2249775160,39:0.5824600184):0.08688524285,41:0.2540804028):0.6265716381,926:0.6784576405):0.4478546549,((434:0.5706653628,1185:1.3021230373):0.4567673247,(1047:0.1353267817,1053:0.1066072065):0.4440124669):0.461997404):0.3702146849,((((((1123:0.2695026068,1128:0.2442938886):0.006749010782,1780:1.6272251853):0.05546772579,1134:0.2062047656):0.09015264991,1136:0.2172376660):0.04713478304,1137:0.2173082960):0.06589374215,1126:0.2594241214):1.106428767):0.2052546845,((((573:2.4935638977,(862:1.2105864622,1548:1.5201968029):0.003613988115):0.2340035517,((855:0.5875514201,870:1.1802840585):0.9122344476,(872:1.3678190541,1193:0.7681584506):0.3365795303):0.1011658893):0.1764976038,(((784:2.4043175159,(((((((1438:0.2435636885,1449:0.2419431645):0.08326158242,1445:0.2399463629):0.2115357528,1460:0.5603432632):0.1203219576,(1461:0.4795002408,1465:0.2840733757):0.1987742603):0.09140693057,(1456:0.2339803609,1458:0.0865661474):0.3715455409):0.1076315722,1462:0.4565423779):0.2932041139,(1464:0.1649912934,1467:0.1361730890):0.072023156):1.499083833):0.7358685504,((((((((((1463:3.5626207066,1858:0.1738416701):0.05097708127,1863:0.2794201851):0.04717201942,(1872:0.3489665956,1878:0.4464311937):0.09741307453):0.04217929466,((1862:0.1941003349,1874:0.5033668501):0.04931894062,1866:0.1939234524):0.04381035235):0.0396045954,1857:0.2944508908):0.05002482518,((((1839:0.2144975524,((1849:0.2145431024,1852:0.2559230747):0.06376405873,((1854:0.2132293324,(1861:0.2012152752,1864:0.2270405315):0.09144895652):0.06431782653,1859:0.2172886827):0.05001737696):0.03421529399):0.06181824995,((1851:0.2303651715,1868:0.3731746229):0.06089628433,1853:0.2714543570):0.018884081):0.04702642233,(((1842:0.1683939336,1844:0.2116838639):0.05927989602,1846:0.1905301223):0.03626763334,(1856:0.2360332117,1869:0.3207140403):0.06400804748):0.02910732781):0.04437196338,1843:0.1845469521):0.03647943677):0.01579710913,(1847:0.1859573258,1867:0.2555697664):0.08402814827):0.06060552808,((1845:0.2102248887,((1877:0.2829834959,1880:0.2223145400):0.2103609013,1886:1.0880691513):0.2457253257):0.07425475271,1855:0.2488398943):0.02261874837):0.04935011363,1879:0.3096918120):0.1091983581,1865:0.1346199832):2.081307423):0.3148715363,(((((2216:0.1847624138,2232:0.1845676713):0.0383428885,((((((2217:0.1442244381,2226:0.2089733334):0.0329872149,(2225:0.1581022058,(2227:0.1849395218,2231:0.2090774264):0.04949089605):0.04180725282):0.01931383174,(((2220:0.1102139727,(2238:0.2060043949,((((2239:0.1215926114,2242:0.2195630390):0.04005497456,2240:0.1485309873):0.03207368185,2241:0.2050219784):0.03475402437,2243:0.1357364353):0.1319231694):0.1709636378):0.02663596719,(2221:0.1490046870,2233:0.2680196761):0.04810202785):0.04095707239,(2228:0.1332643113,2229:0.2060298090):0.02208860042):0.0219818922):0.01497778062,2222:0.1790023914):0.01675966131,2235:0.1674523398):0.01195532909,(2224:0.1756252133,(2230:0.2442045651,2234:0.2936063428):0.04833755094):0.03048762466):0.03249454169):0.006570952001,(2219:0.1323342294,2237:0.3416073889):0.04973215692):0.03352394637,2223:0.1673503337):0.4124254891,(2218:0.4529748305,2236:0.5064457139):1.245450747):0.6122944071):0.2253711519):0.05132209021,(((856:0.7436452003,1764:1.4080594679):0.619239303,969:1.3587708388):0.3040960747,1040:1.6803194387):2.321817122e-06):0.07416609466):0.02655057944,(((353:2.5341428685,((((((((((2102:3.8455032505,2128:0.0000023049):0.9080396649,2118:0.6504048264):0.1015776157,(((2104:0.1916555299,2109:0.4868641297):3.009823126,2124:0.1698014776):0.6302916437,2144:1.0777163846):0.1169294369):0.04275338358,(2117:0.6749879052,2120:0.8013463659):0.09823917505):0.07215909474,2116:0.7319461243):0.07957016002,(2122:1.0222623574,2140:1.2801002149):0.1249542407):0.06745057129,(((((((2107:3.0402742010,2129:0.5497230355):0.2284456049,2130:0.7212467601):0.04722891057,(2134:0.9512192758,2148:0.4912341800):0.1624684238):0.1632742366,2123:0.8323983097):0.1590712442,(((2110:0.6636669113,2112:0.6171765303):0.1785765154,2141:1.3659884458):0.1029601645,(2115:0.5719219471,(2145:1.2393519183,(2146:0.1729679782,2150:0.2076162103):0.7193956636):0.3448843812):0.2140318637):0.06692461279):0.04010612026,(((2114:0.1723704565,2157:1.3083884144):0.4046558982,2125:0.8359466754):0.3111676725,((((2119:0.6791027060,2143:0.9518676825):0.1822517644,(2127:0.7784241421,2165:1.6707316858):0.1988330486):0.04053884477,2149:1.2177665751):0.05301029222,2131:1.1809211754):0.06848140762):0.1538101707):0.03405157314,(((((2111:0.5159946030,2113:0.3727067336):0.2681725334,2121:0.5663819854):0.1727297013,(2133:0.8667921508,2135:0.9602840741):0.2361523382):0.2613714773,((2132:0.9269569375,2136:1.0234378408):0.01093577276,2155:1.6827174338):0.1086662612):0.04275816655,2138:1.2902265999):0.1360187746):0.01972280105):0.1137784159,(2137:1.0632456139,(2139:0.7253984704,(2147:0.9742543197,(2156:0.9726004130,2164:1.0975708342):0.7746889961):0.0722510292):0.0818121095):0.2721396092):0.1078357838,2126:0.8731772576):0.09981944257,(2142:1.1554486138,2160:1.9013577169):0.08829386787):0.1126424835):0.08195903847,((2151:1.2726898107,2153:1.0314402394):0.06549849605,(2154:1.2664270071,2162:1.9822517589):0.4047536403):0.1998847486):0.4462301013,(1381:1.8764873904,(((((((((((((((((((((((1944:0.2037085174,(1945:0.1458993527,1975:0.5179530132):0.1528640303):0.05133239236,1965:0.4267280317):0.02683397804,1949:0.2061177978):0.03808890847,1946:0.1003332241):0.03354649989,1962:0.2976286615):0.08793102998,1947:0.1429821926):0.03389716463,1952:0.2052123654):0.03303616649,(1948:0.1630785594,((1956:0.1996799695,1958:0.2991876829):0.05449777023,((1964:0.1564408047,2000:0.7958095010):0.1222686574,1977:0.3542857448):0.1290191853):0.02760317544):0.02187984968):0.01980768498,(1951:0.1539833638,(1961:0.1684957204,1971:0.4850961239):0.08211653733):0.04662950211):0.02438367724,(1950:0.1046802261,1957:0.2319511162):0.09637508261):0.0332188951,((((1966:0.2864351760,(1968:0.2311803142,1979:0.5872981218):0.069985257):0.04200146653,(1978:0.5787033324,1982:0.5268446288):0.1312972607):0.05961437936,(((1987:0.5677170881,2011:0.6358585540):0.05104107025,1995:0.3312588120):0.1078399331,((1988:0.5155626855,1991:0.6198735139):0.1095351807,1999:0.6834352730):0.1143902426):0.08437481924):0.05410336619,1983:0.5728211278):0.06421299548):0.06793123174,(1963:0.2576663663,1967:0.4261079058):0.03974890008):0.009946503433,(1953:0.2422048549,((((((1954:0.2167500404,((1969:0.2329866642,1980:0.2488302466):0.2703862184,2006:0.8395922299):0.160885873):0.03568213761,1960:0.2300833439):0.07031494845,1974:0.5919280081):0.04483998141,1959:0.3227675595):0.06848857577,(1981:0.3997532653,(1986:0.3115858431,1990:0.7718972427):0.0791242064):0.1731551308):0.09884684516,(1972:0.4511362819,(1973:0.3334223845,(1989:0.2574537869,(((1992:0.2035217432,(1993:0.0848883454,2002:0.1689668936):0.06217620888):0.07390492873,((1998:0.2565535064,2021:0.3366596893):0.1131738847,((((2005:0.2631036913,2016:0.3879925717):0.02048467487,2012:0.2770465166):0.0950855612,2013:0.5052380083):0.07984432507,(2008:0.4305409178,((2018:0.7071801047,2022:0.5566905981):0.07838252877,2019:0.3858295055):0.08020813821):0.1009430959):0.05632362085):0.0091103025):0.05155859863,((1996:0.2604162290,(((2010:0.5510408104,2014:0.5234175990):0.08111754893,2023:0.4270861105):0.05559078367,2015:0.3381907863):0.08122780761):0.04114056029,1997:0.3051040871):0.03421819223):0.09857033611):0.500527933):0.1115416383):0.06722085574):0.06073186923):0.03469566413):0.04602998662,1955:0.2085351758):0.09611739547,1970:0.3323139687):0.06787125746,(2001:0.7685981688,2003:0.9620105664):0.1548291835):0.0306283689,(1976:0.3569860142,1994:0.7578592186):0.1833094056):0.08098911021,(1985:0.5511811024,2020:0.6242828313):0.07392894446):0.08881205355,(2004:0.5201023697,2009:0.5683015896):0.1174974217):0.113092708,1984:0.6493570758):0.1321269086,2017:0.6601937774):0.1824517131,2007:0.5833623089):1.22404924,((((((((((((2166:0.1749087653,2167:0.2271299760):0.2102944968,2173:0.4809064302):0.07418193146,(2170:0.4323599134,(2175:0.9577008041,(((2182:0.7831504268,(2203:1.0895165071,2206:0.8087266762):0.2978540369):0.1587931532,((((2209:0.3364279782,2213:2.1430856503):0.3971911255,2211:0.9265654671):0.09172051146,2212:1.3555962481):0.2623243361,2210:0.9159741746):0.4667927905):0.05792677916,2183:0.8093627003):0.1409001562):0.1670063158):0.04581018296):0.0807762643,((2169:0.4985045162,2179:0.8181440947):0.07155837851,(2172:0.6062732916,2174:0.5858740715):0.07144206967):0.07097418365):0.07915191572,(2171:0.3764204367,2180:1.0711988782):0.0400205175):0.0359607109,2168:0.5711107333):0.0844513527,2177:0.7993962397):0.06365806037,2176:0.6864185396):0.1376096855,2178:1.0805097589):0.06796549622,(2181:1.0708797626,(2202:1.0542935854,(2207:0.7141192396,2215:0.8156017956):0.7162807794):0.106528557):0.2458441201):0.1861640517,((2204:0.4200711301,2205:0.2025393364):0.4139948028,2208:0.4314011795):0.895660346):0.1496752218,(2184:0.6412029287,((((((2185:0.9321648982,(2192:0.5544292741,2201:0.7710501043):0.06812690168):0.09514416948,((2198:0.5468687745,2199:0.7236801769):0.1576503443,2200:0.6358453298):0.098219284):0.08816825212,((2187:0.3488425741,2196:0.5001301502):0.1535475939,(2189:0.9164838674,2197:0.4539063533):0.03975018496):0.07329230773):0.04492599328,((2188:0.2808142482,2194:0.5386699945):0.1455488149,((2190:0.3575063870,2191:0.1994341708):0.04100043674,2193:0.3066302630):0.1382533399):0.08029230622):0.1422148854,2195:0.7032800895):0.04973987505,2186:0.4097416915):0.1877686162):0.1833052896):0.4545747872):0.04507697276):0.05719139078):0.2341978743):0.07605410912):0.00429771668,(((((((89:1.1967886448,(940:0.3939782566,(1027:0.5607807740,(1029:0.3648851905,1039:0.5078094557):0.07981927049):0.3057808459):0.0974145749):0.1631910298,(((732:0.4924213826,743:0.2422491165):0.1517877774,752:0.4262659271):0.1456519958,(942:0.5097764726,944:0.4994906451):0.2064513446):0.898821755):0.08908768095,(771:1.1771553976,1536:1.3961248536):0.1479191686):0.1847407653,(930:1.3193646945,((((((((((((((1194:1.8118246985,1589:0.5428715569):0.178519588,1575:0.3300538953):0.09391748547,(1574:0.4015660569,1590:1.0312028927):0.0501334171):0.06079673961,1599:0.6821916925):0.07322963659,((1573:0.2996447246,1613:1.8167957022):0.2247687481,(1577:0.5398840693,((1592:0.5553541360,1601:0.8640403225):0.1559423348,(1594:0.4126375025,2246:0.3837086360):0.09846933026):0.09758620981):0.1192249936):0.03784351309):0.06219162925,((((((((((1557:0.1441703569,1579:0.5374455125):0.0623291292,1559:0.2631063391):0.136149568,(1560:0.2748157767,1567:0.3322689160):0.1597684902):0.08981496693,1565:0.4308771897):0.04668917167,((1562:0.2036587594,1571:0.3644170537):0.1115346324,1570:0.4423733118):0.02547270084):0.02576965016,((1564:0.2179980773,1582:0.6610036420):0.07718308945,1569:0.3441299613):0.07890679863):0.01390601513,((1558:0.3373123099,1561:0.2046886915):0.0404278225,1566:0.4017995732):0.04174873026):0.04108750012,(1563:0.3035895913,1572:0.3901823195):0.05648860174):0.04159073545,((1568:0.2629025858,1614:1.8982666449):0.1254549315,((((1576:0.3950162896,(1581:0.5566370191,1591:0.6114643418):0.2081088862):0.0669536227,((1586:0.5767000163,1588:0.5839828228):0.09600692739,1596:0.8057526249):0.07512798554):0.07315961421,(1578:0.4347241896,(1580:0.5365045770,1605:1.4258875098):0.003394245815):0.1399591433):0.01632926658,2158:2.9110043283):0.01147461621):0.03742412185):0.06961164616,(1584:0.4635377546,(((1597:0.6650204906,1604:0.9446290381):0.07511308271,1598:0.1895978438):0.08799306581,1607:1.9278210149):0.03226159286):0.1089657073):0.06868547799):0.07185419147,((1593:0.6309001268,1600:0.8743748236):0.09351093902,1595:0.8161862345):0.08935270101):0.04020774698,(1585:0.5828927578,(1587:0.5355194133,1602:0.3032048622):0.1117854125):0.1396827353):0.08449606445,(1583:0.3639302351,(1610:1.1643912805,1615:1.5787793302):0.9382154637):0.393924403):0.1380339955,((((((((((((((((1303:0.2622501847,1314:0.5003997306):0.09420878537,1307:0.2559276599):0.05169141795,(1322:0.5574271557,(1331:0.3930995764,1349:0.5575717502):0.1477426096):0.09376861919):0.05115308854,1313:0.4145120112):0.03556351287,(((1305:0.2532864633,1306:0.2238447009):0.05209750886,((1309:0.3450550251,(1312:0.2659389643,1328:0.6199895043):0.0604941296):0.05806627745,(1311:0.3366897240,1321:0.4456499236):0.04428208943):0.04883797611):0.04057332753,1308:0.3398050544):0.04411218689):0.03965190646,(((1310:0.3086327011,1377:1.7908918136):0.01911048916,(1332:0.4726187354,1364:0.4411697619):0.1812369219):0.1239828778,(1323:0.4677332462,1337:0.7322048488):0.04906747192):0.0398802297):0.04980156501,((1304:0.4204566711,((((1329:0.4432419793,1351:0.8821259329):0.06291193411,1342:0.9484301431):0.04344173818,1339:0.8410434145):0.07283047984,1344:0.8641232608):0.06320986238):0.07037719569,(((1319:0.4934741616,(1325:0.3644476838,1359:1.3124750226):0.1554189603):0.05621798887,1354:0.5283869589):0.04932870159,((1324:0.4843455155,1340:0.6957038605):0.05791255541,1345:0.8014196559):0.1330307004):0.03806882315):0.05935829977):0.005162944888,((1333:0.5184059159,(((1384:1.6455438950,1385:0.3838314973):0.2064974474,1386:0.5639640463):0.1251964039,(1388:0.6033521182,1390:0.7328825949):0.4929807211):0.138908346):0.09505265351,(((1365:0.0000021545,1367:0.0000027467):0.646238781,1389:0.4008305437):0.1099167255,(1387:0.3506706364,1391:0.4058586614):0.2595950958):0.5228508162):0.2455811628):0.05337030822,((1315:0.3598730210,(1316:0.3109830226,1320:0.3946463067):0.06891926645):0.1109116151,1326:0.5784641693):0.1111332519):0.01839621986,((1317:0.2932071314,(1318:0.2530934771,1346:0.8396610727):0.1229725403):0.06382720461,(1327:0.5334702864,1334:0.5753441932):0.08884893137):0.08332356585):0.07777396446,((1330:0.3127697026,1370:1.9983988799):0.1226952697,1338:0.5237445180):0.1784091079):0.07270171745,((1336:0.4542429097,1343:0.4454703768):0.4826143693,1603:1.0940548859):0.03478247029):0.07167109403,(1341:0.7555752144,1347:0.8125880383):0.2461585709):0.06128242419,(1335:0.7029548430,((((1353:0.4913657158,1360:0.8645063392):0.5510509325,((1356:1.0785354860,1368:1.8077904236):0.1510568134,1357:1.0957462196):0.1174434172):0.06135122379,1358:1.0971853349):0.08925949028,(1361:0.9443793566,1363:1.5109603475):0.187379127):0.05133424673):0.05687854757):0.07483095612,(((1350:1.0933570845,1352:0.7428353256):0.08800502072,1355:1.1224053273):0.08378581106,1362:0.9333096341):0.1611608829):0.0589434408,(1348:0.9625497914,(1366:0.0008120432,1369:0.0375610867):1.512213504):0.1229095192):0.1249164065):0.2289430327,1375:1.7614676854):0.1297994347,1372:1.8135256611):0.2429132931,1382:1.2190597327):0.2124065362,((2272:0.0000020561,2273:0.0000027015):0.7588322123,((2276:0.0000020329,2277:0.0000025114):0.6632385264,(2280:0.0000027098,2281:0.0000020401):0.7579994154):0.4458070518):0.09679541539):0.1989296131):0.03556231935):0.02663373341,((308:1.6509313191,330:1.1593914715):0.1590954458,(1199:1.3617906774,1543:1.3924982078):0.6348993629):2.0095276e-06):0.01799277557,((((((((668:0.5374293528,(669:0.2296881631,675:0.3082443161):0.06966329428):0.1137601097,(692:0.5175467170,696:0.7591132285):0.1299869712):0.06713695674,690:0.5859376844):0.123019386,((((((((((670:0.3158983087,672:0.2577810825):0.101214005,693:0.5752368376):0.07765378005,685:0.6719883577):0.1043141634,(((((677:0.4344496180,(702:0.6192294083,709:0.5061265229):0.1246735188):0.09013989822,698:0.7694695135):0.1107451516,(689:0.4885149203,701:0.6149892072):0.2770531746):0.06370347065,(((681:0.4346786622,710:0.6959565077):0.03005635113,688:0.5352256426):0.02974071146,(706:0.6725447684,744:0.4501631051):0.1039796701):0.07054395135):0.05119458755,697:0.8299627143):0.02746061826):0.04242225073,(694:0.6213883487,721:0.6382378068):0.1551704481):0.04157883402,(673:0.5387523131,(674:0.4156313845,699:0.6374207167):0.1059814736):0.09968798632):0.02284879908,((671:0.3531152163,678:0.3784758839):0.4067243808,(703:0.6170361670,736:0.8335771940):0.1978854846):0.1158475379):0.03193698917,(((676:0.3772048631,687:0.5510452133):0.06154678121,(683:0.4879485607,754:0.5439661969):0.109437039):0.08338248057,(680:0.6625939939,((686:0.5432599433,(695:0.5600048443,(704:0.7803058774,708:0.7044852123):0.1231277775):0.1214316127):0.06255743381,((691:0.5590205108,700:0.7404338925):0.1234273577,711:1.2734040739):0.06188832734):0.03862378719):0.03678462994):0.07360643245):0.06087244706,684:0.4153516288):0.04425655352,679:0.4415917351):0.02544172881):0.07679872761,(682:0.5660739490,(705:0.6981497378,707:0.9258168397):0.1399264366):0.05608121915):0.2031242493,734:1.1437041875):0.3531995522,((((((((((((1477:0.2032867874,1482:0.2985700016):0.001661152564,1524:0.3211576905):0.2113220929,1481:0.4206107745):0.1368073862,1496:0.9256197403):0.07231443818,((((1478:0.3423620335,1504:0.4026000431):0.1368166718,1498:0.3602997915):0.07509653271,(((1483:0.1321093464,1486:0.0868264297):0.08853886144,1489:0.2319016823):0.5464732005,1488:0.6329931032):0.1710966209):0.05109329439,(((((1479:0.1984793893,1480:0.2240252855):0.232693639,1495:0.7015375030):0.1011940152,(1485:0.4992225059,1487:0.4993466764):0.1261456054):0.04829126314,1511:1.3179503639):0.03963119634,(1484:0.4170610311,1497:0.5781074699):0.1156261746):0.04562033001):0.04815326824):0.1188543995,(((1491:0.6226291779,1492:0.6977566994):0.07195880708,(1500:0.7338633054,1501:1.4041225320):0.07948070527):0.05598833013,1505:1.3749990374):0.08253609929):0.1023492088,((1490:0.7463666079,(1494:0.5492084430,1540:1.4419693137):0.2259895898):0.06167642796,1493:0.7836333127):0.0542017269):0.1095822759,1499:1.3578866526):0.1577297346,1513:1.0665102786):0.07076691334,((((1502:0.4809236097,1510:0.4440921556):0.1252194335,1539:0.7475341657):0.0478244358,((1503:0.6402683602,1515:0.8095080596):0.08687134204,(((1507:0.6688381036,1520:0.9820024853):0.1733302654,(1512:1.0430752475,1523:0.9311287677):0.2663901604):0.05635682026,(1514:0.8109516857,1527:1.0784191296):0.27712516):0.1599406497):0.1070910355):0.1996138345,1535:1.4067214271):0.2794473995):0.03153330109,1544:1.6934708953):0.165168924,(((((1506:0.5428151984,1551:0.3091377605):0.2236285413,(1517:0.8903638597,1519:1.5720750493):0.08208255365):0.09075441629,1508:1.0598788726):0.1364993647,(1509:0.9254342563,(((1516:0.8015592059,1518:0.9843441630):0.1646561304,1533:1.1875003436):0.1327089245,(1522:0.1771036769,1552:0.0000023924):0.8229937543):0.1805667253):0.02498807999):0.1261122607,1525:1.5311077250):0.2909629037):0.5950269662):0.06841545589,(957:1.1897844515,1766:1.5754538870):0.1870726585):0.1001517221):0.0543796509,1383:2.5442255322):2.258666706e-06):0.06362504177,(((((((((((((((((2:0.1992534775,29:0.5252367527):0.1270997858,6:0.2824876928):0.6885791791,26:1.0782548332):0.7160064184,2214:3.0115212614):0.6609229795,(((((149:0.2138867615,((722:0.1799617078,1016:0.2078502623):0.1012088699,739:0.3291710087):0.08437144798):0.1011885086,162:0.5351565409):0.06005802378,729:0.3730128058):0.07731384614,738:0.4380308089):0.1197906748,723:0.5791156668):0.3091554182):0.0665383034,147:0.7827465240):0.08894122808,((((142:0.2123356102,((((((152:0.3548783972,157:0.4375586942):0.06718744856,161:0.3520686066):0.06021506301,(160:0.1604472775,418:0.4330627858):0.05071224872):0.03970766467,726:0.2895125977):0.02266310136,(158:0.2629775245,(166:0.4701334374,170:0.2867360418):0.08991928046):0.04089871277):0.03712191087,(155:0.2467256177,717:0.2953276723):0.05805324644):0.05888171608):0.09804545081,(153:0.3149327527,416:0.8680189480):0.152899364):0.1256861307,1023:0.6121208216):0.3502239162,1151:0.7387896509):0.2399888924):0.04317777622,((((((((30:0.3025034962,508:0.5803320834):0.09423818579,((((49:0.2454177428,(737:0.2699593754,742:0.3760918809):0.1068673769):0.05568122707,(497:0.2257158323,(500:0.3419406773,505:0.3572587398):0.07548555643):0.06081265965):0.03267328478,747:0.3067026602):0.05910947329,733:0.6235588807):0.06363358865):0.1245606192,837:0.7438767691):0.06489501573,79:0.4804900177):0.2536142893,841:0.6037923318):0.08484769452,782:1.3699022391):0.4258297894,(67:1.3140165278,1532:1.4767910549):0.2147332981):0.114534012,90:1.3133776996):0.1170299407):0.04126933146,(((27:0.9924196258,928:0.7162410113):0.181530904,((423:0.9232830878,954:1.5995399297):0.0906231115,1042:0.6870006394):0.1337421541):0.2033914765,((((47:0.0390938942,720:0.0083890707):0.2613124009,1017:0.2436004821):0.2250251712,(((((159:0.3568999093,(177:0.1946357811,178:0.3215729225):0.04811561657):0.07827425724,((1021:0.2010231232,1043:0.7372160834):0.1534387281,1025:0.6819643858):0.1621241893):0.05188655871,((168:0.1332452103,((712:0.3306991464,718:0.2090774679):0.05051385412,724:0.1005163955):0.04767304028):0.02909172526,169:0.1807646011):0.04106779724):0.05951460647,((716:0.1956446242,719:0.2878199503):0.06461214331,730:0.4087764762):0.04319097627):0.1124319141,173:0.4140691310):0.09512798319):0.4189333526,(1036:0.4271316831,1052:0.4824566924):1.099573749):0.2074130474):0.02103917472):0.07100730744,((((((((17:0.4680492196,18:0.1596822410):0.08211874142,(87:0.4530747110,1175:1.2450736642):0.3402799654):0.08712927359,((427:0.4375373624,(((1006:0.1737482019,1019:0.2646248419):0.07776460147,1050:0.4221935406):0.07767011964,1031:0.4441523742):0.06852553615):0.0669647492,950:0.4775728156):0.05337749911):0.1444865934,70:1.1615349214):0.06153317608,(426:0.0225250066,2163:5.0764663095):0.5159801233):2.140383996e-06,1155:0.7469468863):0.1028828335,((45:1.1585103045,1051:1.0827274884):0.1422703459,72:1.1232384259):0.1834952553):0.04792925218,(((((23:0.8254674323,63:0.6729193690):0.1686082253,(46:0.8175774826,725:0.7003000281):0.1206060482):0.1068353463,((135:0.8237526151,414:0.7358549557):0.0683475975,((141:0.7524577978,1034:1.4283450983):0.1749637769,((((518:0.7382429135,750:0.6289494768):0.6329294731,731:0.9744017768):0.08934166308,952:1.7172114652):0.099621238,865:1.5054431578):0.1125325444):0.0897532385):0.05054930075):0.01613977284,((58:0.9754914124,871:0.9295257511):0.2334131395,(146:0.5797123763,172:0.4497360634):0.3115251644):0.1689820377):0.07202117592,((((86:1.0378636586,962:1.5056395703):0.07362361132,(929:0.7858478878,939:1.0026179195):0.2838294312):0.07157674343,1014:0.9124569096):0.07045397236,1007:0.6575893601):0.164780234):0.0686013349):0.02939947475):0.01917024986,((138:0.7868440451,167:0.7386688489):0.1774194529,(((145:0.5442058113,422:0.5525702345):0.08470978418,((163:0.4941340346,419:0.2779061717):0.07684590591,174:0.3215212517):0.137386056):0.6232985417,1608:2.5943373335):0.1457100537):0.08367176044):0.04310664253,((16:0.6367633812,((33:0.4475818518,((495:0.1906348084,517:0.1789353761):0.1485062576,1046:0.4050172201):0.106711509):0.1951457682,43:0.6960924046):0.1747396933):0.3112906749,(740:0.9174489913,1028:0.9523408338):0.2425407826):0.1862024996):0.02784958413,((((51:0.7167414668,1030:0.6796323519):0.09372679259,((65:0.5956300606,425:0.4265558290):0.1227293118,(1020:1.0523472220,1049:1.0223843461):0.09600166111):0.09299190299):0.1725729011,741:1.1941155325):0.06667705852,(959:1.1762691092,(((1024:0.4770097059,1041:0.5415280155):0.2308290799,1045:1.0476671944):0.163360865,1032:0.7141515269):0.4194240873):0.3585545697):0.04894958118):0.05658259325,((((((((10:0.6529559118,((81:0.6157383821,960:1.3221445691):0.2878589137,751:0.8113826420):0.06134868742):0.1017284615,(((735:0.8511143486,951:1.0421771519):0.1611828282,753:0.9284115064):0.1305751171,1176:1.6594926870):0.02780173927):0.04967556856,((48:0.6910215192,770:1.1496552172):0.1203372202,((768:0.8393540832,933:1.0041090277):0.08622631327,931:1.3469013396):0.07071261699):0.1717754017):0.0709029072,307:1.9427690652):0.09002754205,((((((((44:0.2124916269,53:0.3232022429):0.2340012776,68:0.5535542957):0.6525316154,88:1.1053240117):0.09395179956,874:1.6434627495):0.002459220346,1180:1.3769933820):2.188749771e-06,312:1.9536179633):0.1022103976,(850:1.1607067845,946:1.1653163980):0.1743655098):0.07053694434,((59:0.9822248895,(523:1.1990219161,(866:1.2685940905,(1168:0.9186985009,1542:1.6342394633):0.5750920344):0.1656676903):0.1560159094):0.05261979158,(844:0.8135866954,847:1.0692606033):0.2992324002):0.09962732129):0.03208015105):0.1140846054,(((52:0.9686762145,1203:1.6229808696):0.1243465517,430:1.3088199303):0.2663732914,(((417:0.5765837742,1033:0.2461164363):0.1350817069,1038:0.3223562126):0.6275923036,((863:0.4134631168,864:1.6039404066):0.2669674161,941:1.0955376041):0.1053581166):0.1244215816):0.1123481734):0.07461972775,(((395:1.5067479878,1190:1.3425948538):0.0001918243432,((((713:0.2069771121,(714:0.1772411390,715:0.4716795963):0.06626372607):0.1721231075,1131:0.6617025416):0.1637070173,728:0.7555507405):0.2439359249,2284:0.8273324175):0.1403916534):0.0220140542,(((((511:0.5899232078,514:0.4389051496):0.1663736037,524:0.6091358103):0.1831436952,529:0.9512933176):0.126869571,521:0.6884670503):0.5702815171,(953:0.6127389070,958:0.5691583553):0.7148787945):0.4855336091):0.06172697284):0.06443634475,((((12:1.3553648530,(55:1.0380736073,1182:0.7446466831):0.07947834913):0.150421448,66:1.0465388528):0.2622732481,((((((((((((((((((359:0.1324510292,362:0.2273707340):0.06748575549,((((360:0.2918640230,371:0.2467868818):0.2780600502,378:0.3580265093):0.05349805301,373:0.3429959945):0.0420687675,370:0.3371919747):0.02989429464):0.04889097412,((361:0.1289407192,366:0.2877201931):0.0438489868,((364:0.1518762677,369:0.2728522966):0.01388179337,372:0.2632417298):0.02534091801):0.03559847713):0.03858333296,((363:0.1387924224,408:0.1505950752):0.03793422283,(((367:0.1499821167,(377:0.1958132955,((388:0.2929213776,405:0.6604442850):0.07341511737,(390:0.3178568749,399:0.5303999334):0.08646262856):0.0488163046):0.08896492967):0.106223029,((368:0.1907578403,398:0.6058913425):0.001766149903,((375:0.2012645679,(379:0.2462569418,(384:0.2268395044,391:0.4242474368):0.04850143759):0.06606593708):0.05634043779,386:0.4040295279):0.04110631815):0.03295619476):0.07089002894,(((380:0.1690331726,382:0.2025787607):0.06242338769,401:0.5970487089):0.06428703113,(397:0.1275819490,403:0.3023333735):0.3830526533):0.1184171214):0.05802699571):0.02113305555):0.03441751631,383:0.4108808000):0.02931537665,((387:0.1728617257,404:0.3582364340):0.2522655738,(407:0.0000028319,411:0.0000026425):0.6470254103):0.103555575):0.04110534065,(394:0.4926541796,406:0.6596620736):0.08483655935):0.04259695509,((374:0.2250102523,((376:0.1182784832,392:0.2020837813):0.1251449485,381:0.3142652987):0.06771063634):0.05331933712,385:0.4279195582):0.06197991009):0.03830364163,(396:0.2035704464,429:0.2531127716):0.3717980467):0.05644350791,402:0.6701083639):0.04539975865,((365:0.1866728013,389:0.3076411087):0.1092124182,393:0.3814004807):0.1883209336):0.07668404073,400:0.6101996282):0.08290692607,(409:0.7068429962,((413:0.1577081612,415:0.3823703496):0.9900796231,428:1.1584198585):0.1053560298):0.189710647):0.07054194438,410:0.9139141186):0.04677523833,(412:0.9521909245,433:1.2681690280):0.2075552626):0.2254171457,431:1.1896451063):0.1605230073,432:1.6133065089):0.1728930599,(((435:0.7668625485,(773:0.3159187266,(779:0.3473405204,781:0.5583181085):0.3240455254):1.387230046):0.2696112434,((436:0.8498536943,(520:0.6556629809,522:0.6668953759):0.1493299518):0.269580153,(1189:0.9997710912,1378:1.1143159989):0.5092088921):0.1525657547):0.0097598469,(1188:1.2136489931,1191:1.1450883827):0.3900535315):0.2046937241):0.1483437989):0.07629281567,(((((((61:0.8418507440,727:0.9095804366):0.1536688251,(492:0.9327159903,961:1.4874392062):0.1756288261):0.06323507578,((((((((438:0.2934369141,444:0.5110153860):0.1960838821,(439:0.0000021719,440:0.0000010415):0.5657848386):0.30408675,(((459:0.8137138867,470:0.9024310173):0.07169884942,476:0.9963633499):0.05683439138,2108:3.1815883251):2.615640091e-06):0.1507319189,((((((((441:0.2468044437,475:0.9892934678):0.08908196618,443:0.4151537389):0.07729543301,464:0.3593089513):0.1312140858,(445:0.3830997039,448:0.4497163163):0.06588092098):0.06674939551,((446:0.4309440408,(454:0.6155328574,455:0.7237338436):0.04145268326):0.08443654431,460:0.8802890349):0.03440385444):0.06242273969,((451:0.3095371860,467:0.5639308553):0.2277797515,(453:0.4293063759,456:0.3535984169):0.2270420315):0.08651591057):0.08933088335,(((((452:0.5050246138,458:0.6714546018):0.112548156,462:0.6917169661):0.1205708685,461:0.7673113833):0.07820138765,466:0.6538868794):0.09743715974,((457:0.6365099694,463:0.7860000771):0.1064919748,(465:0.6311758494,472:0.6807368780):0.1888777656):0.05987597342):0.04213960345):0.04976309093,468:1.0029584985):0.03483619647):0.0385811309,((((442:0.4258472797,450:0.3851907988):0.1433583525,447:0.2477852075):0.3694643071,471:0.7268974499):0.1574478681,(449:0.3402381432,473:1.1306103042):0.2610192321):0.05495339017):0.0837561611,((469:0.8164189933,(481:0.9435522629,485:1.3978992774):0.1585555878):0.06078633501,((480:0.6596609567,515:1.2409142682):0.321525598,484:1.2615373117):0.115183056):0.154211256):0.06166164681,(474:1.1625973414,((477:0.8878493599,478:1.6214887081):2.430321279e-06,479:1.2125810054):0.09645269932):0.1345511183):0.2829689361,1553:1.6623564783):0.1087824467):2.863932669e-06,494:1.7974481188):0.05992248638,(335:1.3025771973,(1469:0.8949454671,1471:0.8153391855):0.261445758):0.6212579778):0.04737618769,((838:0.4976368620,853:0.6722543502):0.5316601814,843:1.2604651246):0.1993974162):0.06441391882,(((((((((((((((266:0.2525289800,267:0.1076666449):0.1143716751,271:0.2679573131):0.08625404648,282:0.5258199666):0.06740881526,272:0.3829583890):0.1179784633,(284:0.5683675099,302:1.0544369710):0.07473477964):0.05826008985,(((278:0.3590841128,279:0.3625443313):0.09188712776,287:0.6553575092):0.1212872306,(((280:0.2995388326,283:0.1796865930):0.2087639648,295:0.8998205654):0.07228153941,((281:0.3531811873,294:0.5334862557):0.2340667485,((285:0.4992727700,(297:0.5006052492,298:0.5143327493):0.270110232):0.1243902326,(289:0.5385192708,((299:0.3578922357,((304:0.0859550607,309:0.1715506878):0.1744718434,306:0.1288106470):0.4039226464):0.4339782497,300:0.7734424969):0.06563745337):0.08646423648):0.04783955295):0.0411297183):0.0551740928):0.02983354955):0.03038172848,(((274:0.3823372346,(277:0.4404430811,290:0.6369255233):0.1701627844):0.05193615854,286:0.5974728204):0.03888717791,288:0.4278000529):0.07362854364):0.0640992778,((((268:0.2612969736,(301:0.0123585131,303:0.0000027855):0.550028298):0.09128567586,273:0.4209872103):0.09169465193,270:0.3710948815):0.07140010499,(276:0.4047790051,293:0.6221272558):0.1818333056):0.06351537901):0.02203176683,(269:0.2848389118,275:0.5280879599):0.2215711105):0.04426475602,(291:0.5424494089,292:0.5861997829):0.06494712569):0.1561363166,296:0.6011820867):0.1768841869,314:1.7259666274):0.2017855453,(((((1227:0.3092893709,1229:0.1951559979):0.09181685795,1233:0.4650695712):0.1731819439,((((((1228:0.2253861451,1232:0.2180236757):0.06383623901,1234:0.3558231700):0.1197816604,1231:0.2817936113):0.09642352942,((1230:0.3249119224,1259:0.5753612230):0.07557786635,1275:0.3061607653):0.0752230917):0.05624097377,((1238:0.2745066713,1244:0.3677504474):0.3053929612,(1268:0.4533719592,1276:0.8459851011):0.1291942915):0.07803101664):0.04533487719,(((1246:0.3774728961,(1274:0.5725953002,1277:0.8568551709):0.2596514875):0.1525853544,((((((((((((1264:0.6567069902,1278:0.4021310182):0.2349781442,1296:0.5579654457):0.1164522732,(1281:0.2694941070,1282:0.2273535819):0.1690545076):0.120133141,(1283:0.3528585398,((1287:0.5399873056,1299:0.6373140879):0.1654939574,((1289:0.1859506895,1301:0.1727206151):0.4463792879,1291:0.4945560533):0.2511191393):0.06277160748):0.05978114895):0.09655423644,(((1284:0.0509164293,1297:0.2891556406):0.06959037234,1286:0.2441850816):0.0940588556,(1288:0.3057814095,1292:0.4596493255):0.06943750976):0.2311567866):0.02929756421,1302:0.6246861977):0.03158154192,1285:0.5435481984):0.08358657787,1300:0.6304001069):0.0552698832,((1293:0.4728063740,1298:0.6163039167):0.08393772865,1295:0.7468186441):0.1845636811):0.2201523069,(1290:0.1811698384,1294:0.2639883235):0.2319044492):2.268857855,1265:0.6716645836):0.001135781781,(1267:0.5272006503,(1269:0.3439238147,1270:0.4106085913):0.3571521935):0.07916516278):0.03296699889):0.06739817363,((1248:0.3579743644,1253:0.4274479718):0.1491037365,1251:0.5339242338):0.1008954098):0.05301947787):0.04421970235):0.02559834303,((((((((1235:0.3097230352,1239:0.5046716074):0.0779903415,(1261:0.5068861463,1262:0.5733730344):0.09367299293):0.07590871786,1236:0.2358174416):0.07430420511,1237:0.2679463005):0.05001298367,((1245:0.3790830779,(1263:0.4441987261,1266:0.3336180144):0.06761837981):0.06048931004,1247:0.4534980993):0.02865567542):0.06355497916,(1249:0.3970897173,(1250:0.2150458890,1256:0.2808095781):0.2463072189):0.0665073344):0.0295207827,((1241:0.3953673755,1260:0.5036944935):0.09363218586,1255:0.5690412271):0.04360824826):0.05595155745,((1242:0.4574045444,1273:0.8608633501):0.05884647773,(1252:0.4812339357,1257:0.4946972964):0.05497605662):0.06149716711):0.02621478842):0.04790562903,(((1240:0.5436231832,1272:0.7463439714):0.09141194711,(1243:0.4329217985,1254:0.3356480754):0.1296455544):0.05163790412,(1258:0.5205880339,(1271:0.4469720007,(1279:0.4371482105,1280:0.5822492374):0.2914870941):0.2131753387):0.08331140773):0.04229742724):0.6676016564):0.1382639738,315:2.2315112238):0.119964945,((861:1.1676797042,1531:0.8714329242):0.1593032403,877:0.9305480428):0.2563066584):0.1570462927):0.04713235056):0.06094904174):0.03325423218):0.05693432829,82:1.3448888653):0.003811746824,(((((8:1.0964701409,(64:0.8722297434,1172:1.6855587298):0.2504297866):0.1504285815,176:1.1377977749):0.03986724117,(73:1.2288810514,1164:1.0841786116):0.3393274636):0.08030064724,(507:1.8961598612,(1768:1.0096601408,2245:0.4717068285):0.2643525218):0.2715528637):0.06987802678,((((38:0.8189203679,(1376:1.7158487583,1606:1.3077503960):0.2027133675):0.5180584311,(776:1.5603628563,((((1174:0.7781062390,1800:1.6422061433):0.5333019481,((((((((1195:0.3148768774,(((1201:0.5516023895,1202:0.3388346769):0.1283049369,1218:0.2067474357):0.1334278426,1208:0.1963670993):0.09513679242):0.2203339827,(((1197:0.0610311181,1221:0.3909117041):0.2720778668,1226:0.1518084973):0.08704920006,((1205:0.1053073080,(1207:0.4576847961,1217:0.1471024624):0.1320295175):0.07761439493,1222:0.0841002340):2.374534704e-06):0.2300981744):0.2092685055,((((1196:0.0000028913,1224:0.3397157285):0.3821734771,(1210:0.1777491146,1219:0.1465370857):0.2813117549):0.185021175,1223:0.4460193574):0.05968699478,1200:0.3963082741):0.1543013056):0.1336827229,(1209:0.3983670829,((1212:0.3438093186,(1216:0.3442263081,1225:0.2469644790):0.1739562237):0.2193216753,1213:0.6973445788):0.1199757913):0.2192872396):0.2390331388,1198:0.6197561965):0.2146653169,1556:0.5753758671):0.4226247725,1214:1.0025772787):1.19770708,1373:1.8413340663):0.2059972775):0.134239186,(1549:1.4098296065,1555:1.4412609088):0.1302616019):0.1891935566,1529:1.3004505882):0.03176903374):0.04116432241):0.1274319215,(774:1.8904372273,(775:1.3013635689,936:0.7435727552):0.4795374815):0.3893849778):0.01511405163,((((((((136:0.3577708583,144:0.3345547690):0.05974809719,(((137:0.2862781880,139:0.3378762403):0.08483530389,165:0.3033312779):0.02589436033,(151:0.2015846052,156:0.2604303933):0.1386791412):0.03754277353):2.900736026e-06,(140:0.6667286430,(150:0.3622093090,171:0.2266835962):0.06503404334):0.05882584404):0.06860523769,424:0.6315055656):0.1291757305,143:0.6641887736):0.3467161113,(956:1.4859058068,(((1010:0.2492010554,1013:0.2536844932):0.07227567306,(1012:0.2638320562,1018:0.4554557385):0.1855972562):0.07782039383,1015:0.4096517957):0.2937106172):0.2755442964):0.1555859061,(1547:1.2018645495,2152:2.2545909486):0.3382168155):2.292308348e-06,(((((((((((((((((577:2.5360488114,1637:0.0644990259):0.08310721458,(1617:0.2093090657,1620:0.1896883113):0.1214610954):0.1608682716,(1629:0.2616487200,1640:0.2718296407):0.07805929559):0.1409139706,((1625:0.1517990512,1631:0.2338863454):0.1131778498,1632:0.3079941997):0.06045104056):0.0296462017,((1624:0.1998625523,(((1643:0.3499880812,(1661:0.3652949751,1695:0.9718935903):0.2716017722):0.1625667451,(1656:0.3827056887,1658:0.4034622243):0.1246354367):0.06244549271,(1670:0.6503738000,1676:1.1606271948):0.1746280843):0.04498678102):0.02243634014,1659:0.4633286187):0.06943843601):0.0147504027,(((1618:0.1855038112,1619:0.1759210369):0.1383735751,((1622:0.3054907781,1623:0.2416831936):0.06872399126,1630:0.2902926419):0.05657807471):0.02265176881,1626:0.3284341161):0.04853319011):0.03929318444,1650:0.4706304155):0.02964491191,((1635:0.2967374660,1642:0.3898212446):0.06564239627,((1638:0.2709715275,1639:0.4477642330):0.04724865099,(1648:0.4173230711,1653:0.4302947046):0.08576215554):0.02158355678):0.04293008713):0.02993120814,((1646:0.2961928786,1655:0.5050854662):0.1137091457,1669:0.7564563724):0.07147142933):0.03240838706,(((1627:0.2799594944,1644:0.3420014890):0.06501728725,1641:0.3784167492):0.04733648988,(1651:0.3332717112,1657:0.3938080024):0.1268984704):0.05307628178):0.0308527053,(1628:0.2852212514,((1636:0.2183248888,1668:0.6815975868):0.1243842076,1652:0.4199315800):0.06664732593):0.09595722458):0.02330805901,((1634:0.2892030167,(1660:0.5802256323,1665:0.3711153435):0.09695819914):0.04469758697,((1645:0.3001642749,(1662:0.2684882545,1666:0.4071188762):0.3157587647):0.04675382764,(1647:0.2696958930,1654:0.3188834071):0.2352384104):0.04247924601):0.03714802613):0.04266347125,(1621:0.2557108328,(((1649:0.1459049059,1663:0.4700468936):0.2919961441,(1664:0.4499380968,1696:0.8850769082):0.1540724119):0.04969206778,1667:0.6726915568):0.03442301091):0.06708758553):0.04937202724,1633:0.3072732602):0.5079974288,(((1671:0.3244683271,((1678:0.3228487474,1699:0.6521146058):0.0769248488,(((1681:0.4185865271,1691:0.2635080459):0.08710389792,1698:0.5565565449):0.06612397468,(1692:0.6018495866,1697:0.5965230125):0.1336818191):0.03815693427):0.02906572514):0.01917681778,((1684:0.1997928745,1690:0.2396817572):0.2920837411,1689:0.5979887766):0.06374529402):0.01169094857,((((1672:0.2226153071,1677:0.2510163650):0.02684487347,1674:0.3402402183):0.06191932782,(((1675:0.2500122837,1683:0.3868609442):0.1360153247,(((1679:0.2809774038,(1687:0.3968184992,1706:0.8975894866):0.238259909):0.05846984175,((((1680:0.4814871182,1702:0.7980395715):0.04396483369,(1700:0.7715884366,1704:0.5839571379):0.06183792825):0.09455415858,(1686:0.3339880231,1701:0.6455527447):0.2926641158):0.08920542168,(1688:0.5874650035,1703:0.9670717486):0.0912661124):0.04752774864):0.06198948607,(1682:0.4070513852,(1693:0.2851441440,1694:0.3145685954):0.1041426991):0.06448996496):0.03597824914):0.03214694889,1685:0.4349461581):0.02314968486):0.04115709579,(1673:0.2801453067,1705:0.4569640373):0.07236746923):0.03393139996):0.3109901478):0.9101626149,1054:0.9580076134):0.08109898755,1044:1.3145737248):0.05107930841):0.09678983627):0.09054858665):0.06420159505):0.04695093401,((((((((((((((5:0.7459914974,50:0.4824255478):0.4709336569,((((((((1056:0.3576143367,1058:0.2177748683):0.1480661674,(1071:0.4222492496,1092:0.4527280460):0.08929824584):0.02374240905,((1057:0.1992575169,1077:0.3997977971):0.07194648316,1062:0.2910526116):0.08097368422):0.05513313092,(((((((1059:0.2194895759,1066:0.2193342796):0.07665401317,1082:0.2377554562):0.03955231591,(1075:0.3554083797,1084:0.5779970511):0.1366219135):0.1383652249,(((1063:0.3177187855,1070:0.3240953829):0.07187197892,(1064:0.5790388372,(1074:0.3514889957,(1102:0.0000028794,1111:0.0374243464):0.2685845712):0.07074057611):0.03148883509):0.03244225643,1091:0.9623044114):0.04378948939):0.05434731732,(((1072:0.4948143968,(1095:1.0197954470,1099:0.8225586142):0.2056874046):0.141146575,((1073:0.3826321122,1083:0.3872179020):0.1012527762,(1081:0.4849611327,1085:0.4993344068):0.1204890761):0.02956304495):0.03914248608,((1079:0.3950562969,1089:0.4085677272):0.06556897606,1080:0.6052018043):0.0462869558):0.04242983732):0.02125684174,(1065:0.3915998580,1069:0.4235997705):0.05423054493):0.04857932882,(((1068:0.3337050044,1093:0.5560038524):0.04266241136,(1086:0.5473940008,1116:0.6233888876):0.1242003211):0.04546798007,1076:0.4332470033):0.04967361628):0.02571140942):0.06358460842,((1060:0.3404030718,1061:0.2738505268):0.1369080057,1087:0.7033496102):0.04755552276):0.0316746077,(1067:0.3838974610,1090:0.7104105012):0.0704097152):0.1372170177,(1078:0.3894708389,1088:0.6241230817):0.05999876534):0.100251071,1094:0.7767589013):0.4171863444):0.07739046594,1204:1.9209644695):0.04943387114,((327:1.3815257007,(((((643:0.3902213154,658:0.3389598387):0.09111619247,((646:0.2060539810,655:0.3205528072):0.1694571227,(659:0.4668141202,663:0.3081715403):0.05832997407):0.06200069218):0.07938013687,(649:0.4081405788,657:0.3401063167):0.06891027746):0.1520807296,652:0.6028537608):0.1458983463,1773:0.7800835083):0.2882410003):0.2856280551,(((((((487:0.5383922939,1114:0.3732964101):0.08872709248,1132:0.7845216028):0.08245473757,(((((((628:0.6021256480,1097:0.1401492079):0.03479725768,((1096:0.1948983897,((1098:0.1790948546,(((1110:0.4107464197,1121:0.4441574339):0.1144671892,1129:0.2734709180):0.06877530521,1120:0.3276149213):0.02421068191):0.03178815408,(1103:0.2485600873,(1107:0.1505234312,1113:0.3481721590):0.07706554822):0.06139347143):0.02799925935):0.03870124622,((1100:0.2751645040,1101:0.2131756052):0.01726487753,1118:0.3846519583):0.02648693714):0.02163180611):0.04140000922,1104:0.4298120940):0.03584438009,(1105:0.2619962918,1112:0.5178600852):0.08386663714):0.03154000704,1109:0.3812690674):0.04511701904,(1106:0.3170162263,1122:0.5582646506):0.1364777764):0.05957662989,1108:0.3071622485):0.04164975265):0.07378855025,1117:0.5938960897):0.04507703356,(1125:0.7316291260,1133:0.6419020496):0.04804393974):0.03610214394,1119:0.6839978873):0.0670477411,647:0.8736109273):0.2550470676):0.05039603145):0.08054015883,((((((75:1.3475234874,((((((498:0.5371553759,510:0.1532042380):0.1306803743,1135:0.3428226550):0.06168410654,1138:0.2543504115):0.0588662452,1127:0.2179140597):0.03856187123,1130:0.4841235893):0.218172268,749:0.7418221028):0.3335298958):0.1445833865,(506:0.7353881924,648:0.3329356929):0.4725139583):0.2153019155,1159:1.0465541852):0.1285894191,((((519:0.8654361657,528:0.8166941579):0.1248305226,653:0.6683759031):0.1013176218,666:0.6658463670):0.4017873809,(((1756:0.7026737498,1759:0.6268715010):0.4094015815,1762:1.2275461669):0.2780531116,1883:1.7559145714):0.4682842451):0.1989823386):0.0120211424,1757:1.9089987985):0.09028209233,((((((((((((579:0.1455871786,587:0.2336121348):0.5812574419,590:0.4580144509):0.08427008373,611:1.2358210921):0.09352468918,(((((((((580:0.1934527049,(584:0.5351194316,588:0.3551869623):0.08498963924):0.1444125245,581:0.1889457078):0.09557190056,597:0.4307579791):0.02947668557,(589:0.3171189534,596:0.8252967915):0.07489908727):0.03344341793,(((582:0.2672387093,583:0.3912289525):0.1342940586,607:0.5509187176):0.04882485123,586:0.2235296513):0.06216751231):0.03643316432,(591:0.5633192059,(593:0.3780834043,601:0.6249431051):0.09111304664):0.06512463365):0.04216773695,585:0.4755761804):0.06720156406,(((594:0.3284895273,602:0.7225243029):0.266448917,595:0.5553934510):0.04252590721,(600:0.6866565814,603:0.7872527160):0.09279278289):0.06891714809):0.03322892732,(599:0.5796353455,605:0.6957151616):0.2321137308):0.02908951319):0.03609056367,(606:0.4725614532,609:0.3237222385):0.3216370156):0.09068595073,((592:0.4677498512,598:0.7554983590):0.1167629332,(610:0.7157580471,612:1.0351667112):0.1829168323):0.04609961853):0.01965939785,((604:0.5856259895,640:0.6837155160):0.0323862905,608:0.6555264202):0.1437043277):0.1231661227,(633:0.9436153933,667:1.2343221321):0.3998822154):0.08051650605,(613:0.9576793122,614:0.8477813331):0.2373313457):0.06081711324,617:0.8260959422):0.2445520669,1616:2.3072972445):0.07433250677,(((651:0.4636616939,(656:0.4854445213,((662:0.2700757821,664:0.3683825193):0.09785884151,1139:0.5769325013):0.05800065898):0.1317418638):0.0979940039,654:0.4916208369):0.3421297931,1781:0.9227352414):0.3656799965):0.1220538248):0.05930859469):0.0201724475,(((((((((((482:0.3273754391,((483:0.2169549895,((486:0.4020968309,489:0.6008434233):0.07076835428,502:0.4575601610):0.07962063419):0.04261582075,488:0.2640535105):0.05757021099):0.0295799604,493:0.4352798698):0.03070375055,((490:0.2808094212,491:0.4696099908):0.0591927603,496:0.6427004921):0.07959955283):0.03399617714,((615:0.2910056440,((618:0.3168066476,622:0.5639623511):0.1038582576,620:0.3576087827):0.07686205062):0.02948648606,616:0.2951838863):0.02955245279):0.05160459845,(619:0.4869757944,623:0.5109140046):0.08646465521):0.05864847476,1115:0.4276843777):0.04625702194,631:0.8405969975):0.03773215262,((621:0.5159903731,1124:0.4601190775):0.07161898072,624:0.8064147736):0.114145911):0.0170496688,((512:0.6561970855,625:0.5127967942):0.1603991233,(626:0.8417299416,629:0.6465040954):0.1476301979):0.1014344586):0.05889321547,665:0.6009491915):0.4080115144,632:1.2149486407):0.1104690397):0.110498905,516:1.4158450187):0.05600861359,(((((661:1.0126740137,1881:0.9793884800):0.3023196772,(1206:1.2482169303,1884:0.8195423010):1.044099095):0.1445615926,((((((((1380:3.7719524014,1838:0.4707535769):0.08967320759,1828:0.6157499336):0.07990909451,1826:0.4834135727):0.05998940192,1816:0.4749807856):0.08200345559,((((((1609:2.3106582943,1820:0.1898789911):0.3785853149,1825:0.5513091439):0.05649089818,1817:0.5276475088):0.04645409655,(1821:0.5013791408,1850:0.6322633783):0.1055304698):0.04397180792,(((((1801:0.2191472971,1802:0.2795855118):0.0953275128,1812:0.5395286064):0.08529984728,((1823:0.5828096592,1834:0.9434140719):0.04399720586,(1827:0.6966378287,1841:0.8129643386):0.09460061745):0.05214384135):0.04828559207,1822:0.7352893768):0.0693873641,((1808:0.3948537219,1818:0.5911889205):0.1530607996,1813:0.4698030397):0.05045404028):0.0934287134):0.05817485213,((((((1803:0.0998233306,1811:0.3823954606):0.07732598903,1804:0.5502872968):0.2967858626,((1805:0.2180847451,(1806:0.1594719272,1837:0.7221792441):0.02393323225):0.04276107923,1807:0.2232015963):0.06058775952):0.05353445011,(1809:0.3071634049,1810:0.4019083573):0.07240562325):0.05087918838,((1814:0.4267800191,1832:0.8165504210):0.145066147,(1815:0.5293992587,((1833:0.6003937756,1885:1.3809914314):0.3999350615,1836:0.5633836450):0.1693127705):0.0562836115):0.07251796726):0.04176064047,1819:0.5736758913):0.03909005355):0.05129723803):0.1314061292,(((1824:0.8720011217,1829:0.5432337504):0.08072955484,1840:1.0938787041):0.02000898989,(1830:0.5400681218,(1875:0.6438254972,1876:1.1408623178):0.2251461091):0.1744483226):0.04118699007):0.07125438048,(1831:0.7803640656,(1835:0.7450471829,(1871:1.0867152600,1873:0.5249589863):0.269168349):0.06460465938):0.1659716087):0.1221009302,((1848:1.2090208537,(1860:0.7248478492,1870:1.1506074082):0.4414928339):0.1557868681,1882:1.6039883846):0.1048919768):0.3800799532):0.164457564,(1162:1.1183206421,1163:1.0703983732):0.04363033324):0.1492655996,((((((((1140:0.3637706698,1141:0.3807744571):0.3166287699,((1146:0.9463177588,1148:0.7626509023):0.1029910164,1149:0.7039232622):0.04520936931):0.148656397,((((1142:0.7767646640,(1144:0.5679417769,1169:1.0873935133):0.1699880605):0.1408541635,(1143:1.1669556283,1150:0.4329351473):0.06403703294):0.06475440397,1179:0.6528041219):0.07354035547,1145:0.6029548201):0.09402716489):0.03581660505,(1147:0.6105155252,1154:0.4564535171):0.2658216505):0.16208825,1167:0.9363998912):0.1804642506,(((1178:0.3300001129,1537:0.4873791860):0.6521925718,1186:1.4419920529):0.115605216,1530:1.6853999603):0.4109483146):0.1440495297,1160:1.4360491431):0.07547380178,((1166:1.0101658334,1538:0.7976418258):0.2466785721,(1526:1.2541965994,1528:1.2628120603):0.2724698795):0.2911649549):0.08281493377):0.1048509099):0.07942983261,(((((32:0.3167247539,((77:0.3765876016,80:0.4505583007):0.01983684362,83:0.5690907566):0.09010579969):0.7033845538,(((499:0.2565923256,(((((((((501:0.3572348352,509:0.3623344810):0.1623133809,630:0.1534651853):0.07516312377,(627:0.2000152887,637:0.2606429669):0.1578411475):0.04861069117,(636:0.2621001642,645:0.4609481738):0.1003117168):0.03193366814,((634:0.2306147988,(639:0.3912916424,641:0.2579209937):0.09509272041):0.03794259346,638:0.2288604115):0.02629730622):0.03320766977,(635:0.3048810748,650:0.6776832396):0.09413360939):0.02871590905,642:0.3558231187):0.03287617739,644:0.4096125785):0.0427311109,660:0.3522403233):0.09538121374):0.02996018893,503:0.3449588679):0.04894615604,526:0.7567222110):0.5234049072):0.3385431824,((868:0.7751731817,873:0.8528901309):0.6730660121,((1521:1.6792724863,1534:1.1847825342):0.1164728081,1763:1.5117420990):0.08424167757):0.09277192736):0.08222846591,1550:1.7818119309):2.592241947e-06,(54:1.0972660713,(((78:1.3026291402,876:1.6531349603):0.04757831811,(((834:0.4764520191,840:0.2814053011):0.3014101516,846:0.0000022033):3.084163878,1187:0.7420889577):0.7791108887):0.05182067642,(310:1.2492150079,1775:1.6986123337):0.2785068238):2.979759252e-06):0.1322005238):0.09986522749):2.064741198e-06,(859:0.0000023894,1211:0.8547571794):0.9866652304):0.078252046,(((((305:2.0014105511,((((((((311:0.5637066351,333:0.6574654834):0.1068938632,324:0.6231526085):0.03759509598,346:0.6759496423):0.0810522018,((((((319:0.6292466991,352:0.6305279571):0.0570149647,((326:0.5807003399,((338:0.6226686790,349:0.5712007566):0.06911566592,(342:0.3960205337,357:0.4705663198):0.1029073578):0.06533525321):0.05380650293,343:0.4693806533):0.08347524023):0.03022921017,(328:0.7666489495,((((331:0.5019166766,334:0.5267659440):0.1508937456,345:0.5375341019):0.04911915696,341:0.5057031132):0.06270966515,351:0.5909211736):0.04086688743):0.03930131665):0.05087655718,(((323:0.5339815720,329:0.3011024652):0.0934120999,358:0.4622879188):0.0625630816,337:0.2911105330):0.08337329437):0.04681428042,((321:0.5181374954,325:0.6935671786):0.1110885896,(339:0.6802027085,356:0.5748451628):0.08329314126):0.09593128369):0.06393856548,(332:0.5458424472,(344:0.4714211107,354:0.3871714008):0.05107510099):0.05859221095):0.09085157549):0.09162521339,(((316:0.5490154491,322:0.7734877618):0.07450622067,348:0.6850910859):0.07660486127,(320:0.6634181596,336:0.5251058449):0.09696198593):0.06460953611):0.04596451102,347:0.8864094058):0.0198443408,(350:0.4786715723,355:0.5256449628):0.1458030352):0.03602434697,(317:0.4851691209,340:0.6002249005):0.07659634143):0.8255290712):1.215908934,318:0.9360555457):0.5750565177,313:0.9826315811):0.5068559192,((((((((2024:0.2545231189,2025:0.1928976947):0.2183039719,2061:0.4358879816):0.03527646985,2028:0.3136421470):0.03880451919,2040:0.5464147652):0.05027565333,(2036:0.4113913311,2044:0.8257747061):0.1538229569):0.04255917402,2066:0.6147902771):0.0787417503,((((((2026:0.3868416001,2027:0.2785756070):0.1400251724,2031:0.4573000759):0.08871951805,2063:0.5605654653):0.04363846547,((((2029:0.3858096230,2032:0.3151133117):0.1024396572,2035:0.4273163791):0.06684700616,2030:0.5079798560):0.048574097,(((2034:0.4133676094,2038:0.4756086971):0.0631917298,(2037:0.4818686631,2045:0.9558209877):0.1008385443):0.07227121403,(2041:0.6455174325,2064:0.6155820160):0.1017013121):0.03793471863):0.03624852684):0.06109806146,((2033:0.3145743551,((2039:0.4581342311,(2042:0.6307422274,2049:0.7175780476):0.1406522062):0.09931392069,2058:0.4843991027):0.0927966338):0.05931376023,2054:0.8676594675):0.04723323452):0.04340142527,((((2046:0.7771772817,2048:1.0957722055):0.04011326752,(2051:0.6471052739,2059:0.9850760767):0.1920003219):0.114442998,(2050:0.8655468779,(((((((((((((2052:0.4553698352,((2067:0.6379527356,2087:0.8914790083):0.1463181893,2075:0.3274511540):2.097240122e-06):0.02073677605,(2077:0.4286611902,2101:0.5867778161):0.3545687787):0.08516800649,(((2069:0.2355523990,2081:0.9525390549):0.2526094341,2079:0.5404122171):0.0422797071,2103:0.7996011578):0.1262600978):0.0846968077,(2089:0.6816127710,2106:1.7244855666):0.1679012842):0.05459752939,(((2057:0.1148404613,2098:0.7444239879):0.2152396936,2091:0.5170939664):0.2654991474,(2068:0.6373347653,(2082:0.2084556074,2093:0.2094475350):0.2410688376):0.1901733919):0.1727621399):0.1578160419,(((((2071:0.3633481242,2078:0.4830215035):0.1031062431,(((2076:0.2407929558,((2086:0.4442605847,2100:0.5135764396):0.09693116119,(2094:0.3123660328,2097:0.7685494955):0.1991426746):0.1394084825):0.06145402074,2088:0.1476175534):0.06776795451,2080:0.4708600584):0.1204225249):0.1407247557,2072:0.5942106685):0.1141589498,(2085:0.4691342992,2092:0.3101004909):0.08438516457):0.1103829014,2096:0.6284222709):0.2334172557):0.1999534652,2099:0.3661720536):0.06371210224,2073:0.2497520247):0.0764548912,2090:0.2768043495):0.6849295111,2105:1.6778777455):1.95094334,2062:0.8168078194):0.05829243505,(((2053:0.4412823026,2055:0.6223770165):0.3351334125,2070:0.5022729292):0.05718296749,(2056:0.7326077513,2095:2.4911344971):0.157778318):0.08115042099):0.01890128655,2084:0.8401443748):0.0319435952):0.08156681492):0.01844412498,(2060:0.6040077803,(2065:0.1764624707,2247:1.6631086794):0.2168020675):0.1474306558):0.06188446565):0.06930237251):0.02266262105,(2043:0.7273717851,(2047:0.6676062464,(2074:1.1033573615,2083:0.5191882739):0.3900944067):0.130326596):0.06197059828):0.5758819756):0.2490656068,((((576:1.5999426021,1220:1.2761893065):0.4749224847,(1767:1.4540910809,(1799:1.6929201492,2248:0.9821523148):0.5977697763):0.07428813723):0.1784896824,1940:1.4186364746):2.587701031e-06,(((((((1173:4.0374723009,1761:0.6211544231):0.167205045,1769:0.9830777412):0.7890234101,1794:1.3131968741):0.09888155681,(((1778:0.4563614989,1792:0.3553358340):0.2897291005,1798:0.7084209138):0.1352054923,1790:1.0487221168):1.285716842):0.1951666266,(((1760:0.6818257718,1770:0.6902125476):0.4408098229,1771:0.3991919036):0.7196344767,(1793:1.1098866389,1796:1.6920885110):0.1432049292):0.314867099):0.08238459381,((((((((((((((((((1707:0.2365753041,1711:0.3684131978):0.05597270532,((1708:0.4800713262,1715:0.3555427896):0.0628437478,((1709:0.2069623061,1718:0.4524148794):0.07204992275,1717:0.4819513857):0.03677812467):0.04522875286):0.03654355731,(((((1712:0.4542919496,1716:0.5714623653):0.04121979724,1729:0.7874218266):0.05162540015,(1721:0.4710414976,1724:0.4968072682):0.09849852926):0.02010275481,1738:0.5104140480):0.06138589135,((1713:0.3512645028,1725:0.6137430254):0.05929173389,1719:0.4973795312):0.04166655692):0.04411564345):0.02930419949,1710:0.4022156055):0.03493456045,1714:0.4216130904):0.06883134154,(1722:0.5220684103,((1737:0.6729900117,1739:0.8478842676):0.1406423421,1746:1.2907811327):0.1438238271):0.09478670151):0.05290054343,((1723:0.5856592372,(1726:0.5932426732,1741:1.3408104772):0.1418608618):0.08800709198,1745:0.5822862035):0.03532134773):0.03019773154,1740:1.2109348049):0.01720702698,1720:0.5539618513):0.09211931313,((1727:0.6485990837,1731:0.8376428357):0.1186388656,(1733:0.6161850518,1743:1.3479660609):0.1897813376):0.0936443047):2.739730192e-06,1784:1.1840498345):0.08808902546,1736:0.9512558768):0.01952355784,1730:0.8411007220):0.07567277942,(1728:0.8154724651,1750:0.8654174324):0.1306951017):0.06493131844,1732:0.9358571125):0.05121027604,((1734:0.9350478520,(1747:0.0000026001,1752:0.0000021265):1.050997255):0.0887214608,((1742:0.7525578670,1785:1.6778413250):0.01051722028,(1753:1.4277760276,1783:1.4800424533):0.3219414298):0.2064620584):0.0679420426):0.1508012481,(1735:0.8669981332,((1744:1.5052631799,1748:1.4410010752):0.2676914906,1772:2.0902073943):0.05563273958):0.08618101225):0.09154503889,((1765:0.9446035704,1789:0.5146546933):1.020173113,1782:1.6074931010):0.2791517189):0.1458029127):0.1908122844,(((((((((((1379:1.9276349152,(1930:0.3865585366,1943:1.4808883671):0.09763761547):0.007187486675,1936:0.8422911914):0.1648613936,(1921:0.4422115518,(1932:0.6644378538,(1934:0.7025117720,1939:0.6789203532):0.1143010575):0.1016988949):0.1031818344):0.07254213382,((1925:0.4453553300,(1935:0.6208700678,(1937:0.6654163620,1938:0.5100948014):0.3237675002):0.2025455279):0.06641528159,1928:0.4753758091):0.08106155831):0.07261484268,((1896:0.3204578911,1898:0.1430863428):0.1270432584,1910:0.2790555656):0.1255275808):0.03613402698,(1927:0.3539464849,1929:0.3687970508):0.2640676261):0.052618561,((((((((((1887:0.1054168738,1888:0.2376124718):0.1693615979,1890:0.3094189055):0.05731189162,1893:0.2843838951):0.1093803606,(1891:0.3006942847,1894:0.3204819960):0.09325977795):0.07566122992,1895:0.3536088188):0.07007594971,1926:0.3305376920):0.06492437268,((1905:0.1448306626,1931:0.4153547463):0.2820445409,(1907:0.5461839699,1913:0.3482231520):0.07374273618):0.04724635041):0.06859440897,(((1892:0.1945973867,1901:0.2709774933):0.09331114917,((1899:0.3275814499,1900:0.2447329124):0.07056724026,1902:0.3853963271):0.03047078275):0.02637798711,1897:0.2955321050):0.02770591206):0.03184267478,((1903:0.3023465219,(1920:0.4883057786,1922:0.4116946139):0.06763078791):0.08517749819,1916:0.4705313965):0.07973412106):0.04389120009,(((((1889:0.3859121883,1918:0.2740583033):0.2158930919,1914:0.3650460740):0.1238226177,((1904:0.3958521868,1919:0.5102436457):0.1166533559,1912:0.3910271027):0.1200108713):0.09489322913,1923:0.7132309777):0.0482362224,(1911:0.2922751237,1933:0.7515197810):0.123473889):0.02509962785):0.02619196682):0.07514383793,(1909:0.2702211152,1915:0.4503756207):0.1024158356):0.01607131672,((1906:0.2969636548,1908:0.2938477999):0.1461206041,((1917:0.2898308436,1924:0.6140880407):0.09891181457,1942:1.6465435787):0.09089907727):0.05388738868):1.027909858,(((1777:0.6273880840,1791:1.3811914900):0.7594301466,(1787:0.5541426642,1941:0.0340105817):0.4025833193):0.3026785627,1786:2.4830574137):0.138957859):0.2665340573,1758:1.6255565994):0.07768169789):0.1026942405):0.08711220001):0.1096512423):0.054730036,(867:1.1212442564,878:1.2030310037):0.3259132566):2.119636496e-06,(((((35:0.8038893140,((745:0.5168584538,1157:0.6631412099):0.08130339443,746:0.4762241843):0.1608059373):0.3904652683,1156:0.8713471931):0.2402038673,(((((525:0.2755798394,(527:0.0000028118,530:0.0000010415):0.08358452485):1.074548749,(1161:1.2134407536,1472:1.8761874761):0.05826804379):0.2055163047,854:1.1797678251):0.2314481858,(2278:0.0000023643,2279:0.0000023020):3.269669873):0.03542404364,(((((845:1.0663176292,965:1.5219617666):0.1924745436,(945:0.9098248713,947:0.7159586013):0.4563343498):0.04817425662,(949:0.6457798781,(966:0.2830377897,967:0.4475808249):0.3883664204):1.130985865):0.1099440856,(((((((((((((879:0.3681136536,886:0.4084016884):0.1668607887,(893:0.2736214602,922:1.1820995003):0.3996251223):0.09524680486,(881:0.2407912137,885:0.6485385749):0.2742018593):0.1014316286,((((880:0.5459035218,882:0.2361655396):0.1259600443,883:0.4166535949):0.3720543737,(895:0.7922686683,910:1.0635929854):0.1483272202):0.08877468388,(889:0.5044993076,899:0.7404918169):0.01019519711):0.05393320047):0.04757111309,891:0.6420179744):0.04989500297,(888:0.5188177129,924:0.5895731913):0.2624551157):0.03142923013,(890:0.6462689963,909:1.0674518764):0.1867437907):0.05939207922,((894:0.4882652310,911:0.7661880087):0.1610819141,(900:0.7898566913,901:0.5823835355):0.09524430084):0.12374225):0.05737940314,((906:0.8555933712,907:0.7563344302):0.1750833807,(915:1.1413029211,916:0.6794506211):0.1967525957):0.117327697):0.0458665083,(892:0.8263590468,((898:0.6224803415,902:0.6692068426):0.07742723577,(914:0.6260223262,919:0.8776945427):0.6409882512):0.134569018):0.1033995782):0.05236638644,((884:0.7971644723,(((903:0.6607333126,912:0.9838821120):0.2590311478,923:0.7568639159):0.07144470151,904:1.0495823970):0.05337110114):0.1507211849,((887:0.7362517894,(905:0.7849760392,913:0.8948063527):0.1019959003):0.07395468989,921:1.3054689399):0.02049646916):0.1471219691):0.07946259689,((896:0.7904542324,908:0.9188899739):0.2360117258,(897:0.5901061351,917:0.9773200812):0.122066531):0.1348398003):0.1401712228,(918:0.7736753270,(920:0.0666026006,943:0.2654118547):0.5292822708):0.5854588509):0.3598563515):0.09939712395,(((927:0.5147014863,(934:0.5689945653,948:0.6053180505):0.07351063557):0.09600397858,932:0.7007962299):0.1263410114,938:0.8016803954):0.5627032533):0.09387218664):0.05999729168):0.03324744619,(((84:1.3462463921,875:1.3314895599):0.299579502,((((((((((((((((91:0.1555158096,100:0.2818394004):0.09724509984,(121:0.6963328592,(122:0.6077641937,124:0.7266220721):0.1122613335):0.08957178169):0.0614324832,(103:0.2721993273,(105:0.2542117735,108:0.3598180394):0.04997262721):0.0523237295):0.03125816406,((((92:0.0768730758,(94:0.1725267302,95:0.1406646723):0.06713579688):0.03138915859,(93:0.2209651390,112:0.3708132755):0.06642558605):0.02887295159,((96:0.2089783263,106:0.3074210693):0.02780952532,97:0.1658157105):0.04833429757):0.05110820919,((((98:0.1894443629,129:0.4196428831):0.04580059295,99:0.2807254694):0.05338914556,((113:0.4126333637,116:0.5356633405):0.08072028192,125:0.4079818014):0.05631089819):0.01535911739,(104:0.2149921199,118:0.2280643270):0.05200998585):0.03213082052):0.0107325716):0.04444713023,109:0.3870414939):0.0515212128,((102:0.3080676998,107:0.3922630659):0.009884839711,110:0.4374955158):0.02470136074):0.06802530391,(114:0.4391784318,119:0.5605747167):0.05689685625):0.06112355917,(111:0.4161547101,120:0.5950874899):0.07400826473):0.04372726471,(101:0.5890885709,126:0.9155963822):0.04795373492):0.0986487637,((115:0.4308554824,123:0.6755364117):0.08948907353,117:0.5896522891):0.04865644755):0.1373539506,(127:0.5873692704,128:0.7612239736):0.2755008518):0.1222626737,((130:0.3557970571,134:0.2616823482):0.8407523603,(131:0.9668143716,133:1.0337391527):0.1776437864):0.09625618527):0.1650202683,(154:1.2460816648,1554:1.1298299874):0.3713550097):0.3628227427,((((251:1.6165265888,1184:1.4663845048):0.2137396405,((925:1.4760133589,(1545:1.2965640600,1546:1.8733445725):0.1373777718):0.2799806303,1455:1.6763727284):0.07809904002):0.1671637363,2159:1.8520062968):0.1707125944,((((((((((((((((1392:0.5374938904,1417:0.3211556886):0.1057198023,1427:1.1636214879):0.09402185075,(1416:0.6488629048,(1426:0.7864385962,1436:1.7401409092):0.2754565247):0.1646412718):0.1202939511,(((1393:0.3131505733,1394:0.2338976765):0.1309921252,1404:0.7706856084):0.0954450894,1397:0.5437267985):0.1350193464):0.05998386794,(((1406:0.4364116877,1414:0.4523592454):0.26515292,(1409:0.5315657775,1412:0.7903084499):0.120275615):0.08766664176,(1407:0.6043280470,1420:0.3329325593):0.08729831172):0.05990032124):0.04835621167,(1395:0.2666127063,1402:0.3741175044):0.05716111817):0.03926569393,((1398:0.3319630436,1403:0.3140284017):0.2525111738,(1401:0.6273532481,1415:0.6724784160):0.06383286016):0.07823328092):0.05897564808,(((1408:0.8979452013,(1410:0.4959365282,1425:0.9683244170):0.2228952424):0.09470390211,(1418:0.7370127133,1431:0.3454724230):0.1598312679):0.05703179317,1413:0.6894631487):0.07308493775):0.06310305393,((1396:0.4864003750,1400:0.4692066660):0.142125469,(1419:0.7135568792,1450:0.4904897421):0.2429382387):0.1474890149):0.04670902801,1411:0.6185253630):0.07451823104,((1405:0.6608413299,1428:0.7913036326):0.06954583794,1440:1.0327718354):0.1779649398):2.250491523e-06,1422:0.8938233427):0.0680880068,((1421:0.6236096747,(1424:0.8438410551,((1434:0.9306825191,1435:1.2284862729):0.06299012609,(((((((2249:0.0000027830,2250:0.0000024905):0.01673382089,((2251:0.0000010415,2252:0.0000010415):2.797800577e-06,(2253:0.0121255339,2254:0.0181901457):2.783923139e-06):0.007202887642):0.1062654916,2256:0.1475664943):0.08145959852,(2255:0.0945748471,2258:0.3043524751):0.04228357586):0.1246183085,((((((2259:0.0148448819,2262:0.0102207125):0.1721602862,2271:0.1847901588):0.05506517268,2263:0.2767593506):0.1014432808,2265:0.4476453277):0.08598606357,((2260:0.0000021291,2261:0.0000010415):0.3295234224,2264:0.1947181566):0.2109783304):0.3428719912,(((2266:0.0000024206,2267:0.0000010415):2.358718037e-06,2282:0.0000021527):0.4164298428,(2268:0.0000026103,2269:0.0000023016):0.3370605431):0.329513418):0.1321397275):0.08677251432,2257:0.3351904985):0.1706545017,((2270:0.1295735863,2274:0.1799361803):0.1967023689,2275:0.3671427780):2.817807994e-06):2.080559212):0.1323442218):0.117500441):0.03071517252,((((((1453:0.2188853301,2283:2.5415810361):0.03229142931,((1457:0.1831786694,1459:0.3102858044):0.07962009808,1473:0.1499795641):0.04660426424):0.03799497612,((1468:0.2570691215,1476:0.4086895564):0.09587247251,1470:0.3659553820):0.03496123211):0.07929916029,1466:0.2019719270):0.117946324,1475:0.2222316450):0.08729042226,1474:0.1389118587):2.410910783):0.1010127582):0.1116708289,((1429:1.0143507750,1433:0.5095162244):0.193403858,(1430:0.8993263033,(1432:0.9494259121,1437:1.0651200514):0.2638571766):0.1796465239):0.1803880642):0.04828135581,1423:0.9143753033):0.3876043713,((((((1399:0.4980652424,1611:1.3371144145):0.6708071942,(1446:1.1021899510,1447:0.6925735734):0.2388126465):0.08179834901,((((1441:0.5436365015,1451:0.8440737435):0.1069331385,1444:1.0379835093):0.09438246466,1452:1.0439214624):0.05785693642,1442:0.7072616593):0.08428952481):0.04102264819,1448:1.1429580324):0.250660536,1443:0.8433257480):0.2622127413,1439:1.8516521161):0.304582015):0.2422173909):0.1303754555):0.07248129954,((((((((179:0.6691208704,((227:0.1826059564,258:0.3245807538):0.1203428854,264:0.3410037339):0.07533213256):0.08173396585,((219:0.2878406202,243:0.5314694400):0.1011760093,222:0.4878122150):0.04676245146):0.03838288026,(226:0.3626629340,262:0.5261374919):0.06488395889):0.276599574,244:0.5108163356):0.7953824965,(((221:0.3638654580,(238:0.7220954160,265:0.6967782030):0.1459858158):0.03500596334,((232:0.3382799131,(242:0.4282870666,249:0.5107371565):0.06067065318):0.0943537866,((239:0.6250963425,261:0.3561829603):0.06937525418,(248:0.7201988132,257:0.7200818252):0.04063401726):0.06679997042):0.03592014134):0.103317975,254:0.5525732913):0.4909249021):0.3155805516,((((((((((180:0.3479885672,203:0.4665270074):0.178786055,204:0.4977167495):0.09341858868,209:0.7295577358):0.1457660983,(((((((((181:0.1955328822,(190:0.3323140448,(201:0.3476948426,(207:0.3944785752,215:0.5286632327):0.1742345092):0.1118652746):0.06744414001):0.07781195883,((((182:0.3148857604,196:0.3442381092):0.0557717786,183:0.2434197179):0.05146952198,192:0.2923583605):0.1922718042,189:0.3478357256):0.05870089204):0.02317755205,((187:0.2524322232,195:0.2647395630):0.06570119244,(191:0.2340433693,193:0.2992313273):0.03090799019):0.06944426231):0.03149069496,(198:0.2537326528,200:0.3444079406):0.1496557046):0.02816424635,(194:0.3311254781,202:0.4445767989):0.006883816203):0.04947743551,(188:0.3084527241,199:0.3868438825):0.08011495743):0.03042565078,((184:0.1921289337,186:0.3166439704):0.2366373755,(185:0.6305201118,206:0.4449786011):0.06071210608):0.07245001584):0.05365616248,(205:0.3531908176,214:0.5835233465):0.123876461):0.07602360912,197:0.4833865678):0.02696494549):0.06788174546,210:0.6810582087):0.102280354,(((208:0.3751303525,212:0.8398863952):0.1679213628,213:0.8831752495):0.06886920443,217:1.2357961828):0.06137164227):0.1054899211,(211:0.6008250348,216:0.8376524006):0.204517978):0.1589553535,(((218:0.4240828418,(220:0.2589357369,236:0.6218470207):0.08502189438):0.2622613301,228:0.6130648174):0.818153443,233:1.4366731953):0.1465308638):0.2052233255,((((223:0.7237998655,229:0.6907686673):0.2126993747,260:0.8284167406):0.08098132359,(230:0.6169375579,234:0.9370664606):0.1990911194):0.1993333014,224:0.8794383431):0.1738762678):0.03516674438,(1152:2.1266138357,1171:1.5050442926):0.01712807303):0.01997177345):0.1747848245,(((((839:0.4679075947,((849:0.6596480797,852:0.6608069612):0.1150883965,851:0.5686068458):0.06641073518):0.08549879517,848:0.4678644437):0.06648152454,(842:0.3892084990,1788:0.3073327545):0.1466679488):0.3284554156,1755:1.1052796234):0.3382292106,1454:2.0852281125):0.2288530963):0.05650015093,((((((225:0.2336841364,(((((((231:0.1787836420,(237:0.2810251858,255:0.2369997910):0.04495588815):0.03372700479,250:0.3407219934):0.02831269876,((235:0.4145986664,259:0.4364728402):0.04362338748,240:0.2763011534):0.05659754591):0.03777909089,((246:0.3318302510,(252:0.2746148770,263:1.0154858997):0.1606671357):0.06685709793,253:0.1725258764):0.02873934294):0.02327545501,247:0.3695752939):0.06717862715,241:0.4096217912):0.04224331229,245:0.2811199297):0.1227722586):0.4864082736,((935:0.5644678269,964:0.9139825956):0.1143737666,968:0.8492201622):0.6044057721):0.1239206218,572:1.7391950486):0.1610276409,((((((531:0.2314114837,532:0.1749028153):0.04458842338,(((533:0.1810020401,559:0.4220258167):0.04127411893,((539:0.1990390868,560:0.4205615903):0.03240150648,(556:0.4041818715,((561:0.2023307585,562:0.2827934848):0.294088087,565:0.5628528202):0.09138486586):0.08483259461):0.007471974772):0.01624292274,((534:0.1819960838,(541:0.2826392906,554:0.1985101274):0.01520443429):0.06195927885,((((535:0.1559309623,546:0.2377220696):0.02590650566,(538:0.1644051283,(543:0.2291577789,544:0.1903677044):0.03716119632):0.03402159192):0.1326832604,540:0.3104744854):0.03899731689,(((536:0.1741672453,((549:0.1739673489,568:0.8422541425):0.08999451468,564:0.7445127908):0.100542976):0.01460548165,((537:0.3506848419,548:0.3078310639):0.08933753351,557:0.3491720864):0.06793294496):0.02168036468,((((542:0.2529967538,552:0.3623974795):0.05070843087,((545:0.3486880358,(555:0.3245608061,566:0.7565246183):0.07258153216):0.02927654635,567:0.7093479734):0.05506099928):0.02398535348,(547:0.2025875285,563:0.3975876776):0.1105871284):0.04334064987,(553:0.1862533464,558:0.4594211611):0.1049358123):0.01308448948):0.004857148781):0.04215978827):0.008011638636):0.07419146155):0.1241622668,551:0.3300030853):0.09136876376,(550:0.2122686470,(574:2.0851402745,578:1.7747571438):0.5908281357):0.1195779561):0.2654319189,(569:1.3703133210,570:1.4395824812):0.2113184121):0.9247316021,(571:0.0613777516,1612:1.7642135804):0.7065278265):0.3875456709):0.2777602802,(575:1.5646250414,((783:0.8733326882,785:2.3188685189):0.5642179288,(1754:0.5635033492,1774:1.1699816730):0.4372446466):0.3953962627):0.1610276018):0.1503468203,(256:0.8403868343,(420:0.3819876792,421:0.5274364905):0.7986242662):0.473575726):2.214871823e-06):0.1187169625):0.06868161856,((937:0.1311660288,963:0.9798828924):0.7182484146,1170:1.3388196622):0.5249349903):0.01734826058):2.964092443e-06,((132:0.7289844765,164:0.6742035996):0.5247789152,(1776:1.3931020761,1779:1.7986077442):0.3714992797):0.3299259578):0.1171648993):0.05776848849,((((437:0.9009909578,1055:0.9420437910):0.1207787119,(1153:3.4207760051,(1158:0.3034908085,1183:0.3516485682):0.5436975284):0.1995858153):0.1342080723,(1181:1.7924595974,(1192:1.7774183373,1371:1.0290107292):0.6240661037):2.135146122e-06):0.07047222999,(((((((((((((((786:0.4429556999,(((809:0.7938981149,825:0.6573282726):0.05302012108,818:0.7591545051):0.0497370952,828:1.1032722048):0.1120782281):0.07125437857,(788:0.3708239652,801:0.4512364895):0.03901477376):0.06556360957,831:0.7106107511):0.03073058681,(793:0.1796016097,835:0.0414416360):0.2323553753):0.06560536936,(797:0.4063989361,(815:0.4124412245,822:0.6904693390):0.3533729052):0.1182944386):0.06718287083,(((((787:0.1780202841,808:0.5911198952):0.07527158441,(804:0.5419033624,806:0.3840017888):0.06870663006):0.04610416197,(798:0.3406216772,802:0.4421720144):0.123007132):0.06160296841,((789:0.2836930145,792:0.3758811649):0.1296682413,(794:0.3903320018,813:0.6519129949):0.1167588354):0.06507662313):0.04372769269,((796:0.3150473795,799:0.3226240414):0.1002824504,(803:0.4541038669,(817:0.6340398330,823:0.8179440356):0.1267599897):0.05961513128):0.04486789663):0.03698320919):0.04865936735,(790:0.4187399374,(791:0.3304150725,(816:0.5683792589,833:0.9960418600):0.03867269435):0.09857097722):0.06064989372):0.05622603051,(((795:0.2443729949,800:0.3404620847):0.1202803272,((805:0.3161482883,812:0.5096098468):0.03396200302,819:0.8344750737):0.09115932593):0.0788234788,(820:0.6117925035,826:0.3859827348):0.1471770563):0.05186541327):0.05782601973,((829:0.4179825288,830:0.6419286122):0.0704702241,860:1.2528058147):2.010619027e-06):0.01215456415,807:0.5530685746):0.07209605402,(810:0.5420716941,814:0.6545385712):0.09676359059):0.03578836655,(811:0.6196869674,(821:0.7660434290,832:1.4111315319):0.1421213477):0.09225449704):0.1254024078,((824:0.6103923527,827:0.6668279577):0.1751025897,836:0.7470971780):0.1344694156):0.3163037837,857:0.8451901252):0.07761696532,858:1.5373029010):0.2766220553):0.08239999373):0.04976636817):0.03328320582,(((((20:0.4729251165,85:0.6317343179):0.1801182142,37:0.5813245297):0.2735703576,((57:0.5889521893,60:0.5905176971):0.2878390446,1541:1.4972913168):0.3159728254):0.09813687581,(((((((28:0.7287000875,76:0.5435292373):0.1237099068,((31:0.2789870980,748:0.2759911871):0.07178398883,34:0.6338646568):0.114478176):0.1076806118,42:0.8673490410):0.04582839428,504:0.6704395483):0.3604113521,955:1.0934129270):0.1714683121,((((((((((755:0.2767831897,756:0.2284501918):0.09540614085,(758:0.4871386248,767:0.6861444185):0.2235559855):0.1264463628,757:0.4676340044):0.06655427453,761:0.6950445596):0.1206102152,760:0.7660928890):0.05900528284,763:0.8214877033):0.05126499686,759:0.6447525294):0.07622993961,((762:0.6973701404,(778:0.5548284462,1215:2.3029565051):0.8905508084):0.05792643653,766:0.8796703220):0.09867155644):0.09397210232,764:1.0206798498):0.1614029888,(765:0.6354048455,772:0.5423710720):0.1301736581):0.533954136):0.1069012884,(((513:0.5454861457,769:0.4161023383):0.3385743454,(1749:0.4005032274,1751:0.4981061044):0.6592955515):0.3127701878,777:2.3713974353):0.1048679184):0.1431312248):0.02000746534,(69:1.2040326016,1037:1.1616179085):0.1088086435):0.1302161446):0.03605996218):0.01965532092):0.04630663464,1177:1.2325353208):0.003030558604,869:1.8902857207):0.06470333419,(148:1.0436591553,((((175:0.2827811663,2161:2.2132409179):0.5024223345,1374:1.8924165230):0.1593742408,1035:1.0556967619):0.06355238941,((((((((970:0.2571402365,1001:0.4634499290):0.07949196933,(((((971:0.0687856387,985:0.4067205883):0.1660461526,((977:0.2621584359,1002:0.4375855171):0.02868449321,984:0.3006241601):0.009439166084):0.05352341931,(((978:0.2798057263,(990:0.5720651010,992:0.3960998069):0.08815083489):0.1024543715,((979:0.3526077810,1000:0.1692024844):0.04828218692,((982:0.2406997698,1003:0.7597515995):0.06595437303,997:0.5311135670):0.05094342953):0.04678861529):0.01949910332,987:0.3875446727):0.0189759823):0.03577310645,((972:0.2843809626,(983:0.2487945902,988:0.5252570848):0.07736463208):0.07040421775,(986:0.3164051468,993:0.3967265494):0.1142738708):0.03570396031):0.03586779171,(975:0.2823555139,999:0.3745767911):0.07529834105):0.0295542759):0.05125947593,(976:0.2980949150,((981:0.3402233515,((989:0.3115282526,991:0.3102060211):0.1415452322,1004:0.9051680508):0.0653564983):0.04460016205,((994:0.4643875086,996:0.5175012688):0.09628325574,998:0.4841807133):0.06390987745):0.05192384375):0.05214801612):0.04046133287,973:0.3073961232):0.1397533307,((974:0.2180826282,980:0.1324832842):0.3313151079,995:0.6530805533):0.05523157101):0.2053845601,(1005:0.7032814363,(1022:1.1582553459,(1026:1.0777768101,1048:1.3751713355):0.1985565613):0.1667965956):0.05672097464):0.2584960333,((1008:0.5054999563,1009:0.5219502778):0.2063081622,1011:0.5707924187):0.8093010662):0.2333498219,(1795:1.5456478397,1797:0.6936009029):0.8041778823):0.2286978363):0.1279004939):0.002596641611);
 07: -873034.431822 (0:1.9745710947,(((((((((((((1:0.7094961827,(3:0.5191694636,9:0.7774203426):0.09182030398):0.0147274934,4:0.5673092329):0.1287856064,13:0.9488453633):0.2036326456,((((7:0.5035949183,15:0.5691467838):0.2665410252,56:0.8365245981):0.1282380918,(((21:0.2777155982,40:0.1596425036):0.1066287145,780:2.5920762717):0.2386607633,74:0.6548827401):0.04980058881):0.1161815836,((11:0.6165922589,(24:0.9041004669,36:0.7805843317):0.1432230185):0.1526307456,22:0.8588632431):0.0731534036):0.06455645123):0.1062900492,(19:0.6780715566,71:0.9725375313):0.3508129844):0.3036780422,(14:0.8018971119,62:1.2436087219):0.3487636268):0.4780168877,(1165:1.0943224973,1383:1.9145784890):0.6962142044):0.1782673613,2244:1.3195570843):0.05745189172,(((((((((25:0.2232799513,39:0.5809435306):0.0844267755,41:0.2559484098):0.6323395478,926:0.6677939053):0.4439784278,((434:0.5612119188,1185:1.3071700365):0.4518080398,(1047:0.1345751192,1053:0.1066845409):0.4574522993):0.4544888498):0.3566390238,(((((1123:0.2644299737,1128:0.2464216473):0.06838524022,1134:0.2069420115):0.03577536266,1780:1.5684755510):0.03484459167,(1136:0.2169352423,1137:0.2246574568):0.04618968302):0.08465941565,1126:0.2483845897):1.117150294):0.1082861616,((856:0.7087088128,1764:1.4393052012):0.6185873809,969:1.3068235214):0.2868911935):0.06598366599,1040:1.6815617213):0.03899217918,((((353:2.2764586770,(784:2.4478924018,(((((((1438:0.2429468871,1449:0.2413577632):0.08199897706,1445:0.2395713472):0.2128198717,1460:0.5572041929):0.1201646169,(1461:0.4778777507,1465:0.2834591967):0.1984847458):0.09296565459,(1456:0.2306411803,1458:0.0883099390):0.365772376):0.1067741996,1462:0.4534268563):0.2896877629,(1464:0.1666574840,1467:0.1322023738):0.07456849139):1.432353562):0.7828105637):0.3081934952,((((((((((1463:3.5760081060,1858:0.1725728021):0.05145498834,1863:0.2784310528):0.04707027332,(1872:0.3476822160,1878:0.4448240540):0.09737894043):0.04215213317,((1862:0.1935500036,1874:0.5015690278):0.04927463671,1866:0.1933318415):0.04368120966):0.03950379361,1857:0.2936027212):0.04978125835,((((1839:0.2138770853,((1849:0.2138284129,1852:0.2552161815):0.06360610244,((1854:0.2126172720,(1861:0.2005369342,1864:0.2264459883):0.09109689399):0.06415826971,1859:0.2164394506):0.04987843448):0.03408455928):0.06152523064,((1851:0.2297841677,1868:0.3719507909):0.06075504685,1853:0.2705054211):0.01886221793):0.04688318842,(((1842:0.1679154134,1844:0.2110262903):0.05910479003,1846:0.1898792534):0.0361597504,(1856:0.2352666735,1869:0.3198137493):0.06383578222):0.02904775706):0.04427090496,1843:0.1838738051):0.03659518075):0.01576698234,(1847:0.1854812801,1867:0.2548724474):0.08357022026):0.06023685782,((1845:0.2095583645,((1877:0.2825699213,1880:0.2210138774):0.209584916,1886:1.0834616960):0.2455678558):0.07366090042,1855:0.2485682257):0.02271281517):0.04931114621,1879:0.3086376601):0.09288781216,1865:0.1505478074):2.327255305):0.08171590007,(((((2216:0.1844668595,2232:0.1839793236):0.03837046023,((((((2217:0.1445994192,2226:0.2085845083):0.03375324205,(2225:0.1580814228,(2227:0.1830697575,2231:0.2090775282):0.04900787224):0.04117371256):0.01932700287,((2220:0.1230691853,((2221:0.1469715066,2233:0.2588086275):0.0400062096,(2238:0.2031828737,((((2239:0.1220010276,2242:0.2185641816):0.03759688125,2240:0.1499593928):0.0327272254,2241:0.2029387099):0.03802894105,2243:0.1336148320):0.1287044394):0.1685513927):0.02992918322):0.04220434055,(2228:0.1331052137,2229:0.2043105902):0.02181794927):0.02168563279):0.01461887653,2222:0.1787534090):0.01674246596,2235:0.1674877277):0.01227274404,(2224:0.1762311194,(2230:0.2433287108,2234:0.2920560596):0.04829232109):0.03018947694):0.03180359707):0.005931399882,(2219:0.1318084829,2237:0.3408888390):0.04984636016):0.03835891925,2223:0.1622894467):0.3945986429,(2218:0.4605169743,2236:0.4949672219):1.250977066):0.6310833174):0.2173209561,(((1381:1.7687476810,((((((((((((((((((1944:0.2073119063,(1945:0.1403555298,1975:0.5216908473):0.1534610194):0.0469910239,1965:0.4314821647):0.0269849933,1949:0.1982804977):0.04575490203,1946:0.0939250954):0.0557001075,(1962:0.2505109619,1983:0.5583381706):0.07338837067):0.06811730037,((1947:0.1609971587,1952:0.1901166175):0.02099837528,((1948:0.1620313542,((1956:0.2015143018,1958:0.2935145699):0.05823263995,((1964:0.1544108048,2000:0.7945645708):0.1214766185,1977:0.3544989621):0.1264444376):0.02452097015):0.01799700291,((1950:0.1135552907,1957:0.2190619003):0.08024004406,(1951:0.1666866494,(1961:0.1691620096,1971:0.4775243967):0.0698879954):0.02837420673):0.03302155447):0.03967662968):0.03176951225):0.04077236852,(((1966:0.3005017396,(1968:0.2260111407,1979:0.5864955591):0.05582058135):0.04461959305,(1978:0.5564471144,1982:0.5354906341):0.1396430682):0.06055909786,(((1987:0.5598084740,2011:0.6469283912):0.04961522204,1995:0.3359971290):0.1110828648,((1988:0.5223580388,1991:0.6158403992):0.1097652525,1999:0.6776954297):0.1101622951):0.08327460804):0.09389009842):0.06496062784,(1963:0.2616154258,1967:0.4215025971):0.04065789625):0.0101737931,(1953:0.2382108276,((((((1954:0.2182335765,((1969:0.2294442318,1980:0.2504435191):0.2690556472,2006:0.8392092317):0.1607874467):0.03454554256,1960:0.2282888510):0.06952895646,1974:0.5854965291):0.04658364579,1959:0.3212233208):0.06427667865,(1981:0.3998929097,(1986:0.3108049645,1990:0.7671799916):0.07876765581):0.1738318738):0.09878798789,(1972:0.4499016388,(1973:0.3326998803,(1989:0.2585937898,(((1992:0.2027696315,(1993:0.0845591036,2002:0.1684579225):0.06199784487):0.07354327795,((1998:0.2555411615,2021:0.3353014647):0.1128936249,((((2005:0.2620206850,2016:0.3867085823):0.02045373571,2012:0.2762049328):0.09490181831,2013:0.5034359753):0.07931583078,(2008:0.4289948809,((2018:0.7047595394,2022:0.5547201301):0.07812430081,2019:0.3844842556):0.07990272431):0.1006331307):0.05615994323):0.009099838091):0.05151310551,((1996:0.2595075235,(((2010:0.5489005820,2014:0.5213225953):0.08099109771,2023:0.4254253762):0.05530633391,2015:0.3371926729):0.08094312397):0.04111273703,1997:0.3040725172):0.03401721021):0.09605615399):0.4989931361):0.1083875234):0.06403872239):0.05978231631):0.04178717394):0.03813903465,1955:0.2076488526):0.09660843032,1970:0.3295289805):0.06631535751,(2001:0.7798007450,2003:0.9459966604):0.1603823595):0.02933612426,(1976:0.3506944860,1994:0.7618037514):0.18348461):0.08340219152,(1985:0.5493632807,2020:0.6209973621):0.07244583571):0.08769826779,(2004:0.5173775194,2009:0.5657588145):0.116425421):0.1103800272,1984:0.6451614490):0.1308891848,2017:0.6670790936):0.1676690898,2007:0.5909865973):1.118833961):0.1047717719,(((((((((((2166:0.1658315537,2167:0.2362555241):0.2357190241,(2170:0.4255846439,2173:0.4570639381):0.06737967027):0.0541490007,(2175:0.9501338702,(((2182:0.7751982960,(2203:1.0892920970,2206:0.8005236391):0.3034758074):0.165751022,(((2209:0.7121345329,(2212:1.2535528091,2213:2.4432601812):0.1541378954):0.05487201272,2211:0.9364793718):0.283656804,2210:0.9069512339):0.4906318818):0.05456772946,2183:0.8047388251):0.136637257):0.1842548712):0.06822808666,((2169:0.5031565245,2179:0.8226411915):0.07564745003,(2172:0.6011471586,2174:0.5794406695):0.06416909781):0.06914166677):0.0697767739,2171:0.4127329345):0.01472680652,2168:0.5749417241):0.09445381436,(2177:0.7159295805,2180:0.9970634954):0.09557524637):0.0617279844,2176:0.6827201021):0.1758948179,(2178:1.0542347785,((2181:0.7454949787,2215:1.3071097088):0.3691815427,(2202:1.0450419454,2207:1.3524895584):0.1056416074):0.1791447688):0.06801227663):0.2104017554,((2204:0.4196132287,2205:0.2000976507):0.4164861402,2208:0.4230998168):0.8852434519):0.1577600228,(2184:0.6414521410,((((((2185:0.9286361261,(2192:0.5544149851,2201:0.7690502118):0.06727030562):0.09372061078,((2198:0.5455545774,2199:0.7217171938):0.1592105778,2200:0.6334573594):0.09825031239):0.08794323733,((2187:0.3474089153,2196:0.4976685946):0.154193324,(2189:0.9121696077,2197:0.4543200094):0.03821405886):0.07169951259):0.05083826887,((2188:0.2788144570,2194:0.5386207370):0.147669796,((2190:0.3560183542,2191:0.1994170801):0.03959300356,2193:0.3065490110):0.1372604783):0.07331254951):0.1632680655,2186:0.4172772907):0.06861511733,2195:0.6699400466):0.1464439388):0.1681848404):0.4332994149):0.08864298017,(((((((((((2102:3.7949720132,2128:0.0000023049):0.9555473529,2116:0.7009300631):0.03526940933,(((((2104:0.1892737844,2109:0.4872045064):2.997829825,2124:0.1645698559):0.6224016007,2144:1.0735536732):0.1240578409,(2117:0.6751961232,2120:0.8096237248):0.09470999704):0.02248213042,2118:0.7339762933):0.1053457411):0.0830585633,(2122:1.0360681426,2140:1.2761603552):0.1004145086):0.06912011647,(((2110:0.6514491343,2112:0.6307953152):0.209194914,2141:1.3177526521):0.06108728638,(2115:0.5663093533,(2145:1.2074345214,(2146:0.1696225009,2150:0.2093190802):0.7336650914):0.3529324883):0.2014418415):0.1270368067):0.02668048926,((((2107:3.0794712910,2129:0.5322002647):0.2657278329,(2123:0.7503324608,2130:0.6907383510):0.1051997785):0.1208891686,((2134:0.8956351071,2155:1.5299279488):0.07680537164,2148:0.4929649582):0.2154268407):0.1021661074,(((((2111:0.5230695974,2113:0.3626529629):0.2824764224,2121:0.5458342822):0.1654555435,(2133:0.8538933888,2135:0.9496328667):0.2437431926):0.2336112888,(2136:1.0329118257,2138:1.1518829295):0.08557479425):0.06520951284,2132:1.0120342953):0.115064803):0.1168460476):0.06983546114,(((((2114:0.1857037278,2157:1.2978468900):0.3740965698,2125:0.8332612269):0.1559372118,2149:1.1232383041):0.1595305372,(2127:0.8959295900,(2131:0.7779437418,2165:1.4516207431):0.3185472498):0.1248123325):0.1063039802,(2119:0.6623111292,2143:0.9575948705):0.2301394458):0.0847492627):0.05995645665,(2137:1.0762942899,(2139:0.7171588045,(2147:0.9844295149,(2156:0.9973074232,2164:1.0762444651):0.7572085222):0.07423166837):0.07776633667):0.2480561223):0.1388615219,2126:0.8660005645):0.08527254497,(2142:1.0488120130,2160:1.9209447433):0.1611610902):0.1584603016,((2151:1.2660969320,2153:1.0459015346):0.0822769746,(2154:1.2810461847,2162:1.9934081051):0.3615761951):0.2000574492):0.4558776905):0.1583504907):0.1038978879):0.05292943798,(((573:2.4410714284,862:1.2083302984):0.01360006034,1548:1.5483037273):0.1944274937,((855:0.5893180027,870:1.1714232429):0.9126257694,(872:1.3687208192,1193:0.7557173806):0.3614299664):0.1024451451):0.2606750726):0.05719029998):0.004037748729,((((((89:1.1897756146,(940:0.3966264289,(1027:0.5602077790,(1029:0.3647334161,1039:0.5046463385):0.07833405046):0.3039350221):0.09786454283):0.1652576176,(((732:0.4912371233,743:0.2407739310):0.1525776975,752:0.4244709039):0.1456697749,(942:0.5077893172,944:0.4993015375):0.2042090354):0.8904803727):0.08863344852,(771:1.1727928248,1536:1.3952472001):0.1457980707):0.1868341798,(930:1.3191542797,((((((((((((((((((1194:1.8434661627,1589:0.5366864909):0.1704375009,1575:0.3361960079):0.08023534865,(1574:0.3797635613,1613:1.7579395062):0.07044584085):0.03892313974,1590:1.0294466588):0.04848520936,1599:0.6851904042):0.05527048644,(1577:0.5208264143,((1592:0.5623034601,1601:0.8522988732):0.1469044829,(1594:0.4215131437,2246:0.3757005856):0.1057194141):0.1140231111):0.1190398282):0.03562467202,1573:0.5317118867):0.0679984858,(((((((((((1557:0.1427855798,1579:0.5365710014):0.06373070145,1559:0.2607862269):0.1397078814,(1560:0.2768362924,1567:0.3274319440):0.1573558158):0.08431032864,1565:0.4364093544):0.04898690888,1570:0.4525243090):0.00728013817,((1562:0.2032547956,1571:0.3695647446):0.08706427291,1566:0.3895720663):0.05461937353):0.02688735647,((1564:0.2100202945,1582:0.6663653911):0.07840506146,1569:0.3455713203):0.07727773611):0.01111652166,(1558:0.3448210194,1561:0.2046786774):0.06805251491):0.04968781232,((1563:0.2917270245,1572:0.3878702301):0.04760492293,1578:0.5559115406):0.01772935408):0.0509544561,((1568:0.2504751082,1614:1.9108487889):0.1350548152,(((1576:0.4143688184,(1581:0.5508933251,1591:0.6100843022):0.1891237664):0.0701863707,((1586:0.5687803564,1588:0.5872837571):0.08799345851,(1596:0.4712517448,2158:2.3789453316):0.334161824):0.07696864188):0.05757817593,(1580:0.4690706272,1605:1.4220113652):0.1708424212):0.03040127244):0.0341618483):0.06611385186,((1584:0.4516119180,((1597:0.6644960360,1604:0.9430931279):0.07317271291,1598:0.1945629865):0.1149213408):0.01844681475,1607:1.9365303929):0.1036558357):0.05146841121):0.06222033511,(((1583:0.4528004829,(1610:1.1797894464,1615:1.5721538793):0.8724690207):0.2840125115,1585:0.5402393509):0.08340959502,(1587:0.5385266857,1602:0.2997797781):0.1570140437):0.1202136797):0.06508646716,((1593:0.6238629756,1600:0.8876122213):0.1131140373,1595:0.7892111793):0.0526505795):0.2737266003,((1350:1.1474565342,(1355:1.0993101737,1362:0.8804643473):0.04395617751):0.08811369409,1352:0.8429758992):0.1189997505):0.06379406935,(((((((((((((1303:0.2618274763,1314:0.4977810546):0.09536692994,1307:0.2537225201):0.05054823567,(1322:0.5548196740,(1331:0.3923197486,1349:0.5537228116):0.1459383295):0.09389146112):0.05218736992,1313:0.4077167250):0.03730253725,(((1305:0.2533186201,1306:0.2220011327):0.05209538617,((1309:0.3435311737,(1312:0.2634806337,1328:0.6183268353):0.06000830852):0.05686853844,(1311:0.3370041160,1321:0.4426249579):0.04417867989):0.04877488061):0.04056684016,1308:0.3353972894):0.04234514319):0.04635439973,((1310:0.3261820589,((1332:0.4710645650,1364:0.4392314711):0.1674021759,1377:1.7488635465):0.01237252506):0.1286708656,(1323:0.4653103521,1337:0.7295658896):0.04831641238):0.02991751531):0.0451889886,(((1304:0.4126742917,((((1329:0.4402123282,1351:0.8774447661):0.06324312858,1342:0.9469418737):0.04228334373,1339:0.8308823289):0.08151747687,1344:0.8542550342):0.05624720316):0.06329648116,((1319:0.4952032041,(1325:0.3653918684,1359:1.3144166715):0.1547589407):0.06235450043,1354:0.5185249608):0.05707172611):0.04565096852,(((1324:0.4876544789,1340:0.6952584632):0.06185356803,1345:0.7872601567):0.1071813167,((1333:0.4996073404,(((1384:1.6006632611,1385:0.4005155535):0.1927387893,1386:0.5595648264):0.1295238825,(1388:0.6152124812,1390:0.7194347221):0.4862500171):0.1423120141):0.1029601634,(((1365:0.0000020051,1367:0.0000027467):0.6508265153,1389:0.3941926729):0.1199873541,(1387:0.3498154303,1391:0.4066561876):0.2480185825):0.5120873545):0.1918433487):0.05657106894):0.04626030844):0.04044204468,((1315:0.3627274152,(1316:0.3106152579,1320:0.3913566181):0.06439772405):0.1124511652,1326:0.5826123994):0.0981961036):0.02008226352,((1317:0.2899932864,(1318:0.2481069569,1346:0.8409704449):0.122794914):0.07177055481,(1327:0.5286390310,1334:0.5764532783):0.07783989486):0.08482793339):0.08960211518,((1330:0.4405235611,1338:0.5056878688):0.111504209,(1370:2.0158131242,1603:0.9767484478):0.1050793709):0.08309883511):0.03292468286,(1336:0.4614418309,1343:0.4350563386):0.5061895451):0.0928171214,(1341:0.7406282473,1347:0.8217592381):0.2335916555):0.07777301989,(1335:0.7011125714,((((1353:0.4890144624,1360:0.8610562910):0.546158205,((1356:1.0922881953,1368:1.7808692519):0.1472440771,1357:1.0911502287):0.1180492319):0.06158636077,1358:1.0835400511):0.08734796179,(1361:0.9249018388,1363:1.5148333930):0.188280831):0.04789888565):0.05535895517):0.09368162568):0.104614727,1348:1.0130396342):0.0368528154,(1366:0.0000026649,1369:0.0384090539):1.498344885):0.1865208488,1375:1.8841221766):0.1494784013,1372:1.6704338106):0.2382414933,1382:1.2044609872):0.2396449423,((2272:0.0000028869,2273:0.0000029771):0.7554495333,((2276:0.0000020329,2277:0.0000025114):0.6573577107,(2280:0.0000027081,2281:0.0000020401):0.7600922416):0.4487379534):0.08704713219):0.2244282648):0.02618748101):0.02677501655,((308:1.6381202238,330:1.1703170983):0.1587979564,(1199:1.3571460147,1543:1.3716192791):0.6355761728):2.907424942e-06):0.0201277771,((((((((668:0.5295700059,(669:0.2300841187,675:0.3067294774):0.0751735438):0.1106046273,(692:0.5148398008,696:0.7636493968):0.130399925):0.064114923,690:0.5819388534):0.1382160121,((((((((((670:0.3050703543,672:0.2633783008):0.1000342742,693:0.5870440503):0.07021857764,685:0.6598678869):0.07469071207,((677:0.3998303259,(702:0.6244479205,709:0.5172474866):0.1532124344):0.1078532137,698:0.7535593563):0.1360836995):0.0780273741,((((681:0.3291095301,694:0.6067266657):0.1169026278,(689:0.5234188733,701:0.5781498078):0.2894966309):0.03477182049,721:0.8115935800):0.02047656228,(688:0.5397636830,((706:0.6708657609,744:0.4443725925):0.07928352668,710:0.7107647464):2.335759576e-06):0.07746505216):0.08551472543):0.04411488652,684:0.4277105408):0.03386794431,(((673:0.4869512325,699:0.5924947431):0.10818887,674:0.4449114371):0.09657652938,697:0.7849107541):0.06798459168):0.02158004673,((671:0.3559555154,678:0.3712341566):0.4005418813,(703:0.6318259477,736:0.8032715299):0.1938168261):0.1123468096):0.02275410465,((((676:0.3720150720,687:0.5530629484):0.06331482675,(683:0.4994113787,754:0.5350151826):0.1047660094):0.08163806813,((686:0.5491612223,(695:0.5553675199,(704:0.7778752754,708:0.7016339264):0.1227458654):0.1225799455):0.06014688375,((691:0.5562320173,700:0.7393887557):0.1212769485,711:1.2814650944):0.06055947525):0.0423242795):0.03962422976,680:0.6753659330):0.07284168303):0.06201761143,679:0.4281548187):0.03427957591):0.07444657434,(682:0.5721133553,(705:0.6962319294,707:0.9239605887):0.138540506):0.06610260489):0.1917258869,734:1.1349308911):0.3723845102,((((((((((((1477:0.2030480629,(1482:0.1869944910,1524:0.1900882703):0.1141953221):0.2028371277,1481:0.4277342551):0.1269878392,1496:0.9142393091):0.06632317784,((((1478:0.3595859754,1504:0.3899439924):0.1056603399,1498:0.3500613159):0.07668762702,1488:0.7656086013):0.05517657445,(((((1479:0.1989756679,1480:0.2219273618):0.2373142355,1495:0.6983518504):0.09868519029,(1485:0.5006797666,1487:0.4910273518):0.1216760678):0.04179627164,1511:1.3105263067):0.0447613598,(1484:0.4099509113,1497:0.5852273357):0.1163459525):0.03652917541):0.07980265619):0.07552840111,((1491:0.6209271349,1492:0.6782953689):0.08146070165,(1500:0.7163213148,1501:1.4203365648):0.07919159759):0.156190337):0.07870686179,((1483:0.1253192353,1486:0.0924394604):0.0747104358,1489:0.2458157056):0.6207175735):0.09886409152,((1490:0.7490966557,(1494:0.5620359225,1540:1.4209029809):0.2395669475):0.06226391652,(1493:0.5414946969,1505:1.1277106030):0.2606955265):0.03679439783):0.11114105,1499:1.3435566863):0.1451625655,1513:1.0678078883):0.08584577937,((((1502:0.4834371448,1510:0.4454734794):0.1631390534,(1503:0.6966883843,((((1507:0.7912428992,(1512:1.0398064099,1523:0.9279222037):0.2637657409):0.003786002481,(1514:0.8298715346,1527:1.0653891945):0.258909043):0.1507734477,1520:1.1121352473):0.05573416341,1515:0.8267229327):0.0590961533):0.1255274584):0.04083231581,1539:0.7069756323):0.1547272023,1535:1.3976558090):0.2971325504):0.02581519106,1544:1.6908352010):0.1582428091,(((((1506:0.5384570792,1551:0.3116634783):0.2306391597,(1517:0.8848175595,1519:1.5646552113):0.08033089492):0.09181603529,1508:1.0517659812):0.1369522855,(1509:0.9284594560,(((1516:0.7971132909,1518:0.9833243122):0.1624240927,1533:1.1840013824):0.1308064351,(1522:0.1759030722,1552:0.0000023924):0.8145523261):0.1738003476):0.0262171498):0.1285893905,1525:1.5121065883):0.2956880033):0.5840138643):0.05290328419,(957:1.1780266662,1766:1.5738407155):0.1837458168):0.1042643537):0.04901356404):0.05986200668,((((((((((((((2:0.1992108129,29:0.5229835771):0.1245952172,6:0.2832751477):0.6835391316,26:1.0782844426):0.7403889614,2214:2.9444832397):0.6171700232,(((((149:0.2121385804,((722:0.1791499602,1016:0.2076329899):0.1015752297,739:0.3273327088):0.08452373041):0.1041453201,162:0.5318062660):0.06237502041,729:0.3672054096):0.0753727443,738:0.4377053782):0.1230034865,723:0.5725745202):0.2806551368):0.101872708,147:0.7672976128):0.1212000358,((((((((((30:0.3017436063,508:0.5788060005):0.09613367706,((((49:0.2438395470,(737:0.2693044160,742:0.3746957611):0.1064537265):0.055311983,(497:0.2246294207,(500:0.3410130275,505:0.3559601158):0.07521739036):0.0610146614):0.03235213483,747:0.3050852797):0.05963318666,733:0.6215363783):0.06153010163):0.1300690838,837:0.7379780278):0.06549344522,79:0.4732798506):0.2576869023,841:0.5908427645):0.05666813752,782:1.3922431550):0.4255881963,(67:1.3088277463,1532:1.4529088233):0.2039465307):0.119308712,90:1.3392763864):0.07328302825,(((((142:0.2383524590,(((((152:0.3570044424,157:0.4326930003):0.07098351301,161:0.3440026975):0.06383741523,(160:0.1565692610,418:0.4315373711):0.04715526542):0.03747091838,(717:0.2855302437,726:0.2546329280):0.05195472897):0.03892741802,(158:0.2574404864,(166:0.4653062443,170:0.2869668481):0.09032451223):0.03721213008):0.05652249419):0.04886721598,155:0.2573638930):0.07479480758,(153:0.3173722668,416:0.8550496704):0.1550391438):0.1119017633,1023:0.6178859857):0.3812948461,1151:0.7213830408):0.2271982172):0.03820684188,(((145:0.6005360315,((163:0.4914668294,419:0.2816472320):0.0806833004,174:0.3184891501):0.1265328069):0.0771046444,422:0.5367781738):0.5159304753,1608:2.6941531067):0.1837790197):0.03892688353):0.04409073384,(((27:0.9741497842,928:0.7005680079):0.2082994862,((423:0.9241164660,954:1.5909431242):0.1012522935,1042:0.6864143159):0.1023519843):0.1877060408,((((47:0.0389801340,720:0.0083200232):0.2586855923,1017:0.2433144375):0.2272109967,(((((159:0.3549115110,(177:0.1993970331,178:0.3186901878):0.0519197019):0.1119655739,((168:0.1362473714,((712:0.3295805527,718:0.2077813147):0.04905450672,724:0.1018183847):0.04497275681):0.02794642927,169:0.1820167390):0.03496533445):0.05493715241,(730:0.3623111562,((1021:0.2139384920,1043:0.7203758651):0.1317418566,1025:0.7047235618):0.1113397292):0.08425942076):0.04474604383,(716:0.2001380212,719:0.2792948690):0.07477082628):0.1065037908,173:0.4136564789):0.07922091823):0.4112006131,(1036:0.4340405602,1052:0.4740661145):1.113360265):0.1675545814):0.07169982925):0.07397875099,((((((17:0.4706432837,18:0.1566785870):0.08150510315,(87:0.4469486506,1175:1.2465990807):0.3454630391):0.07970799346,((70:1.2089488676,(427:0.4362519340,(((1006:0.1742452244,1019:0.2639985443):0.07859647786,1050:0.4193873795):0.07968950892,1031:0.4339047315):0.06780396803):0.04067596475):0.03471221389,950:0.4778833469):0.07646329117):0.1630967797,((426:0.0000020692,2163:5.0479287062):0.5679245776,1155:0.7366330237):2.778949596e-06):0.1377421136,(((((23:0.8255658793,63:0.6710356269):0.1635050492,(46:0.8081214293,725:0.7033933085):0.1214239476):0.09229061499,(135:0.8484741413,((141:0.8913303839,((((518:0.7229510363,750:0.6423269589):0.6144475725,731:0.9879049209):0.05422440022,952:1.7115940643):0.1291595692,1034:1.3999466094):0.1321666048):0.05556792015,865:1.5738706068):0.01590999687):0.09166608143):0.02634055277,(((58:0.9738273748,871:0.9203402421):0.2403817427,(146:0.5758722879,172:0.4468187699):0.3038443552):0.1434965754,414:0.8088270142):0.02493486489):0.07749686289,((((86:1.0355046748,962:1.4894498137):0.06942535318,(929:0.7828462106,939:1.0021082513):0.2901626017):0.07109521578,1014:0.9085548033):0.07154028647,1007:0.6489564914):0.1615750581):0.0636470916):0.02778944692,(((45:1.1704446409,1051:1.0630507413):0.1608192103,72:1.1123131754):0.1451262837,(138:0.7294281116,167:0.7619100682):0.222665225):0.05897070576):0.02098899029):0.04202997553,(((16:0.6305988583,((33:0.4453784516,((495:0.1884208330,517:0.1793422764):0.1504355531,1046:0.4021435831):0.107685793):0.1871730345,43:0.7003140285):0.1768886923):0.3091575917,(740:0.9229122555,1028:0.9386151887):0.2466845249):0.1786332566,82:1.3211203429):2.441050917e-06):0.03496840006,((((51:0.7188799129,1030:0.6730448687):0.09245419257,((65:0.5985974586,425:0.4242133835):0.1191754579,(1020:1.0528312676,1049:1.0197893503):0.09538829469):0.1011982231):0.1642806462,741:1.2006030059):0.07880706041,(959:1.1706512142,(((1024:0.4602474344,1041:0.5526892973):0.2851971635,1032:0.7364264381):0.1503682747,1045:0.9989362762):0.3566239383):0.3856914642):0.03275119896):0.05330634652,(((((((((10:0.6236408796,(81:0.6125771616,960:1.3104423859):0.3055679889):0.04585838329,751:0.8420871413):0.09842711883,(((735:0.8465693179,951:1.0457469613):0.157731492,753:0.9227895845):0.1350642429,1176:1.6631705678):0.02118645217):0.052580173,(((48:0.6435328842,931:1.2795952729):0.140376999,770:1.1911363952):0.03257111482,(768:0.8244945818,933:0.9994890699):0.153849406):0.1718456848):0.07057490178,307:1.9319713869):0.08483007107,((((((44:0.2131731320,53:0.3207854409):0.2371690123,68:0.5456787025):0.6612175212,(88:0.9637882905,312:1.7438053196):0.1484106569):0.07013969204,(874:1.6324500299,1180:1.3805111300):2.367590731e-06):0.09102883508,(850:1.1572505710,946:1.1646271932):0.176059138):0.07971391778,((59:0.9320522113,523:1.3180063788):0.1134234993,((844:0.8217374190,847:1.0478757612):0.2384115553,(866:1.3185568875,(1168:0.9468738025,1542:1.5817758781):0.5597571904):0.2255335667):0.08664972431):0.09021291593):0.0313226977):0.1087168107,((52:1.0738894208,430:1.2896083970):0.2778685036,((((417:0.5779856513,1033:0.2435219441):0.1450154068,1038:0.3131247224):0.3996034932,1203:1.7337309527):0.2343123337,((863:0.4218254759,864:1.5930700505):0.2730211925,941:1.0959309455):0.09342934425):0.129985744):0.1035231772):0.08293274583,(((((((511:0.5912106515,514:0.4358356631):0.1668605596,524:0.6061936190):0.1869493321,529:0.9446184277):0.1310741572,521:0.6805626329):0.5453202033,(953:0.6196338375,958:0.5569153122):0.7335127809):0.4160423216,1190:1.3238065846):0.070725878,((((713:0.2048053550,(714:0.1762630200,715:0.4704126381):0.06808052204):0.1733294906,1131:0.6569940949):0.16876466,728:0.7421905136):0.2275768976,2284:0.8206582032):0.1510040194):0.07464621045):0.07044418925,((((12:1.3454623182,(55:1.0604407467,1182:0.7237311872):0.07716010881):0.1472228763,66:1.0474398033):0.2568234647,(((((((((((((((((359:0.1315611891,362:0.2272362030):0.06704131775,((((360:0.2907176353,371:0.2462162338):0.277271647,378:0.3562768180):0.05306030832,373:0.3422160858):0.04181430929,370:0.3364322986):0.03007605968):0.04718656143,((361:0.1290965568,366:0.2859314563):0.04332104764,((364:0.1510292992,369:0.2723682294):0.01409594614,372:0.2619257571):0.02516822683):0.03710867611):0.03763995967,((363:0.1361753918,408:0.1519568340):0.04147104333,(((367:0.1499493761,((377:0.1927399374,(388:0.3340240141,(390:0.3138408422,399:0.5285764693):0.07272383497):0.06764933978):0.04726208639,405:0.6985172549):0.05485183725):0.1059422503,(368:0.1889379003,(((375:0.1993816071,(379:0.2446451784,(384:0.2254445992,391:0.4234845776):0.04876161428):0.06610123969):0.06040477116,386:0.3987695112):0.02859407963,398:0.5996661912):0.0141611155):0.03206414833):0.06938271278,(((380:0.1687123589,382:0.2019847604):0.05903725111,401:0.5969429587):0.06455900595,(397:0.1262087160,403:0.3020808462):0.3819010927):0.1143748262):0.06040712013):0.01947868109):0.03374141182,(383:0.3326752452,(387:0.1695989936,404:0.3615402970):0.2819966147):0.08798880044):0.05685516081,(394:0.5593659915,(406:0.6715120846,(407:0.0000021572,411:0.0000026425):0.6867173921):0.05877873359):0.009202872642):0.04622930037,((374:0.2243389375,((376:0.1188751860,392:0.2003290909):0.1243596649,381:0.3125230921):0.06781954478):0.05009188247,385:0.4291644758):0.06720904492):0.05369941546,((396:0.1801529669,429:0.2702454678):0.2745113571,400:0.5884249593):0.1362773695):0.05667885229,((365:0.1881229042,389:0.3023910419):0.1121673258,393:0.3809034389):0.1909606193):0.05510024097,402:0.6256488821):0.1073541547,(409:0.7284078474,((413:0.1525430707,415:0.3855765874):0.9805457243,428:1.1640141150):0.07376117242):0.2022536553):0.05754030776,410:0.9249104264):0.03575482432,(412:0.9883574171,433:1.2570910176):0.2215649114):0.217188537,431:1.1423354785):0.1511472282,432:1.5965705119):0.2128779847,(395:1.2879773107,(((435:0.7620688199,(773:0.3218460633,(779:0.3504857669,781:0.5548604439):0.3176849844):1.341683031):0.1911750921,1191:1.5547727474):0.08334459566,((436:0.8449646863,(520:0.6581447493,522:0.6566803358):0.1508329652):0.2785025418,(1189:0.9599380439,1378:1.1689025695):0.4848945167):0.116256492):0.1407761197):0.1142352551):0.09647642726,1188:1.4597925247):0.04165514365):0.07755105753,(((((((61:0.8185118810,727:0.8963624448):0.1172392225,492:1.0472247068):0.1021536787,((335:1.2885657085,(1469:0.8898320100,1471:0.8245269553):0.2542361551):0.4541562243,961:1.4880166537):0.1803164336):0.0254634224,((((((((438:0.2916488323,444:0.5107188784):0.1952084536,(439:0.0000023208,440:0.0000028327):0.5637363462):0.3043352772,(((459:0.8119663069,470:0.9000221214):0.07239695823,476:0.9929079104):0.05628672154,2108:3.1687125543):2.995939076e-06):0.1511417839,(((((((441:0.3332625098,443:0.4115385814):0.07303386814,464:0.3538127611):0.1293255479,((445:0.2777667090,475:1.0063978407):0.1166584334,448:0.4535253914):0.05964745543):0.06879030802,((446:0.4319229769,(454:0.6125607002,455:0.7215778167):0.03972731854):0.08597228075,460:0.8803670711):0.02987757109):0.06309074905,((451:0.3065832852,467:0.5632875663):0.2269721065,(453:0.4279861716,456:0.3520311244):0.2265132156):0.08761917558):0.09096197221,((((452:0.5047344344,458:0.6711397277):0.1039103943,462:0.6986806443):0.1557682949,(461:0.7314744650,466:0.5826225766):0.08471723058):0.1187692718,((457:0.6349860628,463:0.7849718720):0.1055651875,(465:0.6300572718,472:0.6773953054):0.1905620856):0.06298802339):0.03435776272):0.05080067915,468:1.0004612835):0.03398641687):0.03679941147,((((442:0.4248467009,450:0.3836052515):0.1443905494,447:0.2451256044):0.3672527211,471:0.7262725605):0.1563569803,(449:0.3377262597,473:1.1295980566):0.2618720584):0.05756852443):0.09015250173,(469:0.8569236093,(((480:0.6540634952,515:1.2387517900):0.325393543,484:1.2763441686):0.08109589153,(481:0.9462877600,485:1.3802497777):0.1715791554):0.05208150911):0.1460664099):0.05879586222,(474:1.1607795479,((477:0.8826207934,478:1.6183930174):2.207064703e-06,479:1.2095491629):0.09824564356):0.131587653):0.2933720984,1553:1.6400268838):0.1112204821):0.02090524876,494:1.7768829703):0.07555621151,((838:0.4729847293,853:0.6932900827):0.5449320623,843:1.2628736334):0.2004862473):0.06326951964,(((((((((((((((266:0.2519291325,267:0.1072231808):0.1131973547,271:0.2679025009):0.08480345219,282:0.5249062591):0.06498221849,272:0.3846842400):0.1198172321,(284:0.5573025737,302:1.0574708464):0.07888068117):0.05580626489,((278:0.3824525097,279:0.3449500203):0.1792358766,(((280:0.3017632225,283:0.1755081463):0.2183132908,(287:0.5416056649,295:0.7740852897):0.1661175886):0.06256189651,((281:0.3399252929,294:0.5443623710):0.2358067709,((285:0.4947531433,(297:0.4946682507,298:0.5184902323):0.2744326763):0.1218154889,(289:0.5382245681,((299:0.3575456399,((304:0.0844168866,309:0.1690367055):0.1774860281,306:0.1270540800):0.399322506):0.4252745282,300:0.7786687929):0.06404351091):0.0831529654):0.0498345921):0.05486780991):0.04684617022):0.03063416882):0.0336550857,(((274:0.3771438190,(277:0.4430030707,290:0.6322413815):0.1725314352):0.05213916076,286:0.5947055491):0.03697568962,288:0.4312974571):0.06981259938):0.06818327887,(269:0.2807972588,275:0.5309089913):0.2274663505):0.02487669028,((((268:0.2583087177,(301:0.0122489776,303:0.0000027855):0.5478603882):0.09223550705,273:0.4161808102):0.1019140931,270:0.3605215460):0.07040203311,(276:0.4006632651,293:0.6200917528):0.1766257863):0.05284709742):0.05733524316,(291:0.5483425435,292:0.5748786305):0.06094323675):0.1556581979,296:0.6014709062):0.1568180707,314:1.7010434373):0.2018148681,(((((((1227:0.3071224487,1229:0.1992597898):0.06205960666,1233:0.4867125525):0.1777996265,((1238:0.2853342898,1244:0.3581989861):0.3108675828,(1268:0.4513765927,1276:0.8488151015):0.1379786612):0.07208802399):0.04609268183,(((((1228:0.2248779849,1232:0.2157866597):0.06014874782,1234:0.3611895757):0.1222914511,1231:0.2776291894):0.1037764948,((1230:0.3278446770,1259:0.5728673808):0.07482671274,1275:0.3053377944):0.07186418735):0.08044161388,(((1246:0.3772401696,(1274:0.5740553455,1277:0.8496932679):0.2623866399):0.1448804686,(((((((((((((1264:0.6619440794,1278:0.3934961622):0.2509719886,1296:0.5458012572):0.1119526468,(1281:0.2753116100,1282:0.2189339618):0.1684991232):0.1205950632,(1283:0.3107805343,(1287:0.5352838122,1299:0.6520516589):0.1936919088):0.06436058787):0.05841236071,((1289:0.1961067998,1301:0.1603776025):0.4663857872,1291:0.4678742631):0.2831633798):0.08806141743,(((1284:0.0473964935,1297:0.2898697893):0.05711143512,1286:0.2518418146):0.09563793382,(1288:0.2925383314,1292:0.4697852192):0.07084830342):0.238306682):0.02516157281,1285:0.5616970969):0.05899209135,1300:0.6360575397):0.03814470905,((1293:0.4579240609,1298:0.6166142367):0.092904142,1295:0.7605285851):0.2010023628):0.1088785334,1302:0.5309882513):0.1809049398,(1290:0.1712312982,1294:0.2718530754):0.2109265767):2.298126957,1265:0.6637513985):2.072572796e-06,(1267:0.5305424236,(1269:0.3427494737,1270:0.4098891112):0.3552387798):0.08293541838):0.03489160511):0.06239821509,((1248:0.3578182287,1253:0.4267182322):0.1394116449,1251:0.5409310520):0.1028244063):0.06559538786):0.03963363576):0.02165925273,(((((((((1235:0.3170948858,(1239:0.4795272294,1262:0.5875755406):0.0511400978):0.08721938452,1261:0.5743040225):0.06557983064,1236:0.2326035934):0.07167169905,1237:0.2639665515):0.06022941665,((1245:0.3734254615,(1263:0.4439932693,1266:0.3309753514):0.07585186474):0.06093644166,1247:0.4414417850):0.03116549742):0.04039078418,1255:0.5898953887):0.03186914904,(1249:0.3946895395,(1250:0.2126588453,1256:0.2809926448):0.2488408485):0.06979964204):0.03497892328,(1241:0.4050482616,1260:0.5049626901):0.09962495732):0.05552776694,(1242:0.5156988046,((1252:0.4055315413,1273:0.7791589973):0.1234771056,1257:0.5183146733):0.02146173028):0.06664460401):0.03263961998):0.05273274425,(((1243:0.4097389849,1254:0.3554756374):0.1003233405,1272:0.8200673149):0.06616352721,(1258:0.5232614556,(1271:0.4479703457,(1279:0.4264704621,1280:0.5899504366):0.289356863):0.2133521966):0.07881278977):0.03424117831):0.07183787141,1240:0.5901531095):0.620511325):0.1578937686,315:2.2784107419):0.1016082642,((861:1.1466947239,1531:0.8506894303):0.1599574949,877:0.9220249899):0.3034371885):0.1476865624):0.0442532427):0.06214395532):0.02669801911):0.05894286628,(((((8:1.0897047912,(64:0.8651798188,1172:1.6963121456):0.2396258502):0.1037252448,1164:1.3624809398):0.09634228596,(73:1.4342893267,176:1.0600860967):0.1061797248):0.08271489858,(507:1.8852384629,(1768:1.0076326216,2245:0.4707903143):0.2644673477):0.2707949253):0.06996607714,((((38:0.8003201045,(1376:1.7117753440,1606:1.2978795849):0.209847965):0.5096631161,(776:1.5534888014,((((1174:0.7701432038,1800:1.6438325253):0.5367096754,(((((((((((1195:0.3059420294,(1208:0.1181133886,1218:0.2145061634):0.1387921445):0.1128920274,(1201:0.5797174217,1202:0.3520478894):0.1716109817):0.2063927218,((((1197:0.0601440486,1221:0.3919424762):0.325396818,(1209:0.4752896345,1226:0.1172724781):0.04871666302):0.09147571513,(1205:0.1010695840,(1207:0.4550640354,1217:0.1478115522):0.1337751012):0.0762281098):2.071517106e-06,1222:0.0796479577):0.2349074834):0.2036339561,((1212:0.3374539348,(1216:0.3132720686,1225:0.2852266551):0.179361285):0.2166342966,1213:0.7602548976):0.2427284587):0.1616364443,1200:0.3785552023):0.1315602307,((1196:0.0000020716,1224:0.3373670357):0.3563966127,(1210:0.1807176296,1219:0.1436659671):0.3027704673):0.1970363416):0.03563594796,1223:0.4295401686):0.2207781601,1198:0.5569131496):0.2859349605,1556:0.6978323924):0.3582028086,1214:1.0072920502):1.194416804,1373:1.9003689455):0.1909480395):0.1170584299,(1549:1.4103268146,1555:1.4732869391):0.108731217):0.1916858561,1529:1.2997111527):0.03568569725):0.04178403983):0.1391360671,((((((((136:0.3576551336,144:0.3324518497):0.06395869472,(151:0.2081871320,156:0.2563410953):0.1352078565):0.01675722363,((140:0.6496753761,165:0.2852501492):0.04566522432,(150:0.3538698086,171:0.2347691179):0.0911146714):0.02708335728):0.01436547036,(137:0.2872472214,139:0.3461051817):0.09058868391):0.05182766129,424:0.6409032405):0.1258307808,143:0.6563995522):0.360827463,(956:1.4813732591,(((1010:0.2481928862,1013:0.2534244809):0.07033863863,(1012:0.2622244123,1018:0.4546839461):0.1872718446):0.0777183236,1015:0.4089090084):0.3120831784):0.2529627352):0.1592517073,((((((((((((((((577:2.3694297849,1617:0.0000023792):0.2106266903,1620:0.1872591252):0.1214127276,1637:0.1457451984):0.1704481865,(1629:0.2639352409,1640:0.2674416927):0.07049248312):0.1352792625,(1624:0.1903179733,((1643:0.3366231649,(1661:0.3618306355,1695:0.9573379334):0.2949233166):0.1793834223,(1656:0.3829564307,1658:0.3959304874):0.1213674978):0.08830222386):0.06417974151):0.02064218315,(((1625:0.1456840162,1631:0.2445173450):0.08008115026,(1650:0.4042491162,1659:0.4109049574):0.05423561994):0.06492892305,1632:0.3284944641):0.02955673437):0.03948894651,((1618:0.1853899567,1619:0.1749251940):0.1391338303,((1622:0.3066612642,1623:0.2359407602):0.07972409532,1630:0.2757275205):0.05709609713):0.03689721673):0.05411685604,(1626:0.3313978276,((1635:0.2986374676,1642:0.3803467570):0.0554641958,((1638:0.2612914153,1639:0.4462281540):0.05193336327,(1648:0.4124404760,1653:0.4191692842):0.1023646685):0.03111464821):0.04668527002):0.01348513684):0.03323077695,(((1627:0.3037253070,(1641:0.3429155947,1644:0.3524191053):0.08107105602):0.04665449828,(1651:0.3252122561,1657:0.4006431327):0.1058447368):0.06031409281,((1646:0.2954046533,1655:0.4959205269):0.1528587794,((1669:0.4351413569,1676:0.9565926307):0.3171521728,1670:0.8500568934):0.02148494683):0.0524298351):0.03311395435):0.04363838514,(1634:0.3081233901,1645:0.3484542433):0.0406705378):0.02042875867,((1628:0.2913667588,((1636:0.2111150334,1668:0.6853226228):0.1298427777,1652:0.4133163533):0.05722630113):0.1014498471,(1660:0.5909964873,1665:0.3952732399):0.08707524841):0.0338348747):0.03284486017,(1621:0.2658816957,((((1647:0.2521755552,1654:0.3330491228):0.1746601765,(1662:0.2997287007,1666:0.3766361328):0.27933194):0.08133140082,1667:0.6545240693):0.02094949407,((1649:0.1492456206,1663:0.4643584641):0.2864191794,(1664:0.4531104194,1696:0.8780285083):0.1501360763):0.05669940646):0.03387844543):0.07021819051):0.0576050266,1633:0.2873831218):0.5182349583,(((((1671:0.2645930785,(1689:0.5251334485,1697:0.6078918907):0.09677054137):0.06386253308,(1684:0.2056011522,1690:0.2335819600):0.3188651108):0.02835704967,((((1672:0.2208960725,1677:0.2520052942):0.02209830973,1674:0.3389867435):0.06194238658,(((1673:0.3359678305,(((1679:0.3183755350,((((1680:0.4947571933,((1700:0.7674582377,1704:0.5575866350):0.05672246314,1702:0.7664810553):0.07596537875):0.08946068618,1703:0.9648163746):0.03340540589,(1686:0.3246101808,1701:0.6545963909):0.3061801518):0.06117906793,1688:0.6727898355):0.04970398226):0.04656653899,(1687:0.4230002409,1706:0.8718974906):0.2456898001):0.03255008047,(1682:0.4214614955,(1693:0.2871126888,1694:0.3099392453):0.1048840904):0.06735452333):0.02089918804):0.01908420502,1685:0.4334475314):0.01711679347,(1675:0.2444133342,1683:0.3842606770):0.1600359281):0.03083618743):0.04261316139,1705:0.5321202683):0.02945925246):0.03065270539,(((1681:0.4320768212,1691:0.2480334727):0.07890438957,1698:0.5584172466):0.07351932478,1692:0.6744693472):0.04942478487):0.04115826091,(1678:0.2944571037,1699:0.6633631828):0.06662549782):0.2710570165):0.8644654008,1054:0.9489416715):2.090398773e-06,1547:1.4529161598):0.1599384136):0.05870998019):0.01289199063,(((774:1.8105178100,(775:1.2894574418,936:0.7583479019):0.4316004755):0.07594176442,2152:2.4228374439):0.1134454118,1044:1.1151014454):0.2717680989):0.09751358105):0.06284312786):0.04091857145,((((((((((((5:0.7430058252,50:0.4807652079):0.460941651,((((((((1056:0.3422447194,1058:0.2299044654):0.1282012036,1071:0.4652523417):0.05030829284,(((1057:0.2006353302,1077:0.3951803013):0.06290144062,1062:0.2940495812):0.05238831864,1092:0.5065240145):0.057506859):0.0478183813,(((((((((1059:0.2173519526,1066:0.2174745117):0.08113392569,1082:0.2325401278):0.04348936307,(1075:0.3493024208,1084:0.5901506678):0.148196932):0.1415452116,((1079:0.3938360274,1089:0.4114491888):0.04187957251,1080:0.6157108889):0.03702841054):0.02658837261,(1072:0.5327319321,1091:0.8507752043):0.129271692):0.02945431032,((1073:0.3823429275,1083:0.3826967867):0.1052413465,((1081:0.4896404306,1085:0.4915725067):0.09522991169,(1095:1.0114656403,1099:0.8622571949):0.2749361711):0.03180126769):0.06295190996):0.03002243728,(((1063:0.3289117225,1070:0.3178684153):0.08810292268,(1074:0.3516493452,(1102:0.0000028794,1111:0.0616688750):0.2550050007):0.0674642311):0.0342520718,1064:0.5611163105):0.08195284987):0.03489734626,1065:0.4540319847):0.00306106464,(((1068:0.3314212934,1093:0.5614340544):0.04701215419,(1086:0.5494850222,1116:0.6183182126):0.1229438635):0.04165053523,(1069:0.3829516112,1076:0.4007898323):0.06354680281):0.05022813365):0.04412685434):0.06470410012,(1067:0.4100887207,(1087:0.6253043818,1090:0.6447013280):0.1052765816):0.05427055358):0.0391671181,(1060:0.3434015719,1061:0.2696309779):0.1502294908):0.1287451914,(1078:0.3775093667,1088:0.6326019632):0.07733629763):0.08970216401,1094:0.7789061026):0.4134389698):0.0880084073,1204:1.9150337380):0.04861034726,((327:1.3764848695,(((((643:0.3891396286,658:0.3381649727):0.09015974152,((646:0.2056855007,655:0.3191536690):0.1684269452,(659:0.4648542709,663:0.3071109455):0.05865559192):0.06140446408):0.07803342477,(649:0.4062575235,657:0.3392040937):0.06961698746):0.1509249805,652:0.6004901765):0.1441589903,1773:0.7807434259):0.2829557335):0.2798841884,((((((((487:0.4941341619,1132:0.7327467655):0.1044555487,1114:0.4017614254):0.1209637462,(((((((((628:0.5556845049,1100:0.2296695250):0.08274519663,(1096:0.1904567117,(1103:0.2598912279,(1107:0.1438402631,1113:0.3540291355):0.062117117):0.06547523437):0.03216481053):0.01879960972,(1098:0.1833322650,(((1110:0.4052066891,1121:0.4513993345):0.1097532668,1129:0.2776284073):0.08587229241,(1118:0.3583826436,1120:0.3102089475):0.02418357244):0.02503700137):0.03021998999):0.03422878371,1097:0.1693008554):0.02815510224,1101:0.2244638094):0.04098591142,1104:0.4115447710):0.02666603502,1105:0.3231727542):0.03056257966,1109:0.3736541202):0.04893329051,((1106:0.2811630496,1122:0.5779327135):0.1192161077,1112:0.5345153637):0.05769810213):0.07197436783):0.02523339678,1108:0.3103164018):0.0698807416,1117:0.5989011715):0.04281199796,(1125:0.7286451888,1133:0.6500609680):0.04173314525):0.04442015907,1119:0.6859361259):0.06797155304,647:0.8790112193):0.2437903524):0.05020367151):0.0736255095,(((((((75:1.3117303904,((((((498:0.5243996069,510:0.1691836354):0.1211383467,1135:0.3444834479):0.05018298881,1130:0.4957648543):0.06563569232,1127:0.2211026115):0.0544452338,1138:0.2154421263):0.2127974678,749:0.7150010119):0.3344453646):0.1550047963,(506:0.7368807638,648:0.3290116823):0.490752447):0.2023973632,1159:1.0382982117):0.1338676937,((((519:0.8589426404,528:0.8145031522):0.1216552504,653:0.6720321444):0.09406046221,666:0.6661493113):0.4028448756,(((1756:0.6991083642,1759:0.6262195841):0.4062346336,1762:1.2283497730):0.278635662,1883:1.7451411863):0.4660380522):0.2025435649):0.007353675465,1757:1.8980800969):0.09311159938,(((((((((((((579:0.1550999634,587:0.2234628587):0.563049155,590:0.4573584998):0.09120831197,611:1.2151150024):0.09755652287,(((((((580:0.1927968626,(584:0.5326395660,588:0.3545617592):0.08398915439):0.1424444548,581:0.1903642144):0.09438629596,597:0.4296049109):0.02892058562,(589:0.3183455043,596:0.8204798727):0.07457585046):0.03523224655,(((582:0.2655085482,583:0.3906721270):0.1348951447,607:0.5462481881):0.04631755026,586:0.2266300025):0.062218814):0.02505475672,(591:0.5599308147,(593:0.3795102711,601:0.6165637932):0.09315922294):0.07148253526):0.0487275018,585:0.4762573739):0.04553619031):0.04698507846,(599:0.5675903922,605:0.7001982384):0.2057765192):0.02710147343,(((594:0.3355450656,602:0.7112327560):0.239695318,603:0.8041211691):0.06012978869,(595:0.5075566383,600:0.6942311288):0.08498137101):0.07264247478):0.05223804708,(606:0.4746323092,609:0.3189519531):0.2977713469):0.07659364933,((604:0.5787836651,640:0.6827040723):0.03597055472,608:0.6512047410):0.1357783742):0.05459578487,((592:0.4622319578,598:0.7530559453):0.1106283262,(610:0.7348922453,612:1.0104294401):0.1789309601):0.04046425002):0.1242020156,(633:0.9281737985,667:1.2380198169):0.4027239272):0.06557265814,(613:0.9429588361,614:0.8547392426):0.2273191472):0.06379858387,617:0.8207160918):0.3245643782,((((651:0.4601865704,((656:0.4906509346,(662:0.2695883042,664:0.3644821497):0.1039920895):0.06966490785,1139:0.5491644651):0.1016218896):0.1103914617,654:0.4870303381):0.3548841927,1781:0.9150694447):0.01268158697,1616:2.1234989969):0.3580505866):0.1068202222):0.05219852394,((((((((((((482:0.3336158399,((483:0.2117100104,((486:0.3982217439,489:0.6013367350):0.06975410033,502:0.4557886989):0.0791867307):0.0452894014,488:0.2629149875):0.0523503121):0.0310918161,(((490:0.2757629178,496:0.6050509211):0.04512187695,491:0.4810332692):0.07696340954,493:0.4109537629):0.05232930115):0.03563111573,(616:0.2726557807,(618:0.4132210218,620:0.3394108749):0.07366947958):0.04736822042):0.02761050225,615:0.3015633276):0.05743669724,(619:0.4760896367,623:0.5118948728):0.08673486471):0.03668740389,622:0.6361240307):0.02108377476,631:0.8643524271):0.02262891549,1115:0.4241533810):0.04531254764,((621:0.5290373122,1124:0.4458115486):0.0639140933,624:0.8144174608):0.119917085):0.02136217748,((512:0.6500413206,625:0.5168303154):0.1740511044,(626:0.8422554889,629:0.6390290761):0.1369014911):0.1024929579):0.0460269565,665:0.6038607003):0.426709054,632:1.1976593413):0.1018976297):0.0274344787):0.102203924,516:1.3941369810):0.06641682051,((((661:1.0006834004,1881:0.9652651102):0.4316313495,((((1206:1.3793690062,1884:0.6356693501):1.048236241,1848:1.0744358764):0.1515912656,1882:1.5219174887):0.1544721045,((((1380:3.6147520801,1838:0.2870203871):0.3510079024,(((((((1609:2.4572027822,1817:0.2854944318):0.199471787,1825:0.5527270960):0.06303844021,1820:0.6058239017):0.03439506121,(1821:0.4956896306,1850:0.6339518998):0.1084508335):0.04788918802,((((((1801:0.2200215774,1802:0.2771851740):0.08930868678,1812:0.5392762278):0.08115499692,(1827:0.6833631068,1841:0.8014027289):0.1431169581):0.02554938875,(1822:0.5501354083,1834:0.8349972083):0.2081243233):0.03815316049,1823:0.6462418776):0.07253220673,((1808:0.3939981599,1818:0.5859712967):0.1561234709,1813:0.4628276179):0.04500997445):0.09203654882):0.05486766915,((((((1803:0.0997638698,1811:0.3814438716):0.07801332464,1804:0.5480686882):0.2925792278,((1805:0.2205310026,(1806:0.1576492020,1837:0.7211307836):0.0228282653):0.04680584511,1807:0.2172151244):0.06187113162):0.05356203081,(1809:0.3060978966,1810:0.4008992235):0.07436777789):0.05013534892,((1814:0.4279367644,1832:0.8096319960):0.1372435399,(1815:0.5266548900,((1833:0.6054600925,1885:1.3673779670):0.3857204598,1836:0.5623874469):0.1737295873):0.05751149766):0.07185636419):0.04131823928,1819:0.5713145584):0.04398496397):0.05138275296,((1816:0.4005278760,1828:0.6770440454):0.06250775398,1826:0.4788481411):0.1139835995):0.05526314452):0.0901929911,(((1824:0.8796225191,1829:0.5282092412):0.08083857248,1840:1.0900855413):0.01512141258,(1830:0.5375374771,(1875:0.6307424849,1876:1.1447776295):0.2278772418):0.1766170558):0.03594984098):0.08368681113,((1831:0.7606247828,((1860:0.7000650157,1870:1.1400968943):0.6034254025,(1871:1.0733403746,1873:0.5206403845):0.2923521444):0.03187962373):0.08682023619,1835:0.8393901213):0.08955295572):0.2206842902):0.2988803564):0.1119567235,(1162:1.1055448724,1163:1.0631265175):0.02398923875):0.1790948758,(((((((((1140:0.3614000920,1141:0.3801709298):0.3026672984,(1146:0.9379180206,1148:0.7574212302):0.1333054828):0.06644874515,1149:0.7011059226):0.1007770606,1145:0.6220170759):0.0538407489,(1147:0.6275928362,1154:0.4412613773):0.276492691):0.02743385789,(((1142:0.7679955047,(1144:0.5750759311,1169:1.0637886645):0.1700834438):0.1387913025,(1143:1.1554632861,1150:0.4517969549):0.06433737856):0.06884974002,1179:0.7188619418):0.08207333873):0.2691530899,(1167:0.7822655972,(((1178:0.3044169753,1537:0.5078307723):0.7105360753,1186:1.3958190187):0.09595191888,1530:1.6025821593):0.2176396994):0.2543645907):0.2114551309,1160:1.4023974865):0.08453141107,((1166:1.0125459271,1538:0.7862710960):0.2531960781,(1526:1.2330185862,1528:1.2717608341):0.2696234705):0.2550466786):0.09207627828):0.1059124821):0.07800100367,(576:1.7230660680,1220:1.1202073367):0.6392425483):0.002440204677,(((((32:0.3195732704,((77:0.3731065485,80:0.4501237407):0.01978448747,83:0.5673030851):0.08641615868):0.7194059721,(((499:0.2521820033,(503:0.3326193892,526:0.7843341584):0.02905507232):0.05292545415,(((((((((501:0.3554799380,509:0.3613051769):0.1618046993,630:0.1531383905):0.07396829954,(627:0.1994881807,637:0.2594901204):0.1574523394):0.04943214304,(636:0.2605230496,645:0.4607434595):0.09964469674):0.03159248847,((634:0.2302484565,(639:0.3892609885,641:0.2572949429):0.09501580403):0.0377410389,638:0.2273784593):0.02660249797):0.0339403245,(635:0.3052924165,650:0.6741257379):0.09220229816):0.03034412973,642:0.3513556576):0.03178096595,644:0.4068998712):0.04308176951,660:0.3509162702):0.05960925938):0.3852236504,1521:1.7166629298):0.1703136588):0.2907789971,(((868:0.7706116883,873:0.8516930641):0.6590934972,(1534:1.1641793673,1550:1.4616275088):0.2135670651):2.313857522e-06,1763:1.5893419177):0.09159468889):0.1054198869,((54:1.1008556245,((78:1.2912525267,876:1.6623416189):0.0494999916,(((834:0.4751342866,840:0.2804534623):0.3004898593,846:0.0000027646):3.089214373,1187:0.7390044267):0.7771838209):0.05307074293):2.08139402e-06,(310:1.2321712128,1775:1.6927731826):0.2659343197):0.1297431251):0.1022757665,(859:0.0000022173,1211:0.8490412845):0.979491067):2.822687896e-06):0.07195692834,(878:1.4535623457,((((((1173:4.2681344413,(1761:0.8196473352,1769:0.9430147128):2.724301304e-06):0.7625232468,((1778:0.4495371944,1792:0.3602259495):0.2294499065,(1790:1.1655944528,1798:0.6692171164):0.1028233482):1.29830921):0.4435320861,((((((((((((((((((((1707:0.2361785903,1711:0.3639835509):0.05461189132,((1708:0.4782114443,1715:0.3551230688):0.06407987854,((1709:0.2081483002,1718:0.4495707870):0.0690350611,1717:0.4807967659):0.03757850354):0.04581100327):0.03585654041,((((1712:0.4716777733,1716:0.5622488913):0.03583441058,1729:0.7853961218):0.04321921758,(1721:0.4782777574,1724:0.4917384580):0.1042244931):0.06775900837,((1713:0.3434046875,1725:0.6103615932):0.06513154967,(1719:0.4646284614,1738:0.4850380237):0.0328876224):0.05309479322):0.03647584345):0.03152168704,1710:0.4021431553):0.03289890901,1714:0.4221186025):0.07237220205,(1722:0.5262119621,((1737:0.6651332621,1739:0.8526526930):0.1359332126,1746:1.2821184396):0.1454266122):0.09440519733):0.05823986417,((1723:0.5822042546,(1726:0.5906359757,1741:1.3396425982):0.1454525083):0.08300623022,1745:0.5797746743):0.03434620529):0.02496882755,1740:1.2016918877):0.02196133234,1720:0.5492393057):0.0854919813,((1727:0.6453709933,1731:0.8384145579):0.1333603065,(1733:0.5991160930,1743:1.3543343671):0.1918192253):0.08437003371):0.03173461777,1784:1.1457010886):0.07077573763,((1728:0.8566156188,(1736:0.8376255728,1750:0.8997373270):0.05850954211):0.07823147355,(1730:0.7281640504,1735:0.8859512022):0.129891177):0.0561458847):0.1228190488,1732:0.8793091449):0.07212431272,(1742:0.7729321011,((1753:1.4508844737,1783:1.4331433420):0.2861472213,1785:1.6465816136):0.04417721566):0.2359599909):0.04139091576,((1734:0.8950744125,1744:1.7079983626):0.1216173651,(1747:0.0000026001,1752:0.0000021265):1.081555378):0.08350005928):0.09341078532,1748:1.8708328479):0.1120828667,((1765:0.9232844377,1789:0.5389542492):0.973004414,1782:1.6335621004):0.2521997324):0.009326239444,((((1760:0.6913842782,1770:0.6826367740):0.4792816422,1771:0.3508453747):0.7093832823,1794:1.2865568308):0.2431997772,1772:1.9986147040):0.1319139128):0.08574231248,(1767:1.3557646035,(1799:1.5742857924,2248:1.0457651879):0.5070405183):0.2963005158):0.05657374326,(1793:1.0896247051,1796:1.7437430176):0.5148819922):0.06316962394):0.09773167245,((((((((((((1379:1.8135386262,1943:1.3705240133):0.133807174,1930:0.4464067822):0.04306758512,1936:0.8418447758):0.168708502,(1921:0.4425508314,(1932:0.6593491870,(1934:0.6983993153,1939:0.6833082289):0.1149792014):0.09726001348):0.1047252108):0.06960975321,((1925:0.4479069611,(1935:0.6129925108,(1937:0.6622323704,1938:0.5062067227):0.3266753):0.2035646351):0.06501703906,1928:0.4698141948):0.08048057722):0.07020163043,((1896:0.3219068428,1898:0.1404653445):0.1286276313,1910:0.2753519136):0.1312768414):0.03412397542,(1927:0.3605211117,1929:0.3594347739):0.2692807655):0.05255267462,((((((((((1887:0.1033644143,1888:0.2378666993):0.178799056,1890:0.3023698473):0.05088394902,1893:0.2904365793):0.1160973648,(1891:0.3029292320,1894:0.3188028185):0.08273970823):0.06776229681,1895:0.3729962365):0.1074278681,((1905:0.1432028845,1931:0.4131403505):0.2673219837,((1907:0.5572237603,1913:0.3405357438):0.06387194886,1926:0.2958759647):0.05106371556):0.05288335931):0.04528339737,1902:0.3910541643):0.03314476312,1897:0.2865509842):0.04905679149,((1892:0.2050777703,1901:0.2573563131):0.09237073182,(1899:0.3305726131,1900:0.2331738216):0.07921202065):0.03751248026):0.05162583889,(((((((1889:0.3833626794,1918:0.2741492434):0.2174469564,1914:0.3645749264):0.1385557182,(1904:0.4268770848,(1912:0.3488272833,1919:0.5329086216):0.09536334464):0.1105631331):0.07583004383,1916:0.4861243515):0.05334759478,1923:0.7246463328):0.04551793899,(1911:0.2836082150,1933:0.7610796123):0.1343726913):0.01400000856,((1903:0.2814203881,1922:0.4427278900):0.04823147657,1920:0.5142617455):0.1240452869):0.01776584394):0.0319907246):0.06827313103,(1909:0.2654864844,1915:0.4573315185):0.1068632348):0.01799457749,((1906:0.2962075705,1908:0.2911790657):0.138934432,((1917:0.2919067330,1924:0.6117298387):0.09961968356,1942:1.6553660015):0.0954312029):0.04896867555):1.00526477,(((1777:0.6349443112,1791:1.3704909202):0.7562452395,(1787:0.5312389330,1941:0.0285537130):0.4151038454):0.3035475012,1786:2.5554122207):0.1483641353):0.2713238869,1758:1.5925697292):0.06279798103):0.1034304278,1940:1.4656208735):0.05421870447,(((((((2024:0.2509762688,2025:0.1957412009):0.2179550413,2061:0.4402518065):0.03077568264,2028:0.3193855663):0.06313840628,((2036:0.3964791907,2044:0.8337507660):0.1111349756,2040:0.5174393751):0.07150022914):0.05179196146,2066:0.6069908242):0.08117855833,((((((2026:0.3862647369,2027:0.2765834031):0.1368727693,2031:0.4588331233):0.09719622735,2063:0.5507597375):0.04242847776,((((2029:0.3855320523,2032:0.3140924129):0.1004844849,2035:0.4271339052):0.06743593506,2030:0.5105543108):0.04486812885,(((2034:0.4125383427,2038:0.4748350063):0.06249027772,(2037:0.4815606262,2045:0.9533170189):0.09963401389):0.07211234095,(2041:0.6414396279,2064:0.6169630953):0.101250759):0.03972060048):0.03041185316):0.06092792554,((2033:0.3121224311,((2039:0.4554709526,(2042:0.6308329531,2049:0.7149768644):0.1403625212):0.09839241411,2058:0.4815645405):0.09066001649):0.06506940319,2054:0.8658150036):0.0479134768):0.04602159273,((((2046:0.7830386240,(2051:0.6275138037,2059:0.9927353783):0.1777165985):0.03514451935,2048:1.1123967254):0.09353560888,(2060:0.6104178422,(2065:0.1731830632,2247:1.6407023595):0.2018731479):0.1506656813):0.02459321192,(2050:0.8584713095,(((((((((((((((2052:0.4644920872,(2067:0.6022809637,2087:0.8993633868):0.1378792629):0.01229237757,2075:0.3122671109):0.03239621722,(2077:0.4340366045,2101:0.5803509212):0.3499346743):0.09181502415,((((2057:0.1395790245,2098:0.7254748562):0.205879867,2091:0.5164582573):0.1592396105,((2069:0.2384515106,2081:0.9411875774):0.2519082995,2079:0.5189114769):0.04513999311):0.09597602331,(2068:0.5740576563,(2082:0.1899401475,2093:0.2188076699):0.2720836362):0.3602025362):0.1097230787):0.09125731727,(2089:0.6278183157,2106:1.6768135055):0.2152755423):0.09562475627,2103:0.9368507467):0.06975809465,(((((2071:0.3657887340,2078:0.4796978788):0.09367673383,(((2076:0.2399234993,((2086:0.4429884245,2100:0.5102977905):0.09830832917,(2094:0.3113080684,2097:0.7670831170):0.199130526):0.1381405451):0.06099033273,2088:0.1470648612):0.06946730954,2080:0.4685819351):0.1247126726):0.1336555238,2072:0.6018514924):0.1170704594,(2085:0.4624784531,2092:0.3105899246):0.08599919334):0.1056074491,2096:0.6253865543):0.2404961765):0.2077967312,2099:0.3661771756):0.05906872484,2073:0.2325932945):0.1335456872,2090:0.2330836637):0.6337091682,2105:1.7564498946):1.214268491,2095:1.8759258526):0.8066192398,2062:0.7778139433):0.09465774996,2056:0.9574904736):2.303109973e-06,(((2053:0.4220098531,2055:0.6353563820):0.2948066439,2084:0.6385662807):0.1152348905,2070:0.5161386882):0.07827405255):0.03859616929):0.08775878031):0.06413655564):0.06802309901):0.02251189811,(2043:0.7212283806,(2047:0.6610357966,(2074:1.1045719075,2083:0.5185326439):0.3891933522):0.1294328029):0.05912771204):0.7902296696):0.1072859022):0.04231879232):0.07256001309,(((((35:0.7996880619,((745:0.5164814142,1157:0.6602297552):0.07984946919,746:0.4723652855):0.1674747918):0.3847984839,1156:0.8695395767):0.2456594303,(((((845:1.0312088323,965:1.5241100948):0.2198938681,(945:0.8938451035,947:0.7248147211):0.4878177791):0.1442406844,(((((((((((((879:0.3660368462,886:0.4085501013):0.1695239626,(893:0.2725223923,922:1.1822617922):0.4037457168):0.1005292292,(881:0.2393477295,885:0.6484364433):0.2664678877):0.09570834854,((((880:0.5355572002,882:0.2385260124):0.1219217292,883:0.4306334725):0.3954824947,889:0.4829302023):0.04822971273,((895:0.8052253696,910:1.0696335627):0.1845622416,899:0.7333330384):0.018509799):0.0567706585):0.05463202387,891:0.6304205569):0.05636747116,(888:0.5239416942,924:0.5786381853):0.2532399273):0.02613909282,(890:0.6464435292,909:1.0574971608):0.1971429075):0.07341582164,((892:0.8031698056,(898:0.6079981662,(902:0.6443829949,(914:0.6325274544,919:0.8554745018):0.647771738):0.07622694106):0.1462459251):0.09210562173,((894:0.4649501666,911:0.7855553142):0.165800516,(900:0.7843397602,901:0.5924870129):0.08535690395):0.08230637889):0.0816098671):0.05063472963,((906:0.8538354598,907:0.7674093869):0.159422618,(915:1.1269772970,916:0.6900183287):0.1851290481):0.115289463):0.07840733274,((896:0.7947142913,908:0.9016223847):0.2268891998,(897:0.5709602852,917:0.9855631549):0.1362342268):0.1477842073):0.05817816847,((884:0.8811781516,(905:0.7581915886,913:0.9073534936):0.1130530186):0.07010512501,(((887:0.6566132496,904:1.0037160340):0.1570269438,921:1.2685145871):0.0421220847,((903:0.6803642776,912:0.9701775513):0.254292535,923:0.7375751812):0.2108643128):0.01649032057):0.1283798903):0.1436283274,(918:0.7835162124,(920:0.0660101045,943:0.2647414636):0.5122484364):0.5844263638):0.3929092406,(((927:0.5208097058,(934:0.5591594100,948:0.6070960889):0.06549220048):0.1003766294,932:0.7038271543):0.129450379,938:0.7818478969):0.57036282):0.05270637715):0.04963951521,(949:0.6637903496,(966:0.2737140410,967:0.4550535211):0.3669377325):1.120901313):0.05017150176,1181:1.7408486942):0.06215115495):0.05458303733,((84:1.6672192132,((132:0.7153476836,164:0.6866446445):0.5367955422,(1776:1.4725626439,(1779:1.3979985187,(2278:0.0000023643,2279:0.0000026508):2.779167656):0.4653691999):0.2776935926):0.2991417295):0.01005851361,(((((((((((((((((91:0.1579123591,100:0.2763684805):0.1101944468,(121:0.6821806094,(122:0.5961101237,124:0.7360203301):0.1109199431):0.0852618828):0.0568049408,((103:0.2563896301,105:0.2466333238):0.05161698605,108:0.3709023710):0.05491688956):0.02500615369,((((((92:0.0760631848,(93:0.2199612859,112:0.3692243026):0.06569727996):0.03503394294,(94:0.1679375262,95:0.1452539308):0.06345167375):0.02033594795,((96:0.2135177430,106:0.2997713611):0.01559631363,97:0.1764082439):0.06043821364):0.04757240049,(104:0.2153875558,118:0.2307454770):0.04482608189):0.009068488005,((113:0.4031643254,116:0.5406689094):0.07933322367,125:0.4148394866):0.05533237496):0.04312981754,((98:0.1901286697,129:0.4167485574):0.04988282779,99:0.2703263905):0.05262368577):0.01923180437):0.05197495627,((102:0.3067319160,110:0.4315799672):0.01817563332,107:0.3910708033):0.03775217741):0.05296803652,109:0.3737261768):0.02652809985,(114:0.4349446847,119:0.5648905918):0.06085815532):0.06571333458,(111:0.4053455916,120:0.6016472546):0.08010613923):0.04520417113,(101:0.5884710560,126:0.9011823056):0.06510161597):0.08739612591,(127:0.5913465422,128:0.7503721573):0.3420079638):0.04481931039,117:0.5961768372):0.04231999974,(115:0.4312605269,123:0.6821851549):0.08398923256):0.1802157782,(130:0.3586630069,134:0.2563252400):0.8811776686):0.1108894967,(131:0.9593267727,133:1.0207845334):0.2101231742):0.1370107817,(154:1.2119520959,1554:1.1444427622):0.3878379428):0.4006204917,(((((((((179:0.6404480378,((((219:0.2836410558,243:0.5321239384):0.1133480649,222:0.4669121617):0.04497346326,(226:0.4138522274,((227:0.1632943073,258:0.3390010093):0.1220789597,264:0.3441190840):0.1142852281):0.06232410563):0.03422110497,262:0.5539636908):0.0539380514):0.2503719203,244:0.5443151257):0.7545902708,1171:1.2928432510):0.2500384686,(((((((((((180:0.3598433518,203:0.4529834124):0.143547112,209:0.7151706539):0.1122692084,204:0.4988123499):0.1598911325,((((((((181:0.2178771247,((((182:0.3154058660,196:0.3385484461):0.05795725756,183:0.2431755789):0.07004559374,192:0.2724213642):0.1909456897,(190:0.3198505171,(201:0.3349227861,(207:0.3963433017,215:0.5277736923):0.1841690909):0.1230678281):0.05439787042):0.04646686136):0.07102312951,((((187:0.2522860638,195:0.2680816100):0.05891254611,193:0.3021768347):0.0201645549,191:0.2393028926):0.05360145921,(189:0.3253890709,198:0.3073520611):0.07720175168):0.03396596468):0.04198608284,(194:0.2573203680,200:0.4136347183):0.09812777025):0.01841472873,202:0.4364389519):0.04470897719,(188:0.3332106854,(199:0.3439162522,214:0.6422335288):0.07672691143):0.05106485343):0.03801168975,((184:0.1897945197,186:0.3175816910):0.2397977389,(185:0.6258603043,206:0.4492653408):0.06008489129):0.05678288773):0.03848221738,205:0.4654945944):0.08170217536,197:0.4733314335):0.04772756305):0.0575377323,210:0.6678557045):0.1033130625,(((208:0.3714131248,212:0.8375360616):0.1564628988,213:0.8725305339):0.09305416489,217:1.2331007521):0.06863512928):0.087287108,(211:0.6053964641,216:0.8269119498):0.2071501356):0.1756774344,(((218:0.4192878301,(220:0.2578352981,236:0.6193509432):0.08785882549):0.2549671517,228:0.6188671650):0.8157153834,233:1.4394741825):0.1389523801):0.1856661762,((((223:0.7271258657,229:0.6869127948):0.2123156437,260:0.8238698807):0.08213938235,(230:0.6164134023,234:0.9376093471):0.1992602631):0.2016176384,224:0.8729305623):0.1744276518):0.03897465044,((((221:0.3701521816,(238:0.7116489242,265:0.6999805269):0.1512380045):0.04812446879,(232:0.3854036861,(((239:0.6147901860,261:0.3584823551):0.06098021955,248:0.7382416468):0.03143481743,257:0.7366103728):0.02074564618):0.04277787321):0.07157033233,(242:0.4218690223,249:0.5237889998):0.05753864211):0.07868414185,254:0.5665909629):0.7380555765):0.06272558976,1152:2.1203463550):0.04802350234):0.06758709257,875:1.5442263650):0.04540289752,(839:0.4289396153,(((842:0.4197524884,(1755:1.2239703247,1788:0.2583422884):0.1560866922):0.1636700277,848:0.4696159678):0.06851386017,((849:0.6590718823,852:0.6501300742):0.1061172949,851:0.5748303353):0.07785825909):0.08076409841):0.8435549745):0.05816231442,((((225:0.2358881011,((((((231:0.1864371490,((237:0.2624110166,259:0.4419050616):0.04203681979,255:0.2588279692):0.01967011998):0.03078811426,250:0.3410927294):0.02269761459,(235:0.4135776176,240:0.2619693423):0.07654568812):0.03303197442,((246:0.3319607881,(252:0.2793338412,263:1.0073409782):0.1577029396):0.07018537607,(247:0.3638734170,253:0.1589132946):0.03463276305):0.01553408099):0.08313660161,241:0.4160637857):0.04158116272,245:0.2810025569):0.1159830564):0.4591193605,((935:0.5708964223,964:0.9074616605):0.1233930236,968:0.8344459476):0.6044019858):0.2874161725,((((((((531:0.2267604607,532:0.1870482407):0.04593619699,(((((((533:0.1877742281,559:0.4166134178):0.04020613607,((539:0.1947090721,560:0.4222531785):0.02810591741,(556:0.4033472646,((561:0.2073066440,562:0.2763345359):0.2945302288,565:0.5615740535):0.08735959412):0.08769965567):0.01195888767):0.02217939787,((542:0.2647954989,(545:0.3763194801,(552:0.3748145363,(555:0.3646292135,(566:0.7300906688,567:0.6438204016):0.06523787696):0.05541622225):0.02618940417):0.03333116526):0.03333760152,(547:0.2036736096,563:0.4054966073):0.1305327871):0.03327565135):0.01319441761,((534:0.1777474963,554:0.1891981536):0.02911737259,541:0.2867696680):0.05700047922):0.01499689272,((((535:0.1564399934,546:0.2371088956):0.02287394901,(538:0.1675253962,(543:0.2239607714,544:0.1953212335):0.037219224):0.03245746141):0.1412351347,536:0.1722340687):0.03151549925,(((549:0.1750282688,568:0.8384695656):0.08781890177,564:0.7275416113):0.08945708408,(553:0.1845298224,558:0.4462199478):0.07615278811):0.04494407944):0.03143669933):0.01770399332,((537:0.3551502599,548:0.3053200934):0.08159689571,557:0.3438971680):0.0704333958):0.02488346095,540:0.2952751027):0.03996014159):0.1254548767,551:0.3278992957):0.1028057581,550:0.3171810644):0.2235788726,(569:1.3744037106,570:1.4256573260):0.2428518388):0.390661381,(574:1.8688603973,578:1.6363558575):0.3239469746):0.3105442551,572:1.4877192449):0.3817126951,(571:0.2155681667,1612:1.7247078172):0.6505482613):0.2793643402):0.2667070205,(575:1.5549195751,((783:0.9165051769,785:2.2704441514):0.5389983578,(1754:0.5714830670,1774:1.1549935392):0.435427891):0.3918069718):0.1727234449):0.1477006576):0.01333130754,((256:0.8318899426,(420:0.3898828160,421:0.5159757106):0.8165075072):0.3820411738,1454:2.2490659600):0.09085821284):0.09179587686,((((251:1.6076940290,1184:1.4295110095):0.1825004189,((925:1.4894964503,(1545:1.2751488163,1546:1.9280878132):0.1252308604):0.2956105718,1455:1.6600228685):0.08611036229):0.1532450927,2159:1.8618038984):0.170165895,((((((((((((((((1392:0.5391764474,1417:0.3173328489):0.1287998574,1427:1.1208278217):0.1599851499,(((1393:0.3230521326,1394:0.2219751607):0.1380418686,1404:0.7632014647):0.08537938656,1397:0.5511359460):0.09408393968):0.09390224754,((1406:0.4366076641,1414:0.4465914229):0.2765673711,(1416:0.6374459860,(1426:0.7742969399,1436:1.7632499699):0.2861947123):0.2088904474):0.06959058864):0.03414796537,((1407:0.5993241634,1420:0.3264563566):0.1008031706,(1409:0.5262589747,1412:0.7755775533):0.1953167129):0.03912638365):0.05040559925,(1395:0.2717906218,(1402:0.3174367715,1415:0.6838278064):0.08069932107):0.05578295653):0.03091662958,(1398:0.3389498585,1403:0.3130797933):0.2938668373):0.02018721561,1401:0.7152376342):0.05243612533,(((1408:0.8944313313,(1410:0.4945262169,1425:0.9655090213):0.2166293094):0.09613630075,(1418:0.7322881765,1431:0.3481544596):0.163878097):0.05789953446,(1413:0.5407180815,1450:0.6130072516):0.1654101718):0.05873026092):0.06766298183,((1396:0.4850857094,1400:0.4651753313):0.1291483021,1419:0.9350168718):0.1527153867):0.04643715567,1411:0.6240753395):0.061477367,((1421:0.5867788469,((1424:0.8223412159,((1434:0.9143160864,1435:1.2212425756):0.05103079538,(((((((2249:0.0000027830,2250:0.0000024905):0.01669583118,((2251:0.0000010415,2252:0.0000010415):2.797800577e-06,(2253:0.0120932151,2254:0.0181417934):2.783923139e-06):0.00717796267):0.1060111676,2256:0.1471788569):0.08099151739,(2255:0.0942756034,2258:0.3034613538):0.04245941749):0.1225105831,((((((2259:0.0149108165,2262:0.0100682813):0.1715249709,2271:0.1839166923):0.05506175832,2263:0.2758275488):0.1015130041,2265:0.4458337063):0.08501889699,((2260:0.0000021291,2261:0.0000010415):0.3280230143,2264:0.1945764636):0.2105585361):0.3434378218,(((2266:0.0000024206,2267:0.0000010415):2.358718037e-06,2282:0.0000021527):0.4153988132,(2268:0.0000026103,2269:0.0000023016):0.3357099754):0.3280757885):0.1327972671):0.08723881402,2257:0.3348710731):0.1715991504,((2270:0.1290709584,2274:0.1800135888):0.1937629019,2275:0.3659038252):2.202475787e-06):2.105894335):0.1425115715):0.08550540119,(((((1453:0.2322768067,(1457:0.1560597688,1459:0.3171569021):0.0831897442):0.06764316554,(((1468:0.1443907252,2283:2.5276217615):0.1644618082,1473:0.1470206820):0.03623214759,(1470:0.2252606963,1476:0.3888443206):0.1563748992):0.06925409698):0.06543107531,1466:0.1852581701):0.1236092257,1475:0.2315004727):0.07375694118,1474:0.1393278161):2.386178849):0.02005598348):0.1263463698,1422:0.7845097441):0.1063935581):0.1012470058,((1405:0.6414810577,1428:0.8030031844):0.08945114734,1440:1.0473681531):0.08614812222):0.1136744855,(1423:0.8482540170,(1430:0.9241121977,(1432:0.9478741699,1437:1.0712949037):0.2749704092):0.1848774467):0.1428478839):0.1288326107,(1429:0.9995266916,1433:0.5181425570):0.2377096247):0.2414591295,(((((((1399:0.4810879572,1611:1.3384024469):0.6841109511,(1446:1.1012648848,1447:0.6722900418):0.2238029041):0.0703658866,1448:1.1723117337):0.008390238683,1452:1.0558737505):0.04264716057,(((1441:0.5360471394,1451:0.8450105550):0.1063313143,1444:1.0073304806):0.1279714603,1442:0.6815557007):0.09290595393):0.2861089313,1443:0.8047813129):0.3306105568,1439:1.7850788257):0.2703656679):0.256707578):0.1393287201):0.05140123135):0.05751896594,((937:0.1301044959,963:0.9772512496):0.7225519623,1170:1.3337806067):0.5191588621):0.01908612676):0.1157249125):0.04051132681,((((437:0.9006982887,1055:0.9714683425):0.1445768684,(1153:3.5061706462,((1158:0.2834247529,1183:0.3659675121):0.5129956549,1371:1.2930934134):0.1931867051):0.09607087243):0.1531812319,((((525:0.2697799426,(527:0.0000028118,530:0.0000010415):0.08815856154):1.016085809,(1161:1.2414659460,1472:1.8519259198):0.1069434822):0.1935243054,854:1.1277019644):0.2220420941,((((((((((((((((786:0.4527617088,788:0.3423877964):0.07609247585,(801:0.4165913717,(((809:0.8113673897,825:0.6411142347):0.04302268697,818:0.7773891379):0.07122288331,828:1.0832097088):0.1031170746):0.069039244):0.06617114743,831:0.7002511173):0.03126803384,(793:0.1778337809,835:0.0419724176):0.23177399):0.06467971595,(797:0.4032966210,(815:0.4089002791,822:0.6908726802):0.3552106431):0.1202301985):0.07175319093,(((((787:0.1784213170,808:0.5890090203):0.06270657154,(804:0.5396000678,806:0.3753231833):0.07470962864):0.05599655301,798:0.4321793628):0.05699148178,((796:0.3118838821,799:0.3272513009):0.08798808799,803:0.4840933633):0.05643132632):0.02503764913,((((789:0.2805634795,792:0.3798211568):0.1260301145,794:0.4920776965):0.04017563697,(813:0.6700178430,823:0.8923430408):0.07178551708):0.03332198954,(802:0.4704947573,817:0.7417892111):0.06993064396):0.03814139234):0.04587053076):0.04548665047,(790:0.4161931171,(791:0.3221870817,(816:0.5640464914,833:0.9927018626):0.04437487453):0.09693116708):0.07056386958):0.05094976937,(((795:0.2426986653,800:0.3399717289):0.1166189889,((805:0.3146768707,812:0.5082859859):0.0368313391,819:0.8278660138):0.09253725472):0.07631395009,(820:0.6088500490,826:0.3912740286):0.1433398983):0.05157367267):0.06071671399,((829:0.4134363142,830:0.6440829080):0.06954715138,860:1.2536528639):2.02118859e-06):0.01167921699,807:0.5538200930):0.06940066477,(810:0.5433019748,814:0.6536312061):0.09961732871):0.037779107,(811:0.6177804706,(821:0.7683246392,832:1.4025548405):0.1427636105):0.0888118786):0.1261363171,((824:0.5991420169,827:0.6717583948):0.1757914313,836:0.7321772775):0.1363911213):0.283384708,1192:2.3104070908):0.06839878551,858:1.5386837082):0.03461865207,857:0.8261614263):0.1561538538):0.1128261787):0.01061732355,867:1.3304189664):0.09265491254):0.05054640116):0.03113633496,(((((20:0.4758422025,85:0.6236104847):0.173046187,37:0.5859903814):0.2801509641,((57:0.5867099774,60:0.5903588987):0.2821253667,1541:1.4917220842):0.3073601668):0.09402093741,(((((((28:0.7233640131,76:0.5435558664):0.1254958508,((31:0.2763086468,748:0.2763163355):0.07453007808,34:0.6292471979):0.1106917808):0.1088653741,504:0.6924732703):0.07285359455,42:0.8161977020):0.3203154242,955:1.0941024200):0.1882995747,((((((((((755:0.2758474360,756:0.2277535889):0.0945983607,(758:0.4849202738,767:0.6847093392):0.2229405949):0.1264648439,757:0.4665159943):0.06656950799,761:0.6924288533):0.1197206347,760:0.7640285086):0.05914150096,763:0.8183687638):0.05101680402,759:0.6422929381):0.07490353046,((762:0.6946063242,(778:0.5518566719,1215:2.2878621657):0.8918302557):0.06034839023,766:0.8772210347):0.09683176581):0.097191794,764:1.0162995120):0.1641208155,(765:0.6362677705,772:0.5446346364):0.1208322441):0.5299166453):0.1033581792,(((513:0.5470812484,769:0.4121227688):0.3362499957,(1749:0.3998100349,1751:0.4951386429):0.6609440081):0.3266682192,777:2.3499942781):0.08668319658):0.1379927655):0.03208334396,(69:1.1962933771,1037:1.1630740834):0.1119473):0.1295701247):0.03296297282):0.01695354995):0.03495186148,1177:1.2358312014):2.957926627e-06,((((305:1.9246320183,(((((((311:0.5867017443,333:0.6489258777):0.1176579348,324:0.6183613105):0.09483797973,(((((((319:0.6313752695,352:0.6386545333):0.05461327243,((326:0.5729016069,((338:0.6237773871,349:0.5653039645):0.07139966095,(342:0.3876747566,357:0.4698774453):0.1055114761):0.0603300795):0.06648913997,343:0.4543952849):0.0793082568):0.01745307204,328:0.7896857044):0.03251730731,((((331:0.4909714320,334:0.5275963022):0.1497871358,345:0.5277786640):0.05554448783,341:0.5130646294):0.06149940878,351:0.5860872319):0.0646047123):0.04346868269,(((321:0.5387876675,325:0.6621539045):0.1104914553,(339:0.6911178724,356:0.5573154741):0.08098376976):0.05465408432,346:0.8037591920):0.0626042981):0.02532133916,(((323:0.5460939928,329:0.3027384764):0.07827059998,358:0.4664639175):0.0699947227,337:0.3032612339):0.08962707835):0.04054064169,(332:0.5397627688,(344:0.4563896688,354:0.3856190287):0.08295518894):0.06992411688):0.07143427348):0.1142503929,(((316:0.5409868004,322:0.7698575352):0.06704971404,348:0.6921170888):0.08946310848,(320:0.6713792255,336:0.5153412991):0.09286791211):0.05844563946):0.05884329664,(347:0.8603012838,355:0.5886032361):0.05899402517):0.06402616143,350:0.5666639444):0.000957678992,(317:0.4806227160,340:0.5999869876):0.07386896159):0.8570976536):1.105463284,318:1.0625503424):0.5899730145,313:0.9862743849):0.5398454598,869:1.8170525604):0.1026132853):0.07208156596,(148:1.0473086639,(((175:0.2749274104,2161:2.2133784487):0.6562987093,(1035:0.5575609450,1374:1.6362907420):0.5053845141):0.05660897302,(((((((((970:0.2471918070,1001:0.4703954371):0.08101135874,(((((((971:0.0638091735,985:0.4078648915):0.1625438047,((977:0.2536254592,1002:0.4461062664):0.03318465539,984:0.2965498646):0.00122287888):0.04681131852,(978:0.2692479639,(990:0.5509774087,992:0.4111902522):0.08722502178):0.105680331):0.03965457855,((979:0.3606945279,1000:0.1566170686):0.05473285516,((982:0.2421252152,1003:0.7546829010):0.05954243094,997:0.5314474707):0.05972815746):0.05716728213):0.01279734023,987:0.3818498783):0.02657496568,((972:0.2932333736,(983:0.2517516047,988:0.5195196614):0.06617562834):0.07278115009,(986:0.3133099396,993:0.3981300052):0.1145714761):0.03380455284):0.04101459284,(975:0.2828941216,999:0.3689644255):0.07345963295):0.03090162839):0.04971006592,((976:0.2899740204,(981:0.3443058808,((989:0.3084999661,991:0.3144705268):0.1437572583,1004:0.8965754002):0.05925820712):0.05983794213):0.03425680659,((994:0.4630393170,996:0.5223109824):0.1053805689,998:0.4863494510):0.06738569285):0.05267424729):0.03809871874,973:0.3051434980):0.1391458776,((974:0.2164172814,980:0.1329999506):0.3334772857,995:0.6473049496):0.05554424397):0.1913656155,(1005:0.6272054042,(1026:1.0578361038,1048:1.3546275528):0.3017003791):0.1446259076):0.1302944039,1022:1.2625535402):0.1368372062,((1008:0.5000970932,1009:0.5227215593):0.1993010541,1011:0.5763489609):0.7878825668):0.2403804142,(1795:1.5310120904,1797:0.6876512297):0.7966796562):0.2444781114):0.1302154802):0.005313181657);
 08: -873041.633043 (0:1.7687789437,(((((((((((((1:0.7069391006,((3:0.5153744862,9:0.7871936992):0.09055334399,4:0.5737477640):0.02839501719):0.1071372538,13:0.9513067562):0.1232298129,56:0.8852885460):0.119431189,(((((7:0.4943028326,15:0.5749827070):0.3249000661,74:0.6078672672):0.1019991118,(21:0.2844591263,40:0.1519678824):0.367508372):0.06447954709,780:2.3952223578):0.0670989973,((11:0.6071364809,(24:0.8982918906,36:0.7965436060):0.1476070548):0.1552856437,22:0.8706097024):0.06050841118):0.05818917742):0.1227076487,(19:0.6905859526,71:0.9646762109):0.3531334825):0.3089972144,(14:0.8089101327,62:1.2328266004):0.3297124589):0.4493389626,1165:1.8023872289):0.1841265155,2244:1.3249677784):0.07254740442,((((((((((25:0.2285124743,39:0.5802326521):0.08361953875,41:0.2554259022):0.6236786328,926:0.6819418377):0.4462532075,((434:0.5685905989,1185:1.2993076921):0.4483464502,(1047:0.1352907413,1053:0.1064709859):0.4570450712):0.4536757138):0.3453517957,(((((1123:0.2663176510,1128:0.2462310919):0.06785703953,1134:0.2091497943):0.06972109387,(1136:0.2169365998,1137:0.2264890401):0.04577785899):0.07899359585,1126:0.2569119200):0.6711214873,1780:1.0538056824):0.4643890062):0.1286935948,(856:0.7473927490,1764:1.4342881535):0.8364765475):0.08807504718,((((((((((1463:3.5991685709,1858:0.1744765832):0.05129997224,1863:0.2794136602):0.04618241382,(1872:0.3495327098,1878:0.4456060501):0.09751890102):0.04217586867,((1862:0.1948096569,1874:0.5032368290):0.04760671686,1866:0.1950096015):0.04403547419):0.03775374012,1857:0.2959230678):0.04952330937,(((((1839:0.2190704466,((1849:0.2132609922,1852:0.2577539450):0.06288406269,((1854:0.2124151223,(1861:0.2015967935,1864:0.2272680219):0.09142740768):0.06331948112,1859:0.2186060163):0.05106278428):0.02953478147):0.05125934921,(1853:0.2460660297,1868:0.3911949792):0.04005715157):0.03620413225,1851:0.2780276745):0.04013190252,(((1842:0.1678514110,1844:0.2121848595):0.06042513544,1846:0.1885000740):0.03845535918,(1856:0.2342097566,1869:0.3210266619):0.06039384349):0.03268045502):0.04044736564,1843:0.1862197612):0.03522576767):0.01884065247,(1847:0.1853583407,1867:0.2565393153):0.08336071369):0.06037214345,((1845:0.2088613091,((1877:0.2818268250,1880:0.2238408167):0.2109372367,1886:1.0879411268):0.2462505395):0.07472549136,1855:0.2494334583):0.02269469021):0.04957527335,1879:0.3121399431):0.1053740084,1865:0.1390081479):2.608368065):2.785591553e-06,(((((353:2.4627828872,((((((((((2102:3.8407941179,2128:0.0000021926):0.9395189817,2116:0.6933413477):0.02676912997,(((((2104:0.1913093497,2109:0.4839516723):2.976680557,2124:0.1796107148):0.6220871072,2144:1.0589997415):0.1069550888,2117:0.7296590816):0.03807201276,(2118:0.6975810071,2120:0.8242976260):0.07107488944):0.1195136047):0.07950462717,(2122:1.0280025088,2140:1.2899216910):0.1027640002):0.06488788901,((((2110:0.6788626572,2112:0.5924058783):0.2300380754,(2127:0.9108997826,2141:1.2699157931):0.09437434995):0.0756734411,(2115:0.5491741744,(2145:1.2165457866,(2146:0.1744594934,2150:0.2042638180):0.7352042497):0.358270894):0.1982580101):0.104084879,(((((2111:0.5208537854,2113:0.3653669893):0.2679309433,2121:0.5618522068):0.1647009673,(2133:0.8623506197,2135:0.9552678230):0.2349695399):0.2727120909,((2132:0.9244043958,2136:1.0285079263):0.01200246974,2155:1.6724637445):0.1117090148):0.05480720933,2138:1.2793477432):0.1377107063):0.0448921248):0.04281941856,(((2114:0.1626684511,2157:1.3214222282):0.4456054541,2125:0.7935446324):0.1524691477,2149:1.2223984704):0.2554099391):0.04900581694,(((2119:0.6317637935,2143:0.9549198769):0.179387987,2131:1.2268308137):0.05337290248,(2137:1.0564321316,(2139:0.6562586873,(2147:1.0657279869,((2156:0.9909905851,2164:1.0955501245):0.422982098,2165:1.3506506288):0.3739946139):2.813538312e-06):0.1431893087):0.1940850486):0.1281998075):0.06989542368,((((2107:2.5612456892,2148:0.0000025388):0.6501270962,2129:0.6699657198):0.1490444097,(2123:0.7605627567,2130:0.6755914971):0.1412873746):0.1194844641,2134:1.1162646458):0.08090986258):0.1234782808,2126:0.8599153706):0.1305663258,(2142:1.1330854839,2160:1.8981454929):0.1035383878):0.1146584838):0.0683337186,((2151:1.2110231751,(2154:1.3119726722,2162:1.9518517047):0.3406534403):0.08739984422,2153:1.0988638104):0.2170216017):0.4120707738,((1381:1.6990963490,((((((((((((((((((((1944:0.2035968484,(1945:0.1455985450,1975:0.5172534815):0.1523793226):0.05128204476,1965:0.4257747524):0.02679371199,1949:0.2056645515):0.03782267603,1946:0.1001554331):0.03381160603,1962:0.2971263925):0.08673992342,1947:0.1432855913):0.03320665531,1952:0.2058177228):0.03891117237,(1948:0.1641156464,((1956:0.1990591029,1958:0.2996756991):0.05446278277,((1964:0.1557760878,2000:0.7947224438):0.1221355298,1977:0.3535968038):0.1290340877):0.0274060859):0.01563374702):0.01828852077,((1950:0.1114704757,1957:0.2262796229):0.09232165756,(1951:0.1582263368,(1961:0.1692733702,1971:0.4814845482):0.07728268992):0.03509274768):0.02443376714):0.04941769693,((((1966:0.2868425931,(1968:0.2293279755,1979:0.5871800537):0.06907000015):0.04250801862,(1978:0.5758575351,1982:0.5262227402):0.1329925055):0.06271645517,(((1987:0.5645689812,2011:0.6372636146):0.04973293234,1995:0.3304167681):0.1087629992,((1988:0.5148369788,1991:0.6196373589):0.1092257991,1999:0.6822066644):0.1135736158):0.07811891733):0.05349093025,1983:0.5781168659):0.05937441702):0.0624347018,(1963:0.2613763336,1967:0.4230819277):0.04010990322):0.01062056787,(1953:0.2411211889,((((((1954:0.2178733170,((1969:0.2315664533,1980:0.2492245917):0.2695639052,2006:0.8393569325):0.1608909322):0.03426322884,1960:0.2298475891):0.07009034628,1974:0.5902491053):0.04427489855,1959:0.3224995420):0.06798394855,(1981:0.4011507602,(1986:0.3093861007,1990:0.7703108835):0.07893288602):0.1732970781):0.09721023375,(1972:0.4506372802,(1973:0.3334549189,(1989:0.2575526557,(((1992:0.2030329632,(1993:0.0846480854,2002:0.1685662551):0.06203439324):0.07353468013,((1998:0.2558610377,2021:0.3357710117):0.1130056659,((((2005:0.2625813172,2016:0.3866897672):0.02047531991,2012:0.2762890869):0.09485736274,2013:0.5037808431):0.08012779201,(2008:0.4295639890,((2018:0.7057269209,2022:0.5559778729):0.07787749229,2019:0.3851265071):0.08003406255):0.1006937157):0.05607290774):0.009092812052):0.05137507966,((1996:0.2598090596,(((2010:0.5500121000,2014:0.5221134008):0.08142339072,2023:0.4266558642):0.05511226625,2015:0.3374233586):0.08103378329):0.04108098596,1997:0.3044143364):0.0341895629):0.09794614044):0.4999624738):0.1096245875):0.06649817809):0.06098969303):0.03261507684):0.04770885423,1955:0.2074448174):0.1032237958,1970:0.3241855022):0.07364804042,((1976:0.3521757588,1994:0.7594199731):0.1644630575,(2001:0.7822341068,2003:0.9314678078):0.1354400662):0.05059162965):0.08379848777,(1985:0.5515276234,2020:0.6210233434):0.07410528674):0.0889381869,(2004:0.5079453212,2009:0.5791420017):0.115135696):0.1219206352,1984:0.6456040353):0.1267277349,2017:0.6682182987):0.1473055214,2007:0.6040512884):1.109585011):0.1372812488,(((((((((2166:0.1706412981,2167:0.2306051377):0.1988710219,(2173:0.4081842925,2179:0.8234912152):0.08585278637):0.09808818747,(2170:0.4346767592,(2175:0.9597921529,(((2182:0.7830639151,(2203:1.0870308656,2206:0.8139115689):0.2913935143):0.1613732367,((((2209:0.3308268390,2213:2.1370153788):0.3982667659,2211:0.9352955742):0.09205911523,2212:1.3426050770):0.2657731159,2210:0.9312068182):0.4500880222):0.06178174689,2183:0.8130605037):0.1392024866):0.1609490882):0.03953221028):0.09509192458,((2168:0.4966561060,2169:0.5156631561):0.1110665521,(2171:0.3583466948,(2172:0.5906333796,2174:0.6013231921):0.08760094211):0.04489970512):0.04804718537):0.1118667132,(2177:0.7239833114,2180:0.9775205924):0.086492041):0.07885252904,2176:0.6879053038):0.1670347924,(2178:1.0674248226,(2181:1.0824566598,(2202:1.0437134879,(2207:0.6838419615,2215:0.8299787997):0.7335063111):0.1038571225):0.2052340693):0.07269222206):0.199248614,((2204:0.4231756057,2205:0.1987923175):0.4196096278,2208:0.4263243340):0.9113639257):0.1491492996,(2184:0.6498074767,((((((((2185:0.9286112148,(2192:0.5758575159,2201:0.7507045627):0.06731372973):0.08715976218,(2198:0.5594421634,2199:0.7307825225):0.1872100436):0.05938701222,(2189:0.8431959980,2200:0.5896691646):0.1327445179):0.04979816356,2197:0.4743501643):0.07333623053,(2187:0.3584460513,2196:0.4960002053):0.1773957943):0.05572638865,((2188:0.2791425670,2194:0.5408539600):0.1514096341,((2190:0.3421188152,2193:0.3119360359):0.03297532802,2191:0.2073181505):0.1453001267):0.06852916875):0.1630638765,2186:0.4122881319):0.07827005486,2195:0.6841250396):0.1387703471):0.1916046734):0.4515863706):0.1326048897):0.08995134799,1193:1.2410975589):0.0459546428,(((573:2.4543986190,(862:1.1881016160,1548:1.5181808628):0.003915097577):0.2248425375,(855:0.6277483996,870:1.1385100794):0.8930633599):0.1484638582,(((784:2.5323559655,((((((1438:0.2426195494,1449:0.2418298733):0.08575265947,1445:0.2364358964):0.2172923187,1460:0.5527158763):0.1201356921,((1456:0.2329797109,1458:0.0859484028):0.3716200908,(1462:0.4465235314,(1464:0.1628226253,1467:0.1406028888):0.3492447747):0.1099577539):0.08739025417):0.2153381519,1465:0.2679448316):0.3467917804,1461:0.1473980414):1.734255371):0.9276599075,(((((((2216:0.1965331263,2223:0.1843582346):0.02419969713,(2219:0.1279055750,2237:0.3456248616):0.05251271393):0.01566461044,(2224:0.1809398397,2232:0.1832359208):0.03877166475):0.02841363083,((((2217:0.1473566187,2226:0.2070798935):0.03128958208,(2225:0.1601155895,(2227:0.1841083800,2231:0.2098753650):0.04846542613):0.04159355075):0.02085616581,(((2220:0.1109823865,(2238:0.2061799082,((((2239:0.1222341779,2242:0.2194037278):0.04071136401,2240:0.1482529652):0.03219329382,2241:0.2047729047):0.03683434336,2243:0.1333895786):0.1302964881):0.169506849):0.02570569355,(2221:0.1503025951,2233:0.2675700592):0.04811588894):0.04197667521,(2228:0.1305592219,2229:0.2112038024):0.02050220836):0.02083807846):0.01575825183,2222:0.1850473534):0.0162696124):2.678869834e-06,2235:0.1703379185):0.02839070128,(2230:0.2439398926,2234:0.3033366015):0.03494102756):0.4637048163,(2218:0.4868794363,2236:0.4684779285):1.186958712):0.4318341565):0.2153047154,872:1.8339422910):0.09953640123):0.1137381109):0.0890168291):0.0139441011,1040:1.7142293955):0.04083087106,969:1.6357896565):0.05699643784):2.632101533e-06,((((((89:1.1941534719,(940:0.4000376437,(1027:0.5613847939,(1029:0.3673814060,1039:0.5056112486):0.07930674306):0.2986913568):0.09723087587):0.1682097416,(((732:0.4878993878,743:0.2450629903):0.1478481975,752:0.4279033724):0.1466892089,(942:0.5081235879,944:0.4972623648):0.20473777):0.8833532771):0.09038460873,(771:1.1717748031,1536:1.3837768078):0.1518221158):0.1815372017,(930:1.3196182137,((((((((((((((((((1194:1.9032954048,1589:0.4999607365):0.1983901316,1575:0.3569385591):0.07613743062,(1574:0.3528974276,2246:0.5886020766):0.08352378149):0.1064716361,((1573:0.4389458963,(1605:1.2037160547,1613:1.3471673284):0.3920964717):0.02458409107,1590:0.9568824792):0.1020399126):0.01183207263,1607:1.8935810692):0.03859711245,((1578:0.0000024746,2158:2.7302680632):0.4167032986,1580:0.5179247590):0.1196386568):0.0964711996,(((((((1557:0.1419499761,1579:0.5385591329):0.06241295522,1559:0.2608255039):0.1311474157,(1560:0.2692712132,1567:0.3380774800):0.1635240441):0.09511834776,1565:0.4278537347):0.05808707722,(((1562:0.1982418957,1571:0.3672926030):0.1128965385,((1564:0.2259527474,1582:0.6550866324):0.06142698644,1569:0.3532501874):0.05715236991):0.03351606026,1570:0.4535601015):0.006578681492):0.02439756495,((1558:0.3407205533,1561:0.1995012074):0.04326742842,1566:0.4045332810):0.03213490829):0.03717275417,(1563:0.2978378737,1572:0.3880429743):0.05496789058):0.04755690351):0.02797613705,(1568:0.1901304812,1614:2.0000354758):0.2084048953):0.05362687954,(1584:0.4956797730,(1588:0.6616717774,(((1597:0.6896054827,1604:1.0095853599):0.04034735019,1598:0.2002726762):0.08837577731,1599:0.7575032901):0.04903601372):0.04210984655):0.07267919327):0.03625718986,(((1576:0.4293224900,(1581:0.5859336770,1591:0.5939901170):0.1914351223):0.04091594797,(1586:0.6409639942,1596:0.8427900405):0.03719900974):0.07810827418,(1577:0.5100782327,((1592:0.5320379815,1601:0.8675429890):0.2328688887,1594:0.3999880336):0.1172434962):0.1099119899):0.03797967917):0.1041067859,(1585:0.6042710956,(1587:0.5415609852,1602:0.2980241669):0.09688082152):0.1357787792):0.04480747271,((1593:0.6132834881,1600:0.8763512889):0.08846517943,1595:0.8157248161):0.1035606379):0.06734582844,(1583:0.3066482250,(1610:1.1715494500,1615:1.5339279559):1.047135275):0.4063618278):0.1781716359,(((((((((((((((1303:0.2617307820,1314:0.5000435136):0.09447082908,1307:0.2460414977):0.05250596763,(1322:0.5544408977,(1331:0.3974510511,1349:0.5534917557):0.1490422231):0.09566844176):0.05654773831,1313:0.4041564993):0.03372056618,(((1305:0.2519123925,1306:0.2281036686):0.05245071357,((1309:0.3471684208,(1312:0.2621837339,1328:0.6219200988):0.06014069331):0.05420514524,(1311:0.3430368796,1321:0.4373978513):0.04390077157):0.0488815047):0.04226994721,1308:0.3290661916):0.0445422665):0.04590999822,((1310:0.3271537473,((1332:0.4947121040,1364:0.4318422233):0.1554289869,1377:1.7217985770):0.00839715856):0.135186127,1323:0.4973228294):0.02886007675):0.03586252954,((((1315:0.3730773812,(1316:0.3139332770,1320:0.3853704587):0.05285023782):0.1189755393,1326:0.5899386931):0.06578434897,((1317:0.2750873938,1318:0.3704395918):0.05792940277,(1327:0.4990319285,1334:0.6043346686):0.07505576147):0.08383440454):0.04795068761,1337:0.7767225039):0.03026989748):0.04750172883,(((1304:0.4271242077,((((1329:0.4551680867,1339:0.8022051350):0.0397505458,1342:0.9626762072):0.0479718387,1351:0.9524889099):0.06408668654,1344:0.8605524094):0.06377130338):0.06461006798,((1319:0.4982260699,((1333:0.4936325364,(((1384:1.6021261522,1385:0.3992819893):0.1970299053,1386:0.5613988142):0.1163934846,(1388:0.6081161528,1390:0.7230580559):0.4980197848):0.1474474307):0.1255040059,(((1365:0.0000026483,1367:0.0000021954):0.651860794,1389:0.3913242897):0.125897961,(1387:0.3513078870,1391:0.4040482254):0.246433741):0.5046251157):0.1495626754):0.04552066779,((1324:0.4967329121,1340:0.6908035794):0.05913333058,1345:0.7896981067):0.1143980123):0.06885853055):0.01553444977,((1325:0.3806042993,1359:1.2933131170):0.1366451904,1354:0.4903847162):0.1148386467):0.04419019814):0.06885080781,1346:0.8965756652):0.05241268766,(1330:0.4518527070,1338:0.5036402946):0.1813442076):0.05516042863,(((1336:0.4420545783,1343:0.4452659860):0.3569338761,1341:0.8153357510):0.09170902447,1603:1.0169528203):0.1102029003):0.07521694039,1347:1.0264496565):0.04615765019,(1335:0.7083125711,((((1353:0.4915829053,1360:0.8594938224):0.5518798491,((1356:1.0709714171,1368:1.7932733380):0.1581189184,1357:1.0917873246):0.1121807126):0.06422112931,1358:1.0749524883):0.08723365319,(1361:0.9340716773,1363:1.5040451924):0.1881548328):0.05052715004):0.05208246268):0.07731533955,(((1350:1.0942966341,1352:0.7426733468):0.09691380074,1355:1.1099606403):0.08584040232,1362:0.9276758839):0.1602926216):0.04188762961,(1348:0.9481365905,(1366:0.0035070503,1369:0.0351723858):1.528747821):0.1331053036):0.1459325258):0.2153423144,(1370:2.0564907264,1375:1.7348482306):2.375351477e-06):0.139193016,1372:1.8356987320):0.2679243771,1382:1.2588427779):0.1673694953,((2272:0.0000020301,2273:0.0000025622):0.7629567184,((2276:0.0000020343,2277:0.0000020798):0.6692856908,(2280:0.0000026756,2281:0.0000020143):0.7541920946):0.4419167989):0.1043373783):0.2069834114):0.04204457177):0.02625741044,((308:1.6452643812,330:1.1453572974):0.1527480745,(1199:1.3524805030,1543:1.3858063305):0.6269989632):2.327079292e-06):0.01566215373,((((((((668:0.5414554601,(669:0.2318321982,675:0.3074599627):0.07103506185):0.1043783942,(690:0.5389932710,692:0.5807119323):0.08642603639):0.09879838885,696:0.8441957567):0.09298355037,((((((((((670:0.3148224441,672:0.2578552745):0.1026995541,693:0.5783907229):0.06499957248,685:0.6751153562):0.1043825969,697:0.8211456063):0.0337061333,((((677:0.4363593402,(702:0.6261084054,709:0.5008487237):0.1169312129):0.0899837387,698:0.7657607376):0.1115279507,(689:0.4905467565,701:0.6135829127):0.2752654696):0.07483756299,(((681:0.4458872983,710:0.6847997331):0.02281377005,688:0.5353911341):0.02818574714,(706:0.6672547933,744:0.4681819397):0.107752654):0.06233078002):0.06056683409):0.04488152004,721:0.7902616071):0.02586189336,(((671:0.3505835117,678:0.3812763880):0.3942912512,(703:0.6029168177,736:0.8357570567):0.1991172628):0.1166378363,((673:0.5296569945,(674:0.4114609517,699:0.6325800599):0.1130961059):0.05841084434,694:0.7223328200):0.05071689812):0.05145520221):0.02712378842,(((676:0.3801223792,687:0.5435157186):0.05561622459,683:0.5876675070):0.07681506167,(((680:0.5193495765,754:0.5253353502):0.1094302307,(686:0.5428731044,(695:0.5487125303,(704:0.7935251280,708:0.7009766411):0.1270251713):0.1245529273):0.06700448429):0.0437729306,((691:0.5500675434,700:0.7469751085):0.1319694254,711:1.2910529162):0.07429851167):0.04361402414):0.07776541252):0.06442319618,684:0.4132900833):0.03568180672,679:0.4452982302):0.02547334745):0.08385112435,682:0.5975750526):0.04870720682,((705:0.6606824936,734:1.1798880050):0.1104248533,707:0.9899406413):0.075553846):0.5236450668,((((((((((((((1477:0.2102160512,1524:0.3086711452):2.154314823e-06,1482:0.2956621237):0.1956858066,1481:0.4344436669):0.1666918059,(((1483:0.1317974522,1486:0.0894106004):0.07393592138,1489:0.2455057825):0.5360881689,1488:0.6347628690):0.1683122036):0.04144084334,((((1478:0.3666674090,1504:0.4027912558):0.1095508755,1498:0.3232823509):0.1030979348,((1479:0.2034345231,1480:0.2202527312):0.244091963,1495:0.7003900923):0.1024070601):0.06843631166,(((1484:0.3918348200,1496:0.9332111146):0.05475565745,1497:0.5705621915):0.05783249418,((1485:0.4899665134,1487:0.4883546016):0.1240581242,1511:1.2665096500):0.05181001438):0.08903273488):0.06779064298):0.1088844154,(((1491:0.5522084251,1501:1.3857448569):0.1264283138,1492:0.7167214494):0.03284977022,1500:0.7879724876):0.1397052102):0.09734043044,1490:0.7893083785):0.04753053007,1494:0.8024620934):0.04456494139,(1493:0.5950250105,1540:1.4607567021):0.1886633782):0.1139149093,(1499:1.2433956781,1505:1.2158422743):0.1051400946):0.1544247868,1513:1.0630245240):0.0766785698,((((1502:0.4858444873,1510:0.4435344947):0.1471314725,((1503:0.6471373275,1515:0.8029288411):0.0890485394,(((1507:0.6638540404,1520:0.9755699274):0.1724408018,(1512:1.0521827525,1523:0.9293604280):0.2637137013):0.05549722577,(1514:0.8078694275,1527:1.0897653989):0.2762995662):0.1601262982):0.1117907453):0.04365715291,1539:0.7226081504):0.1642899375,1535:1.3862544442):0.3120282772):0.01829118435,1544:1.6690302993):0.1404724819,(((((1506:0.5412213113,1551:0.3129192444):0.2250021367,(1517:0.8872517358,1519:1.5740187465):0.0861941362):0.09365623102,1508:1.0545975654):0.1381959157,(1509:0.9288149491,(((1516:0.8013668803,1518:0.9913097784):0.164249076,1533:1.1860538256):0.1305177986,(1522:0.1793993853,1552:0.0000020152):0.8184146221):0.1780108624):0.02260418378):0.1415132812,1525:1.4974608044):0.3002795735):0.5701846674):0.06297863509,(957:1.1319424378,1766:1.5347645677):0.257183576):0.09618520626):0.0476120083):0.0479080105,(((((((((((((((((2:0.2000595823,29:0.5254257257):0.1295661123,6:0.2804005864):0.6740272942,26:1.0800587600):0.6567640422,2214:3.0073118097):0.7102408174,(((((149:0.2156955404,((722:0.1806031934,1016:0.2066454815):0.1005499774,739:0.3307659526):0.08403502099):0.09995203709,162:0.5344808920):0.06083030392,729:0.3709880913):0.07421076578,738:0.4409589423):0.1149469253,723:0.5846421676):0.2751234422):0.1057708613,147:0.7790837332):0.1025522983,(((((((30:0.3028259211,508:0.5786000063):0.09449011884,((((49:0.2430030190,(737:0.2723276050,742:0.3756432272):0.1082414246):0.05577536448,(497:0.2266072952,(500:0.3423950484,505:0.3580042675):0.07439723858):0.06183311775):0.03257910406,747:0.3071545381):0.05505297387,733:0.6321365421):0.06469014241):0.1239655949,837:0.7410574107):0.04565811717,(79:0.2484030081,782:1.5491065724):0.2597338543):0.2351107573,841:0.6255498364):0.4851598669,(67:1.2665959028,1532:1.4366729968):0.2124897823):0.1999234285,((((142:0.2024990018,(((((152:0.3589676459,157:0.4347226351):0.06862962174,161:0.3501810086):0.06144433733,(160:0.1551112380,418:0.4313917311):0.05139369848):0.0438245551,((155:0.2663239638,717:0.2740405331):0.05659102207,726:0.2799859802):0.02283857817):0.03015554957,(158:0.2617987549,(166:0.4682317246,170:0.2884929494):0.0882157047):0.04211630147):0.08206528382):0.08165626523,(153:0.3080138896,416:0.8719057195):0.1635021593):0.1438905293,1023:0.6036647764):0.3559867482,1151:0.7304470283):0.1450147883):0.11114588):0.05496425001,(((27:1.0033611550,928:0.7010218810):0.180002252,((423:0.9110504818,954:1.6020988605):0.08757011017,1042:0.6888777725):0.1372238709):0.1977968946,((((47:0.0394152295,720:0.0082354389):0.2668137919,1017:0.2412133861):0.2346655602,(((159:0.3538318888,(177:0.1937959535,178:0.3259482620):0.05664870464):0.0776791862,(((168:0.1375845461,((712:0.3279645868,718:0.2103830240):0.05091365323,724:0.1003665445):0.04587791885):0.02812597492,169:0.1819037920):0.04952024632,((716:0.2067490086,719:0.2722631567):0.1003261405,(730:0.3605945290,((1021:0.2187852425,1043:0.7201476485):0.1354379367,1025:0.6904418980):0.1126250339):0.08512045284):0.0481311524):0.03956922733):0.124149077,173:0.4120978052):0.1121574772):0.4111104641,(1036:0.4268982354,1052:0.4823720794):1.093955548):0.2036197808):0.008768514051):0.05746558913,(((((((17:0.4724960457,18:0.1582093546):0.0695212782,87:0.7739415058):0.09648378122,((427:0.4384574829,(((1006:0.1720964956,1019:0.2655644805):0.07722795053,1050:0.4242361117):0.07568482353,1031:0.4492534783):0.06717210353):0.06000932021,950:0.4885734884):0.06593550526):0.07660482125,1175:1.4706664854):0.06875754267,70:1.1897085889):0.03819737345,1155:0.7313472129):0.03735015681,426:0.5209810150):0.1342409651):0.02892509636,(((((23:0.8208848996,63:0.6931230911):0.1642452653,(46:0.8278300491,725:0.6902323665):0.1222305007):0.1061612653,((135:0.8283984051,414:0.7277799339):0.06949594055,((141:0.9033215419,((((518:0.7377651651,750:0.6344387672):0.6254984182,731:0.9650465326):0.05780587164,952:1.7269387392):0.1180655183,1034:1.4149838570):0.1449244318):0.04057722339,865:1.5634344343):0.05768807049):0.05348613191):0.02869780704,(((58:1.0094524622,871:0.8989814809):0.2200985073,(146:0.5753248615,172:0.4498593597):0.324867961):0.1246199753,((86:1.1456616449,(((929:0.7841579539,939:0.9933214775):0.275951177,1014:0.8055440508):0.1305006313,1007:0.6390624999):0.03120587021):0.07331121901,962:1.6721136514):0.06959251215):0.07195784648):0.08718991923,((138:0.7417847524,167:0.7675474219):0.1927651327,(((145:0.5862600224,((163:0.4875572549,419:0.2833506060):0.07530819955,174:0.3196618368):0.1501211779):0.0743200612,422:0.5392060266):0.5453688238,1608:2.6049129205):0.1937984448):0.04839516018):0.0299329487):0.03265922554,(((45:1.1730980154,1051:1.0660981508):0.1749553536,72:1.1581120749):0.09411085441,90:1.4001157117):0.09005184763):0.03237577615,((16:0.6496697842,((33:0.4458203053,((495:0.1893287176,517:0.1807856991):0.1453718439,1046:0.4106379419):0.1084128912):0.1787656025,(43:0.6333151867,2163:4.2113209965):0.0810694461):0.1701525869):0.3361158528,(740:0.9289628259,1028:0.9414486840):0.2391845354):0.1692400465):0.02031562891,((51:0.8141343352,(((65:0.5870181163,425:0.4277230350):0.1183187149,(1020:1.0320347420,1030:0.6033971966):0.1009995329):0.09502778385,1049:1.0983671917):0.0834849613):0.1106137093,741:1.2083905097):0.1078535302):0.0186015935,(959:1.1554251511,(((1024:0.4577509159,1041:0.5594999116):0.2794506548,1032:0.7439479806):0.1848633483,1045:0.9686145911):0.3349016337):0.4006417557):0.05614104805,((((((((5:0.7414526365,50:0.4948920489):0.4615720057,((((((((1056:0.3568002917,1058:0.2199087508):0.1465202496,(1071:0.4189050010,1092:0.4571401853):0.08984697562):0.02437706823,((1057:0.1982099845,1077:0.4011046010):0.07048826359,1062:0.2935168579):0.08263885986):0.05023806605,((((((((1059:0.2156406373,1066:0.2199808459):0.07467672989,1082:0.2365207781):0.04835322054,(1075:0.3561915208,1084:0.5740089661):0.133027715):0.1115566212,(1072:0.5267357240,1091:0.8497722420):0.1124389469):0.05893740404,(((1063:0.3312199367,1070:0.3160060388):0.07436032549,(1074:0.3544933146,(1102:0.0000026018,1111:0.0506906288):0.2638937815):0.07377434791):0.02691514119,1064:0.5776350775):0.06861303499):0.04067086999,(((1069:0.3740070343,(1079:0.4028574558,1089:0.3823331026):0.0622672096):0.05117690212,(1080:0.5076562577,1087:0.6501279688):0.1120030791):0.04211893312,((1073:0.3890236170,1083:0.3775318561):0.1138980433,((1081:0.4766426472,1085:0.5134190778):0.09305696277,(1095:1.0092781695,1099:0.8638403248):0.2731768987):0.0330643788):0.05996261096):0.02870975502):0.02440009879,1065:0.4399981626):0.04540244428,(1068:0.3921518656,(1076:0.3994713436,((1086:0.5372210405,1116:0.6135916892):0.07917640837,1093:0.5216157032):0.05626171147):0.04730109878):0.04924328913):0.03316863067):0.07005938695,(1067:0.3683224869,1090:0.7264507018):0.08558500705):0.03385965403,(1060:0.3382563578,1061:0.2780888553):0.1485442108):0.1238473654,(1078:0.3793876228,1088:0.6357738740):0.08005540148):0.09779006875,1094:0.7868727906):0.4026758437):0.133632892,((327:1.2357591684,(((643:0.3870833816,((((646:0.2087791222,655:0.3175741021):0.1705210645,(659:0.4712422281,663:0.3020355414):0.05574353606):0.07434752131,(649:0.4194781081,657:0.3390831160):0.09891900387):0.08498775488,658:0.3540989929):0.03468710898):0.161909154,652:0.5919355161):0.1729875063,1773:0.7246882993):0.1973109888):0.3658020252,(((((((487:0.5347809618,1114:0.3735964295):0.08948240101,1132:0.7850423383):0.08116236545,(((((((((628:0.5611004826,1100:0.2182942414):0.0823541238,1118:0.3981091810):0.006985101922,(1096:0.1955869261,((1098:0.1790396067,(((1110:0.4145031040,1121:0.4405507382):0.1153925069,1129:0.2706754753):0.06944574047,1120:0.3292833329):0.02514177227):0.03101353709,(1103:0.2482292981,(1107:0.1511887057,1113:0.3474330955):0.0775041068):0.05894978222):0.02901452974):0.03602759602):0.02621595831,(1097:0.1689620208,1101:0.2276653843):0.01787250318):0.04247240771,1104:0.4288721347):0.03792937187,(1105:0.2605775713,1112:0.5163354330):0.08154721897):0.02932384286,1109:0.3803699025):0.0515016488,(1106:0.3149442127,1122:0.5576977129):0.1328360397):0.05947982299,1108:0.3065517239):0.03977722244):0.07052309265,1117:0.5982676835):0.04272352046,(1125:0.7285469380,1133:0.6375439345):0.04734554078):0.05333312848,1119:0.6735270345):0.05627157634,647:0.8910254926):0.2551300555):0.06616426302):0.05987502403,((((((75:1.3490295987,((((((498:0.5383494432,510:0.1520237169):0.1307653938,1135:0.3432476023):0.06151783087,1138:0.2535316360):0.06118254193,1127:0.2151721271):0.03858757404,1130:0.4827777547):0.2214138784,749:0.7388416471):0.325058466):0.1408135875,(506:0.7238425814,648:0.3450852798):0.4684477224):0.2127340662,1159:1.0175459158):0.1082864838,((((519:0.8581318541,528:0.8223006674):0.1260967517,653:0.6674230748):0.09981587747,666:0.6673457042):0.39756813,(((1756:0.7108834089,1759:0.6144318277):0.4054777866,1762:1.2293135934):0.2912395403,1883:1.7712277981):0.4562552162):0.2115275496):0.1046556036,(((((((((((((579:0.1521333765,587:0.2273704307):0.5615980153,590:0.4616508596):0.09604815328,611:1.2239024272):0.09978501501,((((((580:0.1943453155,(584:0.5360768340,588:0.3549995879):0.08252026912):0.1425882602,581:0.1907482351):0.09034941396,597:0.4367237812):0.04704351672,((((582:0.2685195251,583:0.3904520706):0.1320501348,607:0.5617970009):0.04411875787,586:0.2284868272):0.04548239578,589:0.3867627958):0.03173935306):0.04280025957,((591:0.5443131580,(593:0.3768596788,601:0.6251916443):0.09434426134):0.02560485598,596:0.8141500928):0.06555067319):0.04635824626,585:0.4736191609):0.05155466891):0.04156364881,(((594:0.3338677834,602:0.7106282672):0.2601725787,595:0.5633869943):0.07761437956,(((599:0.5545054621,605:0.7016881536):0.1079724914,603:0.7659267401):0.0852629222,(606:0.4565088116,609:0.3385213644):0.2766512733):0.08611795596):0.03403460092):0.07293906177,600:0.7461550777):0.05058353628,((604:0.6063242000,640:0.6742655773):0.02258077957,608:0.6638616977):0.1341273643):0.05890656335,((592:0.4554107744,598:0.7688308103):0.1024318534,(610:0.7263640860,612:1.0235843699):0.1780019874):0.05689365593):0.1045412092,(633:0.9448098981,667:1.2449799494):0.4104080697):0.0937460185,(613:0.9507515673,614:0.8589702835):0.2348971516):0.08552107255,617:0.7839662231):0.2193299502,1757:1.8478957731):0.1107408044,((((651:0.4645927503,((656:0.4950509913,(662:0.2734620934,664:0.3646412572):0.1040239672):0.06940578578,1139:0.5549672599):0.09976187503):0.1133117847,654:0.4894441585):0.3599953839,(1616:1.9976323382,1781:0.7420695434):0.1721167878):0.3659286054,1204:1.9208666267):0.005196219119):0.1065237459):0.05288528942,((((((((((((482:0.3303287110,((483:0.2184028825,((486:0.4013717985,489:0.6029852191):0.07083007232,502:0.4566840398):0.08003133713):0.03824187462,488:0.2676231742):0.05903524602):0.03351242697,493:0.4357899261):0.02160187512,((490:0.2738670673,491:0.4775147379):0.05981937065,496:0.6389980864):0.0854636284):0.03584465702,(616:0.2546998554,623:0.5748181700):0.05300252955):0.02807119149,(615:0.2604098373,619:0.5318151443):0.05940573666):0.04786305794,((618:0.3411542065,622:0.5471830861):0.1060517775,620:0.3514389710):0.07013936665):0.07141833874,1115:0.4133109708):0.0515868889,631:0.8305131807):0.03667805298,(621:0.5230632754,1124:0.4534241537):0.1477602172):0.02346776229,((512:0.6634539116,625:0.5023393631):0.1624644177,(626:0.8407668397,629:0.6359098819):0.1443081874):0.09588809596):0.1129939251,(624:0.7456050455,665:0.5215199110):0.06606511145):0.3904138521,632:1.2303567269):0.09941198227):0.04067442419):0.08643617546,516:1.4002683036):0.08114393033,((((576:1.7004860737,1220:1.0697338772):0.4176656016,((1799:1.6741014113,2248:1.1044657896):0.359606297,1940:1.2170019629):0.1591586515):0.2506956505,((((661:1.0178646198,1881:0.9564913440):0.300396922,(1206:1.2363577541,1884:0.8158592232):1.051405969):0.1343607206,((((((((((1380:3.7424556414,1838:0.5175626903):0.04005512361,1828:0.6118168993):0.108397931,(1816:0.4272443208,1826:0.4664917124):0.08421553065):0.09262472597,(((((1609:2.3331153152,1820:0.1630765321):0.4406000979,(1817:0.4859880567,1825:0.5509122584):0.06581089288):0.03075139906,(1821:0.5022982354,1850:0.6284461328):0.1080363856):0.05326341623,(((((1801:0.2212066221,1802:0.2792856847):0.08412054839,1812:0.5414261970):0.07537730161,(1822:0.6805235733,1841:0.8520366682):0.05126169426):0.06166920231,(1823:0.6122953793,(1827:0.7402592321,1834:0.9110763326):0.07972745921):0.0386910683):0.08943403143,((1808:0.3991640764,1818:0.5785867347):0.1669185309,1813:0.4594089184):0.04444862422):0.08818261223):0.05833345516,(((((1803:0.1155275703,1811:0.3663821176):0.07823011656,1804:0.5304211541):0.1900364966,1814:0.4886028394):0.1273939791,((1805:0.2254406625,(1806:0.1602293847,1837:0.7236420714):0.01309434408):0.05334195506,1807:0.2121932900):0.06900519914):0.03628270229,(1809:0.2968400964,1810:0.4055332636):0.08412034123):0.0906674252):0.04169007153):0.03771056012,((1815:0.4840774886,1832:0.8020701882):0.1009793277,1819:0.5095047593):0.08821142614):0.09173135217,((1824:0.8335242563,1836:0.7069724094):0.09050802374,(1829:0.5850693244,(1833:0.5700918500,1885:1.4317604866):0.4709538872):0.04305454649):0.05155215449):0.0367944582,(1830:0.5632591964,(1875:0.6563506261,1876:1.1264123321):0.2215988631):0.185488301):0.05943203413,1840:1.1177321323):0.03151562664,(1831:0.7601593628,(1835:0.7513361521,(1871:1.0717856287,1873:0.5296192523):0.2646041732):0.06886949279):0.157837287):0.1213171995,((1848:1.1880906548,(1860:0.7048656446,1870:1.1619346862):0.4523953893):0.1612916273,1882:1.5844185933):0.09591884223):0.3503177042):0.1773212033,(1162:1.0697312949,1163:1.1010450153):0.06315087542):0.07959974357):0.04971379663,(((((((((1140:0.3622717079,1141:0.3782277278):0.3106376777,(1146:0.9364386816,1148:0.7582660453):0.1276379407):0.0680084126,1149:0.7003491880):0.09911965886,1145:0.6187077928):0.05893121197,(((1142:0.7553705937,(1144:0.5795433424,1169:1.0680499144):0.1685793576):0.1067476176,1143:1.1857571660):0.08488103549,(1150:0.3749391541,1179:0.5644002840):0.1399834428):0.1166449272):0.05702049553,(1147:0.6190611836,1154:0.4404280513):0.248234901):0.2279563549,(1167:0.7627305044,(((1178:0.3093447000,1537:0.5032797401):0.6955473057,1186:1.4155788105):0.1082749836,1530:1.6170871950):0.2346696862):0.2446262073):0.2287945202,1160:1.4064843890):0.08043495228,((1166:1.0426025675,1538:0.7832595592):0.238101923,(1526:1.2310609938,1528:1.3013693474):0.2851949338):0.273945578):0.1112078561):0.1336868982):0.05820061935,(((((32:0.3271832928,((77:0.3732002442,80:0.4553593937):0.01558053992,83:0.5720407377):0.08334145327):0.6843327202,((499:0.2495652472,(503:0.3358645229,526:0.7868109579):0.02732170193):0.04949499344,(((((((((501:0.3570700008,509:0.3621660410):0.1618135313,630:0.1545756537):0.07416658017,(627:0.2013004571,637:0.2605139617):0.1581567978):0.04972682831,(636:0.2600757179,645:0.4596349710):0.1028616834):0.0316704741,((634:0.2306390411,(639:0.3910162964,641:0.2580714645):0.09547109086):0.03886931214,638:0.2280031884):0.0265887349):0.03301125607,(635:0.3028482976,650:0.6760842390):0.09731588528):0.02932734394,642:0.3545013846):0.03194585784,644:0.4084803437):0.04353812169,660:0.3540302964):0.06519050543):0.5437791309):0.326811535,((868:0.7838130769,873:0.8368014367):0.6699963728,(((1211:1.1238698724,1521:1.0439364545):0.6263852896,1534:1.2257933152):0.1692604672,1763:1.5497229383):0.06245021625):0.0665777067):0.0938523912,(((54:1.1014439436,((78:1.2806656849,876:1.6736638557):0.1217192486,(310:1.2180006348,1775:1.6921265687):0.2636151802):2.48571837e-06):0.02010430053,(((834:0.4770920256,840:0.2827132745):0.301674301,846:0.0000022231):3.013923504,1187:0.7759656067):0.7664231374):0.09994182722,1550:1.7445652082):0.03577046742):0.05085708113,(((((((((((((305:2.3154507815,347:0.6193397655):0.3267653584,((317:0.5134973235,340:0.5945575184):0.1001414495,(350:0.4759326810,355:0.5184168102):0.1453477111):0.009258547319):0.05893998864,(((311:0.5858136407,333:0.6245497315):0.1278878366,346:0.6788682927):0.08196932847,((((((319:0.6168120649,352:0.6295413759):0.06082082988,(((326:0.5613795922,343:0.4551562211):0.06455376603,((338:0.6280017992,349:0.5755444370):0.04875636516,(342:0.4023362723,357:0.4654759678):0.1095039222):0.09038533398):0.07140295882,337:0.3553584997):0.01897980457):0.04733576238,((((328:0.6822148039,(331:0.5120718143,334:0.5284272620):0.1073087037):0.07925037122,341:0.4603522491):0.07404232898,345:0.5992635734):0.04625381918,351:0.6017961291):0.04603727366):0.03694511556,((323:0.5186640465,329:0.3206846506):0.0925536249,358:0.4529032756):0.1222198424):0.0552636399,((321:0.5433453043,325:0.6909212427):0.09321173375,356:0.6549842221):0.08526054775):0.05506946035,((332:0.5018589592,339:0.6961618085):0.06954878228,(344:0.4820752643,354:0.3774274865):0.067097329):0.06338839737):0.09939742707):0.04607421306):0.05934983699,324:0.6645941952):0.03318213715,((316:0.5773373962,348:0.6424135809):0.08578795621,336:0.5591753338):0.1164208621):0.1490006957,320:0.5904390362):0.06201933912,322:0.6791324595):1.892327373,318:0.6713580756):0.8091352324,313:0.9630091869):0.4574699927,((1760:0.6550203723,1770:0.7214227620):0.4059551417,1771:0.4330520086):0.8360710074):0.06632909438,1793:1.4313836226):0.07333367878,((((((2024:0.2519625281,2025:0.1951462433):0.2116541802,2061:0.4310338352):0.03793297197,(2028:0.2735882189,2040:0.5344961540):0.07251325233):0.0918680508,((2036:0.4588649758,(2044:0.7541593905,2066:0.5004889231):0.1138505062):0.05608266304,2043:0.7497995007):0.07835742146):0.07274426938,(((((((2026:0.3757293152,2027:0.2859515231):0.1493405568,2031:0.4450110461):0.1001956574,(2033:0.3240357863,((2039:0.4449448766,(2042:0.6366050159,2049:0.7044783266):0.1501408093):0.1055793513,2058:0.4861937762):0.08276819535):0.1007458458):0.01818092451,2063:0.5420269149):0.03813052472,((((2029:0.3883069464,2032:0.3113546958):0.0995285715,2035:0.4350733360):0.06870170154,2030:0.5149807103):0.04683123794,(((2034:0.4099028330,2038:0.4882345326):0.04327749929,2064:0.6739818835):0.07532806314,((2037:0.4903970123,2045:0.9641168393):0.07562733273,2041:0.6894065710):0.05123445441):0.05457408289):0.0428816399):0.02936784851,2054:0.8975390381):0.0573729783,((((2046:0.7831194024,(2051:0.6299231229,2059:0.9988127613):0.1736144814):0.03963698402,2048:1.1147743513):0.08313089735,(2060:0.6162937482,(2065:0.1740867440,2247:1.6318260099):0.1997419488):0.1515424798):0.02501584893,(((2050:0.8440584175,((2056:0.6246399153,2095:2.4405684478):0.300935852,2062:0.8324412102):0.02454051974):2.353520309e-06,((((((((2052:0.4574421732,((2067:0.6404755323,2087:0.8563240312):0.1336492004,2075:0.3016189710):0.007982556314):0.113546863,(((2069:0.2281404959,2081:0.9713933114):0.2628823043,2079:0.5551154656):0.006058133055,2103:0.7839130856):0.1241720472):0.073432533,(2089:0.6661103844,2106:1.6783760794):0.1808484033):0.06685820623,((((2057:0.1047551017,2098:0.7492677268):0.2105753918,2091:0.5281542259):0.2785160125,(2068:0.6137392399,(2082:0.1990380263,2093:0.2275963814):0.2368983651):0.2398540785):0.07564716729,(2077:0.3650826816,2101:0.6382889969):0.3446281017):0.09655993235):0.09584306933,(2090:0.3758119299,2099:0.3757806482):0.2437212316):0.1014153102,(((((2071:0.3628381304,2078:0.4817216700):0.1026423072,(((2076:0.2393214060,((2086:0.4430371169,2100:0.5145518277):0.09702908321,(2094:0.3115601044,2097:0.7682541530):0.1998535596):0.1411545746):0.06060176924,2088:0.1468989974):0.07349460884,2080:0.4658496410):0.1208925569):0.1516981733,2072:0.5842840021):0.1174250332,(2085:0.4708070239,2092:0.3001021359):0.0820310741):0.09438552202,2096:0.6243597920):0.2268789938):0.1986919452,2073:0.2698450771):0.6339195703,2105:1.5636562129):1.932397735):0.03819978713,(((2053:0.4206013360,2055:0.6411455064):0.2992114222,2084:0.6292653034):0.1181091192,2070:0.5267914550):0.08195623483):0.1077526771):0.05055106796):0.07605563292):0.05601525181,(2047:0.6447544051,(2074:1.0723948145,2083:0.5373020089):0.4270476713):0.1499550595):0.6601853379):0.161046756,(((((((1173:4.0973685208,1761:0.5730619874):0.231173142,1769:0.9611940524):0.7704465869,((1778:0.4509200364,1792:0.3588331641):0.2035426334,(1790:1.1597005221,1798:0.6817077805):0.1272754514):1.352379338):0.06448446122,1794:1.3713047456):0.2739312581,(((((((((((((((((1707:0.2364933634,1711:0.3696667192):0.05629325403,((1708:0.4797430471,1715:0.3562331361):0.06260530656,((1709:0.2082278917,1718:0.4524368735):0.07168442746,1717:0.4837886491):0.03623761523):0.04513005669):0.03574293214,(((((1712:0.4547836935,1716:0.5750440965):0.04078380976,1729:0.7888455611):0.05155503744,(1721:0.4717919864,1724:0.4964897408):0.0976828266):0.02006583363,1738:0.5115275150):0.06263919917,((1713:0.3509812122,1725:0.6131996013):0.05996085093,1719:0.4979891103):0.04128882318):0.04469633986):0.02993958563,1710:0.4028209543):0.03399265279,1714:0.4217918155):0.0689812084,(1722:0.5228952655,((1737:0.6856952539,1739:0.8418428103):0.1485070501,1746:1.3175289367):0.1267462904):0.09375486454):0.05859079533,((1723:0.5858730134,(1726:0.5938583066,1741:1.3348867834):0.1431770622):0.08502863113,1745:0.5807174586):0.03406270359):0.02613296182,1740:1.1981066689):0.01795731871,1720:0.5616218643):0.09021020486,((1727:0.6478469913,1731:0.8356344001):0.1290342979,(1733:0.6090585635,1743:1.3401267785):0.1918980722):0.08735023412):0.02184730939,1784:1.1702247036):0.07600150045,((1728:0.8370439951,1730:0.7406602068):0.09639516749,(1736:0.8339621269,1750:0.8963892062):0.08509044744):0.08229828608):0.1055467926,1732:0.8840844266):0.06274681051,((1734:0.9377231057,(1747:0.0000029143,1752:0.0000025590):1.038672281):0.09825157029,(1742:0.7525177442,((1753:1.4439382601,1783:1.4485260397):0.2871928557,1785:1.6703557546):0.05297192846):0.2080315538):0.06439089325):0.15663385,(1735:0.8208861399,(1744:1.5128338749,1748:1.3979647105):0.2951185952):0.1087476671):0.05128144336,1772:2.1450437486):0.08538333496,(((1765:0.9256274258,1789:0.5219630729):0.998259073,1782:1.5345275133):0.1355088613,1767:1.6020736298):0.1567369001):0.159213651):0.06516254476,(((((((((((((((1379:1.8463756117,1921:0.1989806212):0.258887642,(1932:0.6737153212,(1934:0.6894965811,1939:0.6659229516):0.1115890929):0.09253604342):0.1058914811,((1930:0.3850219042,1943:1.4664794980):0.09764387952,1936:0.8364374502):0.1734959242):0.06989329666,((1925:0.4521867367,(1935:0.6356881671,(1937:0.6618093862,1938:0.5185592330):0.3215001955):0.1772777108):0.07026183439,1928:0.4844348864):0.07060640413):0.06331220936,((1896:0.3257968731,1898:0.1366697859):0.1332250472,1910:0.2782011536):0.1251309362):0.0365447742,(1927:0.3479990637,1929:0.3704017530):0.2631446247):0.02426639345,1923:0.7074915574):0.03100038678,1911:0.3998187156):0.02870572194,((((1889:0.3786721451,1918:0.2824318836):0.2200334813,1914:0.3620136132):0.116583335,(1904:0.4362034906,(1912:0.3661687994,1919:0.5186684009):0.081710214):0.1242162222):0.09391340678,1933:0.8160036194):0.06283468687):0.01089854543,((((((((1887:0.1034971747,1888:0.2369856747):0.1859626875,(1890:0.3055429017,1893:0.2720961006):0.06915300229):0.1041343767,(1891:0.3052209091,1894:0.3228451854):0.08530660097):0.05339059956,1895:0.3709672393):0.1121250109,((1905:0.1641728584,1931:0.3905291412):0.2485921934,(1913:0.3657821057,1926:0.2713281398):0.07438751162):0.06835218743):0.03918181922,1902:0.3878908398):0.05690001837,(((1892:0.2054744808,1901:0.2613689194):0.08297664879,(1899:0.3354078751,1900:0.2297625197):0.09624082):0.031618016,1897:0.2864035136):0.02922921909):0.03321539969,((1903:0.2973598119,(1920:0.4819153854,1922:0.4167219292):0.07613879162):0.07714961597,1916:0.4809384434):0.08425323668):0.04001224914):0.03638879542,1907:0.6241898842):0.06503424058,((1906:0.2866844712,1908:0.3029298032):0.1424599419,((1917:0.2828422193,1924:0.6196161321):0.09307012934,1942:1.6656695998):0.1104513335):0.05333399253):0.03608377554,(1909:0.2619328579,1915:0.4494386081):0.09126133946):0.9835945949,(((1777:0.6675001617,1791:1.3446300716):0.7571145909,(1787:0.6322923951,1941:0.0000027997):0.4032229851):0.2767928742,1786:2.5871791510):0.1383097324):0.2987438732,1796:2.2961171644):0.06413764066):0.05739101826,1758:1.6983725524):0.08026642662):0.1649851438):0.06014344772):0.1163154397,((((((((((10:0.6171330208,(81:0.6119966451,960:1.3118831764):0.3206098843):0.0457105193,751:0.8524335508):0.1023934458,(((735:0.8603060767,951:1.0287286835):0.1685233706,753:0.9284843082):0.1312725544,1176:1.6397474963):0.02275494662):0.05683208439,((48:0.6943104774,770:1.1420891350):0.1152094217,((768:0.8390771290,933:0.9899587197):0.08781202715,931:1.3376099770):0.06369319037):0.1705570831):0.06255024758,307:1.9600469239):0.05461510445,874:1.7895266982):0.05436583996,((((44:0.2113949006,53:0.3247354089):0.2310813395,68:0.5590383704):0.7454254085,((88:1.0758384261,946:1.1471754296):0.04269300049,1180:1.2949589273):0.1093291173):0.1348793125,((59:0.9853259575,(523:1.2075975151,(866:1.2531538801,(1168:0.8681122691,1542:1.6642771738):0.6169616071):0.149701265):0.1440668883):0.06390864649,((312:1.7562728640,850:1.1423614289):0.1207547906,(844:0.8173728373,847:1.0565977321):0.2318107865):0.1261408786):0.06343802091):0.03715282921):0.1046005093,((((52:1.0452526381,430:1.3228574891):0.02365109972,1203:1.6331543503):0.2449605174,((417:0.5714041096,1033:0.2544053086):0.1222534405,1038:0.3322475950):0.636767018):0.06459149222,((863:0.4493838238,864:1.5959064298):0.2647897571,941:1.0622643207):0.1716941931):0.1433954909):0.08622043617,(((395:1.5389154207,1190:1.3121269012):2.913106149e-06,((((713:0.2077166875,(714:0.1787087046,715:0.4698091984):0.06288038762):0.1714216449,1131:0.6670854572):0.1621024275,728:0.7639526681):0.2469557743,2284:0.8045779865):0.1319293327):0.02804875518,(((((511:0.5907137411,514:0.4331663275):0.1701438515,524:0.5991029951):0.1859348948,529:0.9459045254):0.1347903529,521:0.6752425252):0.5598899163,(953:0.6080441679,958:0.5679369799):0.7086573988):0.4830703965):0.05136478045):0.06666388173,(((((((((61:0.8299478049,727:0.8934074430):0.1367558864,492:1.0319479046):0.1055747556,961:1.5733500707):0.04152360111,((((((((((438:0.2962937727,444:0.5061618282):0.1950997852,(439:0.0000021444,440:0.0000010283):0.5667742923):0.3068860523,((459:0.8091576165,470:0.9108718827):0.06770260173,476:0.9814497313):0.04665554018):0.1239986749,468:0.9677479808):0.04519687093,(((((((441:0.2452306080,475:0.9879600106):0.09109861963,443:0.4140729888):0.07687819728,464:0.3573043262):0.1317458654,(445:0.3853557621,448:0.4452018519):0.06645243272):0.06613225722,((446:0.4325123853,(454:0.6108342503,455:0.7244490419):0.03729760261):0.0846448496,460:0.8814084786):0.03485740435):0.05704802398,((451:0.3084097406,467:0.5620935513):0.230975097,(453:0.4275764694,456:0.3561200468):0.2237578084):0.08989122071):0.0915654877,((((452:0.5031351253,458:0.6759098724):0.09988991421,462:0.7044967700):0.1547692339,(461:0.7310593484,466:0.5860952558):0.08699332741):0.1196155389,((457:0.6352424846,463:0.7773705939):0.108683429,(465:0.6316911953,472:0.6749201646):0.1877173389):0.06217852079):0.03035326393):0.06881002167):0.04511419306,((((442:0.4308112783,450:0.3821334684):0.1452371667,447:0.2446134971):0.3659964998,471:0.7286283892):0.1546400034,(449:0.3448897524,473:1.1260336882):0.2564517315):0.06290570039):0.03070963864,2108:3.2750130170):0.05896802638,(469:0.8472704069,(481:0.9511485293,485:1.4128756197):0.1742069206):0.1493235719):0.03888171196,(474:1.1930982694,((477:0.8734326171,478:1.6132862780):2.51422833e-06,479:1.2133545333):0.10739932):0.1308146325):0.1313929714,((480:0.6706784145,515:1.2214643720):0.3327255756,484:1.1453437057):0.2076434533):0.309308203):2.019966961e-06,494:1.7834469667):0.06129755369,(335:1.3012057082,(1469:0.8868396928,1471:0.8181132474):0.2694061648):0.6661943873):0.04665290589,((838:0.5033537386,853:0.6595617538):0.5564420186,843:1.2835919460):0.2206885437):0.03232651462,82:1.3087056202):0.0318056748,(((((((((((((((266:0.2537268402,267:0.1065858795):0.1130280341,271:0.2707487749):0.08601878187,282:0.5220402531):0.06516249549,272:0.3821351669):0.1247321097,284:0.6333969332):0.05461800763,((278:0.3841632006,279:0.3441942089):0.1815681581,(((280:0.3052986789,283:0.1736361900):0.2204286548,(287:0.5335570027,295:0.7776716310):0.1613092467):0.06713757473,(((281:0.3449458585,294:0.5398028410):0.2330228831,((285:0.5046002216,(297:0.4931250517,298:0.5179470944):0.2656173857):0.1184028366,(289:0.5449483599,((299:0.3505529373,((304:0.0831897682,309:0.1738452050):0.1837328723,306:0.1176738895):0.4038011254):0.4320409683,300:0.7762999060):0.06160298116):0.08499514455):0.0394941228):0.03205734738,286:0.6160185223):0.05063671505):0.04000850117):0.02668738133):0.02839629057,(274:0.3993231182,(277:0.4620686614,290:0.6119274684):0.1579940437):0.108787931):0.05770342178,(((((268:0.2534749930,(301:0.0122724297,303:0.0000027564):0.5482865089):0.09203642067,273:0.4241200455):0.0970057502,270:0.3608281752):0.07643056999,(276:0.3917713582,293:0.6398990993):0.184921705):0.0339803354,(288:0.3499929006,302:0.9726190699):0.1310309266):0.03667611453):0.04298967706,((269:0.2653774000,275:0.5410590505):0.1897498725,291:0.5671884069):0.06074773182):0.05157357103,292:0.6111103092):0.1529052892,296:0.5895274871):0.213134043,314:1.7445531989):0.1867339673,(((((((((1227:0.3008530151,1229:0.1983789453):0.06926053611,1233:0.4741581306):0.09074068288,1240:0.5564934096):0.1041495777,((1238:0.2855041364,1244:0.3588779907):0.3028475408,(1268:0.4597970303,1276:0.8495102185):0.1348150455):0.06353757082):0.04497529497,(((((1228:0.2290372715,1232:0.2134154936):0.06392718293,1234:0.3518277741):0.1230406908,1231:0.2811958710):0.1109556549,((1230:0.3285808373,1259:0.5630873369):0.07154128673,1275:0.2971906704):0.07156119526):0.07402143436,(((1243:0.3973283638,1254:0.3701462075):0.1026101346,1272:0.8043383070):0.06742058308,(1258:0.5065999088,(1271:0.4372933022,(1279:0.4159251051,1280:0.5981215765):0.3006766949):0.2072679623):0.1007345796):0.0449617447):0.02874822169):0.0291679346,(((1246:0.3730158812,(1274:0.5640472438,1277:0.8611521808):0.2689948786):0.1580736583,((((((((((((1264:0.6655144620,1278:0.3914830019):0.254696119,1296:0.5510670252):0.1113808323,(1281:0.2750901890,1282:0.2222080198):0.1676478563):0.1207273262,(1283:0.3096464595,(1287:0.5382150517,1299:0.6563025866):0.1998058622):0.06927432798):0.06349703118,((1289:0.1978243251,1301:0.1613946830):0.4640179626,1291:0.4700594016):0.283682873):0.07439786962,(((1284:0.0492044498,1297:0.2900770649):0.06882966561,1286:0.2487449234):0.09494590102,(1288:0.3101344636,1292:0.4547816635):0.06529932726):0.2333175403):0.02533937155,1302:0.6277477881):0.03180923819,1285:0.5529460658):0.08406236102,1300:0.6186945818):0.05113395341,((1293:0.4761794850,1298:0.6161059009):0.08015471141,1295:0.7517800643):0.1840238081):0.2314963079,(1290:0.1826335078,1294:0.2656913539):0.2335637853):2.284324346,((1265:0.6069154547,(1269:0.3541380556,1270:0.4049010178):0.3308518945):0.1026939241,1267:0.5731479116):0.02714956231):0.0280098544):0.05796301419,((1248:0.3564402519,1253:0.4310843891):0.1473693766,1251:0.5456038086):0.1032371518):0.05085369376):0.04322509562,(((((((1235:0.3100549308,1239:0.5041230887):0.07831260682,(1261:0.5057678187,1262:0.5719357228):0.09349920509):0.07132014981,1236:0.2380815572):0.07346604206,1237:0.2654935472):0.05648288617,((1245:0.3862144440,(1263:0.4514459777,1266:0.3257455573):0.06582094706):0.06059479498,1247:0.4445920036):0.02916274529):0.05854824394,(1249:0.3915702601,(1250:0.2200779656,1256:0.2749499988):0.2515733163):0.06614890146):0.03544201054,((1241:0.4219485517,1255:0.5212705978):0.07382256319,(1260:0.4143523179,1273:0.7941541934):0.1699272607):0.03764266617):0.06619145099):0.03576857014,(1252:0.4803313471,1257:0.4965222223):0.07144861428):0.06815074561,1242:0.4623020167):0.647943133):0.2067797961,((315:2.1396185771,1188:1.1826062217):2.227968903e-06,877:1.0038350684):0.03368011212):0.08416796292,((861:1.0919048471,1531:0.8328751723):0.3574609239,1553:1.6114052977):0.171343293):0.09999105882):0.06713542872):0.008244890028):0.04377116293):0.06463724848,((((((((8:1.1023459282,(64:0.8591111770,1172:1.6693008214):0.2622722921):0.1658320122,(73:1.5139061253,176:1.0707142411):0.04988448547):0.02733587903,1164:1.4200975219):0.0821552896,(507:1.9489508538,(1768:0.9338086711,2245:0.5054193942):0.2201384641):0.3030742747):0.07693614665,((437:0.8734672604,1055:0.9813571140):0.08584504493,((1153:3.3948833563,(1158:0.2897332667,1183:0.3548989041):0.5913554732):0.1542467936,1181:1.6741071732):0.1425519788):0.2143667943):0.003187126963,(((((38:0.7833310295,(1376:1.6968416985,1606:1.2820252825):0.2389598025):0.4364589181,1529:1.2415278185):0.1118087687,((((1174:0.8561602759,1800:1.5996898519):0.4017178449,(((((((1195:0.3108678701,(((1201:0.5482075849,1202:0.3376674892):0.1288601056,1218:0.2048131097):0.1330041807,1208:0.1948454799):0.09472663148):0.2179198502,(((1197:0.0612395464,1221:0.3870005628):0.2705977412,1226:0.1507663106):0.08687763471,((1205:0.1045874497,(1207:0.4555510786,1217:0.1463768471):0.1315338658):0.07726048988,1222:0.0828024581):2.078710089e-06):0.2321173078):0.2084816834,((((1196:0.0000024751,1224:0.3383020043):0.3797582439,(1210:0.1766038685,1219:0.1462629863):0.281378269):0.1843435956,1223:0.4446912739):0.06117496292,1200:0.3942825489):0.150405595):0.1412145948,(1209:0.3971274429,((1212:0.3443231485,(1216:0.3411404442,1225:0.2467300368):0.1728485441):0.2152843607,1213:0.6946253732):0.1204748041):0.2118693134):0.2496083519,1198:0.6052465464):0.2227335871,1556:0.5598620878):0.3977088925,1214:1.0166230551):1.282810022):0.1638589751,1373:2.0615742022):0.1044807048,(1549:1.2149980976,1555:1.4864993289):0.2718997999):0.2404789062):0.0254726822,(((775:1.2164601226,936:0.8423182089):0.4767050554,776:1.4044514392):0.1329992582,2152:2.3713606414):0.1294000677):0.1211149198,(((((((136:0.3688919233,144:0.3184113180):0.06610881393,(((139:0.3984612419,165:0.2904062629):0.04417356341,(140:0.6766571649,(150:0.3489553520,171:0.2410467509):0.07149261181):0.0356256704):0.02739227848,(151:0.2017361647,156:0.2663294372):0.132876606):0.01858008948):0.03204392257,137:0.3315646394):0.04938225318,143:0.7265726517):0.1192864931,424:0.5646263270):0.390203166,(956:1.5066108173,(((1010:0.2483916545,1013:0.2537094604):0.07293111988,(1012:0.2624816863,1018:0.4565309005):0.1846848935):0.07884845402,1015:0.4128193045):0.3251705955):0.198723431):0.1674986942,((((((((((((((((((577:2.4137473622,1617:0.0548661797):0.1502796731,1620:0.1878093504):0.1224328986,1637:0.1454590289):0.1726535092,(1629:0.2637298107,1640:0.2642778757):0.06912379899):0.1406534411,1650:0.4645704115):0.01738963543,((1624:0.1778187283,(1656:0.3776101015,1658:0.4176560993):0.1775827837):0.02329383675,(((1643:0.3648673508,(1661:0.3370714350,1695:0.9858399022):0.2718587674):0.1399953288,(1670:0.6195563173,1676:1.1670455015):0.1196169847):0.07044579072,1659:0.3720777956):0.118226796):0.06021404789):0.01202614573,((1625:0.1551909635,1631:0.2291244324):0.1071749147,1632:0.3223657464):0.06005698045):0.02480124146,((1622:0.3050821953,1623:0.2408777645):0.06375464592,1630:0.2797840210):0.08705114964):0.04781883403,(((1618:0.1626869505,1619:0.2018230942):0.1007155644,1635:0.3094232186):0.03286015691,((1627:0.3226765989,(1651:0.3381107120,1657:0.3817251052):0.1248401284):0.0180779756,(1641:0.3355288304,1644:0.3607749797):0.08048784003):0.06673798624):0.04166574788):0.02490255093,((((1628:0.2918021274,((1636:0.2091612607,1668:0.6855216621):0.1333854444,1652:0.4066584577):0.06142235415):0.06409619651,1639:0.4257968286):0.06475312204,(1638:0.2799743091,(1642:0.3417447632,1653:0.4736750715):0.07224866633):0.0395577199):0.04272079534,(((1646:0.3035605944,1655:0.4967646692):0.1085059111,1648:0.4376862849):0.03718605024,1669:0.7632456225):0.07892228652):0.03040060942):0.02416036535,1626:0.3188532730):0.05008758638,(((1634:0.3045534588,((1647:0.2621089918,1654:0.3232268674):0.1838963293,(1662:0.3018073941,1666:0.3711779200):0.2843971797):0.07509756933):0.02794838218,1645:0.3471621355):0.02777673054,(1660:0.5835024487,1665:0.3802332538):0.1093267257):0.03080217381):0.03241103143,((1633:0.3040305952,1667:0.6766221031):0.04177021656,((1649:0.1537072092,1663:0.4614950151):0.3001240434,(1664:0.4408387112,1696:0.8845183211):0.1607206692):0.05777246912):0.03515848036):0.03246879709,1621:0.2583334027):0.4972010089,(((1671:0.3122378386,((1678:0.3296485728,1699:0.6436592920):0.06991416088,((1681:0.4298396040,1691:0.2537763738):0.08541819542,1698:0.5648877719):0.08322781564):0.03958011885):0.04045160784,((1684:0.1988430029,1690:0.2381492603):0.304602943,(1689:0.5566716712,(1692:0.6075381303,1697:0.6012198779):0.05077796175):0.06656009533):0.05071306126):0.01199670585,((((1672:0.2187483408,1677:0.2499069657):0.0345163575,1674:0.3353773916):0.06281380357,(((1675:0.2508439837,1683:0.3835298115):0.137335815,((((1679:0.2638364331,1687:0.6052765722):0.07261943563,((((1680:0.4741359823,1702:0.8032001307):0.04400436257,(1700:0.7760763579,1704:0.5723029880):0.06210239633):0.09450699486,(1686:0.3313373189,1701:0.6452085881):0.2912549679):0.08995261361,(1688:0.5884832982,1703:0.9571269252):0.09323398328):0.03895698487):0.03473961813,1706:1.0604065753):0.03846146202,(1682:0.4100210374,(1693:0.2846066426,1694:0.3143392247):0.1022363449):0.05907979877):0.03667091554):0.02809350305,1685:0.4389242510):0.02217296821):0.04254451982,(1673:0.2808473884,1705:0.4524077087):0.0618679931):0.02248786726):0.3293667272):0.8864040052,1054:0.9487141988):2.264545174e-06,1547:1.4161653401):0.1081972791,1044:1.2624011303):0.04627345516):0.06728763701):0.07512239267):0.05228416878,(((35:0.8666881716,((745:0.5166150533,1157:0.6605332697):0.08077632486,746:0.4782423963):0.1069311369):0.3801852064,1156:0.8972690753):0.2942072937,(774:2.1690113014,(((((845:1.0141961311,965:1.5850123464):0.2056662126,(945:0.9394883460,947:0.6760837978):0.4431475207):0.06771570699,(949:0.6371693440,(966:0.2830860757,967:0.4435155892):0.3923129215):1.097130886):0.0880624922,((((((((((((879:0.3730057728,886:0.4044946977):0.1607972438,(893:0.2764312934,922:1.1815843190):0.4093333924):0.09380504524,(881:0.2423430547,885:0.6454438966):0.281514292):0.1029100427,891:0.6393194531):0.0274152855,(((((880:0.5426298807,882:0.2355786505):0.1220904801,883:0.4146817690):0.3663235864,(895:0.7918994964,910:1.0447741306):0.1432674198):0.07959325111,899:0.7497823233):0.04889281999,(889:0.4759420727,890:0.7930588038):0.05153135787):0.05237428707):0.05340190102,((888:0.5195837847,924:0.5830331268):0.2244412438,909:1.1906041463):0.03805738746):0.09834928133,((892:0.8128552482,(898:0.6209418753,(902:0.6269681224,(914:0.6397612781,919:0.8478054483):0.6566175987):0.07595467624):0.1401814016):0.08934300367,((894:0.4524806523,911:0.7940597749):0.1749894466,(900:0.7853882064,901:0.5901861746):0.08414774953):0.07903968844):0.08321490381):0.0319867619,(915:1.1250668426,916:0.7042748634):0.2733469727):0.04517003814,((884:0.8148372170,(((903:0.6759441790,912:0.9685700602):0.2381830981,923:0.7767362292):0.06658940487,904:1.0273443381):0.04647145287):0.1586037252,(887:0.7908033797,((905:0.8048090399,907:0.7848174253):0.06313737814,(913:0.7620106063,921:1.1730440091):0.1493676727):0.115824418):0.03977940833):0.1271730883):0.08002638411,906:1.0388265151):0.05558020956,((896:0.8154881137,908:0.8948563056):0.2623311016,(897:0.5619407407,917:0.9780886050):0.1088906336):0.1069450289):0.1723977392,(918:0.7602372806,(920:0.0737747513,943:0.2571783892):0.5396796102):0.5414846631):0.3799660926):0.1219664053,(((927:0.5034841253,(934:0.5650658265,948:0.6087032225):0.08233594093):0.09019305352,932:0.7057262696):0.1267357339,938:0.7926407891):0.5349204309):0.0731797004):0.02834609765):0.0526213404):0.04188184558,(((((84:1.3217988315,875:1.3476829124):0.320800493,((937:0.1508591410,963:0.9582792917):0.6845120861,1170:1.3612791186):0.5418859942):0.02401694697,((((((((((((((91:0.1565341170,100:0.2807599891):0.1016947483,(121:0.6947421043,(122:0.6082218299,124:0.7278549492):0.1110734329):0.09035526568):0.05950875616,((103:0.2491984873,105:0.2558876250):0.05161078618,108:0.3810312648):0.05098331687):0.03266785651,((((92:0.0773386128,(94:0.1732471102,95:0.1403554313):0.06709306798):0.03114542512,(93:0.2212159074,112:0.3705296677):0.06667836199):0.03061512381,((96:0.2094002290,106:0.3075205621):0.02784159842,97:0.1666000854):0.04614417927):0.05046759995,((((98:0.1905528264,129:0.4199130526):0.04673255636,99:0.2792017327):0.05392088918,((113:0.4110239898,116:0.5371853675):0.08147980155,125:0.4106891085):0.0557715107):0.01586343071,(104:0.2153488666,118:0.2286067166):0.04958194335):0.03202620642):0.01177281932):0.04234566007,109:0.3890665892):0.05248208132,((102:0.3105869955,107:0.3886058538):0.00967585931,110:0.4362640505):0.02285243891):0.07960433448,((111:0.4287060219,120:0.5890269529):0.0597599411,(114:0.4463163925,119:0.5595800747):0.03714306849):0.05753424086):0.05231127351,(101:0.5906259836,126:0.9139457607):0.05679788347):0.0997224928,((115:0.4153558661,123:0.6837294231):0.08885327511,117:0.5941419893):0.04599916944):0.1351375435,(127:0.5796320818,128:0.7669956497):0.2816637959):0.118995508,((130:0.3570680393,134:0.2607402752):0.829970956,(131:0.9720222642,133:1.0391556025):0.1793682805):0.09550586402):0.1549418229,154:1.6262073274):0.1497820502,1554:1.4147330011):0.2798215929,((((((((((179:0.6670090418,((227:0.1818195632,258:0.3233114940):0.1199610161,264:0.3398854564):0.07437371744):0.08200988935,((219:0.2871527644,243:0.5296012519):0.1001358711,222:0.4866794505):0.04650866221):0.036419262,(226:0.3633622529,262:0.5242390149):0.06444559012):0.2783157898,244:0.5072910896):0.8027914453,((((221:0.3718165851,(238:0.7123793555,265:0.6991599845):0.1510425443):0.04125520931,(232:0.3797545267,(((239:0.6143956305,261:0.3567237953):0.06470218463,248:0.7361463538):0.02701807713,257:0.7383815016):0.02983509848):0.04377454421):0.06608910125,(242:0.4189160059,249:0.5239405720):0.06719462253):0.1001919473,254:0.5511215579):0.4641112827):0.2912561271,(((((((((180:0.3385564304,203:0.4691211669):0.1960780661,204:0.4786641301):0.1859118774,((((((((((181:0.2013271989,(190:0.3234270976,(201:0.3473175676,(207:0.3926313430,215:0.5267894543):0.1713441574):0.1166367068):0.05589176333):0.05119995811,(((182:0.3140069251,196:0.3426817553):0.05733707329,183:0.2390613981):0.06304816773,192:0.2845562621):0.2027169909):0.04653270777,(189:0.3376501184,193:0.2581245545):0.07496958576):0.05630878645,((187:0.2495468453,195:0.2561497158):0.06990368985,191:0.2311952795):0.0505862587):0.03784705707,(194:0.3082725329,(198:0.2574578090,200:0.3296206205):0.1248375624):0.05471492673):0.01979430792,202:0.4433381963):0.03998292514,(188:0.3059925811,199:0.3874074642):0.07913889353):0.02875822594,((184:0.1938693505,186:0.3126828970):0.2291305675,(185:0.6312908549,206:0.4439817441):0.06247113387):0.07633986617):0.058432867,(205:0.3547871874,214:0.5848684521):0.1247748385):0.05956307331,(197:0.3356963779,209:0.7126185849):0.1697907555):0.0613158735):0.054135444,210:0.6624670265):0.08336805121,((208:0.3688109033,212:0.8397820493):0.1768861643,213:0.8698920408):0.1302434674):0.07276568775,((211:0.5983315369,216:0.8228431392):0.1183374918,217:1.1614169384):0.1247463869):0.199629165,(((218:0.4225679690,(220:0.2567908446,236:0.6213802793):0.08619923376):0.2623147648,228:0.6100862359):0.838171101,233:1.4545764686):0.1164250865):0.171527995,((((223:0.7141126698,229:0.6968360319):0.2183345937,260:0.8175823040):0.09398724433,((230:0.4455668252,1171:1.3223845543):0.1921726639,234:0.9607942578):0.1657532276):0.1846298432,224:0.8897961483):0.1904786248):0.03559150308,1152:2.2397014410):0.04388207269):0.180187077,((((((225:0.0167455918,575:1.7981353294):0.2188348234,((((((231:0.1814953512,(237:0.2805164847,255:0.2344694746):0.04343622007):0.03449977796,250:0.3404512305):0.02810555508,((235:0.4115264811,259:0.4340682801):0.04432763356,240:0.2772077130):0.05470125783):0.03483082517,((246:0.3304627699,(252:0.2763199473,263:1.0098006669):0.1603241094):0.06832791589,(247:0.3672639420,253:0.1553275405):0.03600839354):0.01555914939):0.08317515351,241:0.4156831514):0.04166096945,245:0.2810998225):0.1145938478):0.4835132146,((935:0.5578339428,964:0.9204072759):0.1407797959,968:0.8254867675):0.6225265231):0.0739507379,(783:1.3886452520,785:2.2355705144):0.6184010291):0.06756878091,572:1.7349934472):0.1845152105,((((((531:0.2303470526,532:0.1764429319):0.04697805764,((533:0.2034332873,((539:0.1983268331,560:0.4207294444):0.03606557636,(556:0.4034585939,((561:0.2000024364,562:0.2829095925):0.303761548,565:0.5560389750):0.08793936138):0.07428287887):0.01531475366):0.01178977111,(534:0.2275728224,(((((((535:0.1537086314,546:0.2366044162):0.01801044347,(538:0.1701754848,(543:0.2234686114,544:0.1945444628):0.03595664438):0.03605887474):0.09070906028,564:0.7618699502):0.03485230501,540:0.3064519577):0.04593151298,(((542:0.2857127449,((545:0.3620974701,((555:0.3253727580,566:0.7570818934):0.06024341608,567:0.6890181244):0.02511346645):0.04116630259,552:0.3702604142):0.03303937723):0.02919724053,(547:0.2149460355,563:0.3913575859):0.1134826685):0.01730563311,(549:0.1663466304,568:0.8425872515):0.1759222248):0.02210763325):0.02183605657,(536:0.1782895729,((537:0.3435084138,548:0.3132344245):0.08521609954,557:0.3496535818):0.05872050265):0.02472770854):0.03700055866,(((541:0.2568469540,554:0.2021348350):0.03844221996,559:0.4283321968):0.005055429441,(553:0.1686427925,558:0.4575049181):0.1121445798):0.02603597637):0.02846594979):0.01013645994):0.06963295875):0.1219798974,((550:0.1955736831,578:2.3163526506):0.1158878555,(569:1.3780646379,570:1.4125159281):0.4495145917):0.09528126647):0.129015574,551:0.2107661631):0.4683795927,574:2.1138069922):0.6227118821,(571:0.0866068146,1612:1.7479325953):0.6544452167):0.3932329239):0.3000242584):0.05892638031,((256:0.8479834500,(420:0.3824664560,421:0.5220611977):0.7944765752):0.3652548367,1454:2.2643430270):0.1014927391):0.02090040286,(((839:0.4750560233,((849:0.6621463888,852:0.6519500729):0.1111370371,851:0.5739003741):0.07425644166):0.04653649705,((842:0.4175021949,(1755:1.2143637129,1788:0.2598753387):0.1644103452):0.1733801144,848:0.4619783267):0.04828371763):0.8234469231,(1754:0.6230468386,1774:1.0995931825):0.9535198125):0.09473147737):0.09908886011,((((251:1.6816831757,((925:1.4939412927,1545:1.3134426003):0.1139299373,1546:1.9192301367):0.3456357697):0.1121231122,1184:1.5435431385):2.035402824e-06,2159:1.8528522682):0.2938638261,(((((((((((((1392:0.5327562539,1417:0.3282013658):0.1350374003,1427:1.1117969826):0.1598578708,(((1393:0.3254894087,1394:0.2200972911):0.1292726369,1404:0.7732916413):0.08725076312,1397:0.5457000261):0.09454991306):0.0865415867,(((1406:0.4297111224,1414:0.4557222662):0.265565401,(1409:0.5259867151,1412:0.7902706530):0.1212086161):0.07475985435,(1407:0.6042261859,1420:0.3263731876):0.0959253085):0.05428633227):0.05093884969,((1395:0.2581379540,(1402:0.3312931495,((1410:0.4603066345,1425:0.9546892438):0.2208396735,(1416:0.5748407656,(1426:0.7859905357,1436:1.7573285134):0.2968538885):0.1313529698):0.1562421942):0.05415476963):0.06720639431,((1398:0.3251900281,1403:0.3249858775):0.2466165949,(1401:0.6328215802,(1408:0.9273790296,(1413:0.5832715043,(1418:0.7310635158,1431:0.3511894084):0.1543067981):0.05551083665):0.07381175969):0.05894802095):0.08581279415):0.03582916053):0.04075098493,1415:0.7107832302):0.07422969629,((1396:0.5082244016,1400:0.4413742763):0.1547033158,(1419:0.6907790909,1450:0.5118263432):0.229840972):0.1414612482):0.05055063104,1411:0.6073269993):0.07385425874,((((1421:0.6483261900,(((((1453:0.2184101286,2283:2.5411337435):0.03062773237,((1457:0.1829819216,1459:0.3092015071):0.07949207949,1473:0.1494405577):0.04698822235):0.03882242939,((1468:0.2580572361,1476:0.4047800732):0.09551638044,1470:0.3642947767):0.03377480557):0.08066863354,1466:0.2000308159):0.07025172472,(1474:0.2217629202,1475:0.2205301049):0.05137052651):2.390374828):2.03143715e-06,((1424:0.8742097463,((1434:0.9012319900,1435:1.2304375207):0.03857646364,(((((((2249:0.0000020132,2250:0.0000024401):0.01667447787,((2251:0.0000010283,2252:0.0000010283):2.762371838e-06,(2253:0.0120794160,2254:0.0181208880):2.74867013e-06):0.007169657393):0.1058313548,2256:0.1469461013):0.0821239661,(2255:0.0941915848,2258:0.3033705305):0.04165888297):0.1228397904,((((((2259:0.0145733468,2262:0.0104170221):0.1718322958,2271:0.1851257238):0.05455486,2263:0.2758519339):0.1005518078,2265:0.4468422392):0.0857156913,((2260:0.0000028475,2261:0.0000010283):0.3285776174,2264:0.1938121320):0.2102676986):0.3436895745,(((2266:0.0000023899,2267:0.0000010283):2.123547042e-06,2282:0.0000026461):0.4147937275,(2268:0.0000020369,2269:0.0000022724):0.335985056):0.327284368):0.1326623103):0.08526279714,2257:0.3363358062):0.1731779784,((2270:0.1278452580,2274:0.1807140303):0.19209027,2275:0.3657464906):2.575899442e-06):2.112303327):0.136332539):0.08791510893,(1430:0.9278205559,(1432:0.9293001507,1437:1.0551009290):0.2214044105):0.1950588941):0.08608184415):0.1099726049,(1423:0.8616420919,(1429:1.0520173019,1433:0.4824694910):0.2210025601):0.1767941096):0.05493229544,1422:0.8727443413):0.04089625924):0.1453709747,(1428:0.8302234910,1440:0.9942233381):0.08016458894):0.1049050024,1405:0.6292299807):0.2208611623,1455:1.8773495383):0.1890686566,((((1399:0.5396366029,1611:1.3462866754):0.6639320564,(((1441:0.5324728789,1451:0.8611348462):0.07218565986,1444:1.0131291512):0.1893933962,(((1442:0.6795811172,1448:1.1594060008):2.076571038e-06,1452:0.9899367800):0.03098437305,(1446:1.0458478396,1447:0.7343295010):0.223143137):0.130101115):0.06184968749):0.2664921302,1443:0.7774727905):0.2965656331,1439:1.8890285063):0.2848792272):0.1467801972):0.1196828456):0.0407683864):0.08345569115):0.01527484855,((132:0.7501329026,164:0.6515955647):0.5019818402,(1776:1.3573801884,1779:1.7986134950):0.4291661536):0.2789917937):0.106934657,(((((525:0.2732177290,(527:0.0000027763,530:0.0000010283):0.08637016974):1.115689911,(1161:1.2477487291,1472:1.7407051408):0.03535693422):0.1909167511,854:1.1598271887):0.09659475588,(2278:0.0000021391,2279:0.0000021680):3.311596865):0.1450981119,((((((((((((((((786:0.4654577559,788:0.3323072990):0.07972993001,(801:0.4230403497,(((809:0.8155888092,825:0.6416071323):0.04298414383,818:0.7765771559):0.07199476346,828:1.0737212886):0.09933690668):0.07025910281):0.05482825178,831:0.7208003898):0.03115926818,(793:0.1712751878,835:0.0437451931):0.2395495767):0.05549739391,(797:0.4237799171,(815:0.3989452634,822:0.7036196232):0.3427411263):0.1297300617):0.06134373606,(((((787:0.1831010292,808:0.5988871365):0.08918450099,(798:0.3416127509,802:0.4412846043):0.1070195276):0.03537136012,(794:0.4163887494,806:0.4022983261):0.08033099776):0.08019901943,(789:0.2933240446,792:0.3569987368):0.1631951698):0.04297563262,((796:0.3128568180,799:0.3297063649):0.05210679457,813:0.7386461377):0.08664673993):0.0313038265):0.06071915222,(790:0.4304765207,(((791:0.3306407447,(816:0.5671266739,833:0.9668815891):0.06374139973):0.09122234554,(804:0.4979454428,823:0.8136808940):0.1124943173):0.03424811746,(803:0.4238645616,817:0.7021208135):0.1029311258):0.02070194413):0.023401033):0.06118795785,(((795:0.2255363139,800:0.3549475198):0.1296874632,(805:0.2955196154,812:0.5132858987):0.09380167229):0.1141481784,(819:0.7890957688,(820:0.6121729112,826:0.3565460817):0.1158032205):0.0524965037):0.05371456211):0.06496877331,(807:0.5570179979,830:0.6501249251):0.01162324181):0.04470802675,((810:0.5490063172,814:0.6316460279):0.07415445525,(811:0.5953193300,(821:0.7646346804,832:1.4076381595):0.1339155233):0.1198133843):0.08542011248):0.03518428936,829:0.4588512420):0.1022974873,((824:0.5974561077,827:0.6696693431):0.1800646196,836:0.7394855099):0.1429918974):0.1463102083,860:1.1010298821):0.188575282,(857:0.8477851968,(1192:1.7811444328,1371:0.9119054014):0.7625888629):0.05049657523):0.04849321386,(858:1.2201645153,878:1.0983410956):0.366574781):0.07856216043,867:1.3367797828):0.1771679162):0.05834242158):0.08465382207):0.04306551732):0.05145927745,(((((12:1.3644884499,(55:1.0722011737,1182:0.7154167250):0.07055550063):0.1669981403,66:1.0472009659):0.2304991507,((((((((((((((((359:0.1277811319,362:0.2300829867):0.0693002635,((((360:0.2907830735,371:0.2473955524):0.277102919,378:0.3579263753):0.0528573893,373:0.3412825741):0.04369774471,370:0.3349194518):0.02922667668):0.04324735545,((361:0.1292141399,366:0.2879928801):0.04261516388,((364:0.1517801569,369:0.2716163039):0.01473336826,372:0.2633643144):0.02752801567):0.04213052693):0.03030014116,((363:0.1410959827,408:0.1475778563):0.03669616791,(((367:0.1457572884,(377:0.1948743136,((388:0.2895225094,405:0.6628723301):0.07500046745,(390:0.3177798004,399:0.5301737981):0.0813954291):0.05352879986):0.09187243401):0.1022368042,((368:0.1898022288,(375:0.2044473755,((379:0.2341505485,386:0.3933569464):0.03723499492,(384:0.2312702827,391:0.4203376260):0.06419629002):0.0555893271):0.07209424663):0.006653811194,398:0.6150869184):0.02808400605):0.08329591839,(((380:0.1627999443,382:0.2119706581):0.08417068985,(397:0.1312496277,403:0.2994677638):0.364020397):0.09981571088,(((387:0.1803119900,404:0.3483803381):0.1977472698,401:0.5467018557):0.0822839303,(407:0.0000029618,411:0.0000020568):0.6835540998):0.03287689411):0.07212818061):0.04987133681):0.03147708108):0.04027627851,383:0.4054191027):0.04177656195,(394:0.5045772363,406:0.6600267534):0.0730712858):0.03507989264,((374:0.2188807785,((376:0.1138052515,392:0.2063769511):0.1269746015,381:0.3131071332):0.07185567167):0.06618039314,((385:0.3822459228,402:0.7007926667):0.02573498902,(396:0.2235063590,429:0.2524241361):0.3509028125):0.05726162671):0.04937175432):0.1319184484,((365:0.1869890479,389:0.3081281665):0.1116116902,393:0.3808249451):0.1574109227):0.1025812391,400:0.5843638430):0.06750976017,(409:0.6889664640,(413:0.1661038505,415:0.3737871236):1.077238106):0.2162295):0.09046214835,410:0.8946261269):0.0782176023,(412:0.9367041855,433:1.2163948118):0.1848953328):0.007247864616,428:1.3107235386):0.1994294521,432:1.6705398678):0.0506471216,431:1.1890308213):0.3844432068,((((435:0.8594176443,(773:0.2974861454,(779:0.3482601153,781:0.5591770419):0.3424677406):1.287868469):0.129743089,1191:1.4861789707):0.04209245348,((436:0.8442168539,(520:0.6534339488,522:0.6815466936):0.1417878534):0.2809582741,(1189:0.9985975101,1378:1.0986920868):0.4796352491):0.1460552394):0.1726870702,(((((((((((755:0.2784072908,756:0.2266019688):0.09654593506,(758:0.4894078375,767:0.6824213945):0.2215599782):0.123581258,757:0.4667770945):0.06610805144,761:0.6872351409):0.1329090525,760:0.7573803305):0.04765147548,763:0.8243546447):0.05613352152,(759:0.4041514401,1215:3.2277551290):0.2422197749):0.06163068249,762:0.8271050806):0.04862016571,766:0.9295404660):0.06507327851,764:1.0279265906):0.1143506789,((765:0.6230304183,772:0.5600369571):0.09252566704,778:1.3793576915):0.08795467858):0.5403672626):0.09208151132):0.1029838016):0.05499546095,(((((20:0.4619590921,85:0.6235125437):0.1366817235,37:0.6536479315):0.26918505,1037:1.1555394480):0.06654302154,(((((((28:0.7180245669,76:0.5543033269):0.1202695833,((31:0.2800178541,748:0.2742958761):0.07615769773,34:0.6344826613):0.1170413285):0.09911887971,504:0.6792866905):0.08149476526,42:0.8146832814):0.3258257954,955:1.0983325769):0.1985410836,((513:0.5544361400,769:0.4007772042):0.3421786134,(1749:0.3790680858,1751:0.5263964331):0.641004838):0.4294964799):0.1120640437,69:1.1810371619):0.0248868259):0.09594705077,(((57:0.5776229964,60:0.6130979664):0.2824611071,1541:1.5174008334):0.1913559058,869:1.8082896891):0.2002583681):0.01457473285):0.08188220975,1383:2.3592926051):0.02098697953):0.03333916832):0.06807810454,((148:0.7292734084,859:0.6298673586):0.3200079596,(((175:0.6938909641,((1795:1.4426080207,1797:0.7060566247):0.1120593437,2161:1.5237683935):0.7514677158):0.1307021396,1374:1.9233228800):0.154821218,((((((((970:0.2477569738,1001:0.4685926800):0.08827691193,(((((971:0.0651108746,985:0.4121299111):0.1691753936,(977:0.2762868800,984:0.2920394337):0.01653785609):0.05049359066,(((((978:0.2660373840,992:0.4485629426):0.07836786479,979:0.3738452589):0.03963205391,((982:0.2375123690,1003:0.7650278332):0.09164138414,(990:0.5460216117,997:0.4422585805):0.102628019):0.04874070721):0.02956973366,1000:0.2376553737):0.005629329329,987:0.3918469662):0.02620582224):0.03760711223,((972:0.2785875487,(983:0.2480586265,988:0.5261396437):0.0858113305):0.06317035329,(986:0.3193763267,993:0.3907388226):0.1159997765):0.04030572957):0.04237330493,(975:0.3121152894,(999:0.3466766772,1002:0.4200264866):0.0608872839):0.04933653813):0.03000489311):0.04402047209,((976:0.2860343531,(981:0.3523377831,((989:0.3064459365,991:0.3185106201):0.1437111628,1004:0.9031513085):0.05970897323):0.05896569271):0.03456906341,((994:0.4657840808,996:0.5261855413):0.1030653538,998:0.4881247919):0.07113046328):0.05608482057):0.04460743437,973:0.3061872574):0.1304102687,((974:0.2218497007,980:0.1293078723):0.3336462882,995:0.6520154611):0.0530454893):0.1933095239,(1005:0.6354957687,(1026:1.0690736022,1048:1.3393537279):0.2938705189):0.136692297):0.1397018265,1022:1.2780595487):0.1091671444,((1008:0.5047525981,1009:0.5206812261):0.1936611843,1011:0.5888935427):0.8175634596):0.4566301722):0.09498868683):0.06590973621):0.120461124,(1035:0.8662260207,1177:1.0295820459):0.1822508117):0.1054710333,777:2.3537298955);
 09: -873041.76073 (0:1.9700295624,((((((((((((((((1:0.7066373068,(3:0.5170338200,9:0.7857752503):0.09207202647):0.0233701786,4:0.5735234260):0.1098514962,13:0.9619601012):0.1301804054,56:0.8884108919):0.1052815302,((((7:0.4987948206,15:0.5711599679):0.3232105954,74:0.6149779089):0.09305423567,((21:0.1734486201,780:2.6327883836):0.1105177878,40:0.1542168255):0.3680068027):0.1258649539,((11:0.6092425173,(24:0.9016665864,36:0.8029773387):0.1462104898):0.1565738631,22:0.8741890694):0.07498433514):0.06392761067):0.1117136048,(19:0.6842131303,71:0.9719915160):0.3586328779):0.3235500567,(14:0.7969023330,62:1.2481849656):0.3286517819):0.4155635295,1165:1.7718991212):0.1795854427,(((((25:0.2297431843,39:0.5816247583):0.08060275056,41:0.2583356071):0.6005620631,926:0.6990989778):0.4292654754,((434:0.5867968074,1185:1.2864651939):0.4752411261,(1047:0.1359683059,1053:0.1068462252):0.4141189159):0.5025711764):0.3862067001,((((((1123:0.2695821752,1128:0.2505050208):0.01118213012,1780:1.6117338657):0.05409649395,1134:0.2113325587):0.06699813777,1126:0.3282563135):0.04621960259,1137:0.2247217339):0.0595786533,1136:0.1661357034):1.095490868):0.141986814):0.1139071876,((((((573:2.4825751595,862:1.2140060652):0.02359343863,1548:1.5142205138):0.1682255449,(855:0.6021706048,870:1.1784047855):0.9619851191):0.1088451527,(872:1.3619849939,1193:0.7641609564):0.469575932):0.09157793336,(((784:2.4138179971,(((((((1438:0.2429359782,1449:0.2430545414):0.08345316896,1445:0.2394002200):0.2127684881,1460:0.5631591271):0.1209279261,(1461:0.4805200436,1465:0.2851754061):0.1991996033):0.09251851275,(1456:0.2331582172,1458:0.0880586189):0.3710673227):0.106969812,1462:0.4583517354):0.2895225988,(1464:0.1663512504,1467:0.1364723295):0.07605135477):1.491196408):0.7262090761,((((((((((1463:3.5721785954,1858:0.1746689272):0.05113562472,1863:0.2798205156):0.04715570138,(1872:0.3509439443,1878:0.4472049199):0.09768582597):0.04195357455,((1862:0.1949301731,1874:0.5042628550):0.04873096994,1866:0.1955803580):0.04391027265):0.03975583026,1857:0.2944869044):0.05099250492,((((1839:0.2152100183,((1849:0.2156010234,1852:0.2570918477):0.06377205257,((1854:0.2132519979,(1861:0.2018218338,1864:0.2275341637):0.09160216068):0.06452708517,1859:0.2180233947):0.05035462974):0.03429786918):0.06190683078,((1851:0.2299716251,1868:0.3743572864):0.06115481534,1853:0.2725292674):0.01894627915):0.04713687107,(((1842:0.1689026467,1844:0.2124025300):0.05948957055,1846:0.1912012599):0.03638494718,(1856:0.2367480668,1869:0.3221168024):0.06412187283):0.02932061311):0.04447484181,1843:0.1852551868):0.03641758029):0.01583063607,(1847:0.1866841065,1867:0.2561666263):0.08442034685):0.0612698125,((1845:0.2109881449,((1877:0.2840893177,1880:0.2233731613):0.211513229,1886:1.0914567499):0.2466894008):0.07386377518,1855:0.2494664585):0.02260740289):0.04944593002,1879:0.3111841676):0.1289117078,1865:0.1150218725):2.014388896):0.3345717237,(((((2216:0.1890350306,2232:0.1802307041):0.03788141084,(((((2217:0.1439619281,2226:0.2095777776):0.03021875158,(2225:0.1607270736,(2227:0.1826128022,2231:0.2117850090):0.04930610722):0.04229045958):0.0196756913,(((2220:0.1101616775,(2238:0.2063304402,((((2239:0.1217005555,2242:0.2199086412):0.04012004933,2240:0.1486889679):0.03217844431,2241:0.2053362953):0.03481495712,2243:0.1358271752):0.132028512):0.1712944086):0.02684723454,(2221:0.1495625698,2233:0.2674895098):0.04806025989):0.04069878786,(2228:0.1326472861,2229:0.2071773019):0.02241344025):0.02442134174):0.01745168854,(2222:0.1735859131,2235:0.1669173434):0.0100905211):0.01914030721,(2224:0.1732930051,(2230:0.2475189249,2234:0.2912585545):0.05136165229):0.0304198907):0.03172456299):0.007154706982,(2219:0.1332664004,2237:0.3410951044):0.05348925148):0.03474747591,2223:0.1640988229):0.3781491253,(2218:0.4499263060,2236:0.5085714764):1.283634609):0.6110239998):0.3044725064):0.05000312702,(((856:0.7346190585,1764:1.4303272680):0.6351237666,969:1.3243153341):0.2975534957,1040:1.7201395071):2.321817122e-06):0.09614615508):0.03854249423,1383:2.5519535876):2.204987157e-06,((((((89:1.1922945754,(940:0.3934780329,(1027:0.5642316580,(1029:0.3641881839,1039:0.5104209874):0.07948168761):0.303792847):0.09795621857):0.1622434172,(((732:0.4893022563,743:0.2470356455):0.1511173327,752:0.4256105682):0.147122251,(942:0.5106808724,944:0.4985150034):0.2046953795):0.891756764):0.09084239914,(771:1.1859320144,1536:1.3889678377):0.1506439121):0.1841613573,(930:1.3183584237,((((((((((((((((1194:1.8464197190,1589:0.5604394880):0.1498037885,1575:0.3389870511):0.07911206036,1574:0.4551608708):0.04695898189,1599:0.6979196554):0.0592650824,1590:1.0464464789):0.03993232303,(1577:0.5220991884,((1592:0.5560575538,1601:0.8546500584):0.1663962981,(1594:0.4154336562,2246:0.3891500646):0.1020310088):0.1103271301):0.111958971):0.03666341224,(1573:0.3020856096,1613:1.8166076453):0.2401132864):0.06248189769,(((((((((1557:0.1406457839,1579:0.5430091801):0.06219590378,1559:0.2643013803):0.1534424106,(1560:0.2510847758,1567:0.3585950396):0.1523893184):0.09123219557,1569:0.3462369596):0.05641825586,((((1562:0.1933652967,1571:0.3731459039):0.1082566474,(1564:0.2274219056,1582:0.6514178178):0.09924420988):0.03810310567,1570:0.4516160023):0.01006118564,1565:0.4729604202):0.02087544916):0.01762810694,((1558:0.3403286746,1561:0.2033329841):0.04042851217,1566:0.4074589123):0.03250802363):0.0421184549,(1563:0.2985873214,1572:0.3918921390):0.05715123087):0.03757706899,((1568:0.2562533209,(1614:1.8020591121,2158:2.7583280484):0.1142090293):0.1351883123,(((1576:0.3979552468,(1581:0.5599393745,1591:0.6126107628):0.2081648234):0.06802651109,((1586:0.5806073022,1588:0.5872183561):0.09413794577,1596:0.8102181697):0.07585007269):0.0720855016,(1578:0.4389136852,(1580:0.5355146373,1605:1.4292294826):0.00393642208):0.1412633486):0.02722951592):0.04429379228):0.06404640588,(1584:0.4703729777,(((1597:0.6653670322,1604:0.9439302884):0.07468861052,1598:0.1937758733):0.08423793795,1607:1.9504186527):0.03448364193):0.1117175002):0.06176236905):0.07933213142,((1593:0.6292887980,1595:0.7517161522):0.1041427451,1600:0.9471156760):0.08709640924):0.03855893603,(1585:0.5807071803,(1587:0.5352767544,1602:0.3079066718):0.1160338248):0.1343732532):0.0842916215,(1583:0.3628036114,(1610:1.1590295613,1615:1.5713087382):0.9577996301):0.3907000605):0.1409699646,((((((((((((((((1303:0.2636611946,1314:0.4989071115):0.09515039213,1307:0.2512369982):0.05255313774,(1322:0.5615162629,(1331:0.3957747455,1349:0.5606572697):0.1470837968):0.09413959773):0.05487989758,1313:0.4100337738):0.03767169412,(((1305:0.2541953265,1306:0.2255116519):0.05266235153,((1309:0.3486091431,(1312:0.2683683808,1328:0.6211987543):0.05875683703):0.05612884515,(1311:0.3418498624,1321:0.4428451793):0.04423838228):0.05012375232):0.03799582997,1308:0.3399314477):0.04283962876):0.03765359322,(1323:0.4791527902,1337:0.7493503571):0.05144737719):0.0228810538,(1310:0.3214537958,((1332:0.4735872021,1364:0.4411291730):0.1673227642,1377:1.7545433024):0.01990417322):0.1482791199):0.04924232929,(((1304:0.4120951968,((((1329:0.4426360816,1351:0.8819698107):0.05986037842,1342:0.9515356794):0.04782810331,1339:0.8346980182):0.0803982875,1344:0.8615394334):0.05877168508):0.06814111257,((1319:0.5069820278,(1325:0.3632972501,1359:1.3215232347):0.1541326993):0.06108904554,1354:0.5196058364):0.05835425112):0.04452006542,(((1324:0.5005224438,1340:0.6937009794):0.06195012716,1345:0.7947945597):0.1052700717,((1333:0.5022991736,(((1384:1.6130441713,1385:0.4000074487):0.1970510772,1386:0.5614022711):0.1309522185,(1388:0.6191526853,1390:0.7219601164):0.4872762275):0.139705797):0.1038673958,(((1365:0.0000021545,1367:0.0000027467):0.6586147628,1389:0.3928211570):0.1212735841,(1387:0.3503930146,1391:0.4078459105):0.2538405439):0.5100057153):0.1965546477):0.05936030085):0.03097394578):0.04390864444,((1315:0.3615239006,(1316:0.3126308124,1320:0.3937299055):0.06432315344):0.1229197123,1326:0.5888556701):0.103053996):0.0197337262,(((1317:0.2919681174,(1327:0.5092136274,1334:0.5925231164):0.08467383757):0.0437138488,1318:0.3824822128):0.07237694135,1346:0.9026700983):0.03226737222):0.08800148737,((1330:0.2846163211,1370:1.9967098087):0.1589198427,1338:0.5206470959):0.1709278216):0.06974024156,(((1336:0.4572156210,1343:0.4339055093):0.3555698522,1341:0.8296280779):0.08986694499,1603:1.0307542305):0.1133264945):0.07494411223,1347:1.0427934874):0.04915301701,(1335:0.7020130561,((((1353:0.4969906587,1360:0.8639222660):0.5542810047,((1356:1.0785001220,1368:1.8045477742):0.1540157262,1357:1.1043990003):0.1131583888):0.05991616099,1358:1.0880959050):0.08967568564,(1361:0.9435792998,1363:1.5116630479):0.183656024):0.05056423053):0.05438162413):0.08381037629,((1350:1.1671505371,(1355:1.0997286817,1362:0.8706233156):0.065274223):0.07302816438,1352:0.8562464407):0.1588762718):0.05615819163,(1348:0.9684381648,(1366:0.0000022601,1369:0.0388541175):1.519747043):0.113986359):0.1341453291):0.2378394074,1375:1.7614857552):0.1330532575,1372:1.8554928489):0.2494232072,1382:1.2494112765):0.1954743848,((2272:0.0000020561,2273:0.0000027015):0.7625517914,((2276:0.0000020329,2277:0.0000025114):0.6772129592,(2280:0.0000027098,2281:0.0000020401):0.7525564081):0.4456532856):0.09256662217):0.2096257783):0.03482361318):0.02672320654,((308:1.6429047621,330:1.1898959175):0.1573088895,(1199:1.3692316659,1543:1.4016933146):0.6347341111):2.010042666e-06):0.01714327183,(((((((((668:0.5410485097,(669:0.2294353397,675:0.3105159376):0.06815048563):0.1119713197,(692:0.5169547307,696:0.7626370648):0.1308486001):0.06828091868,690:0.5889963706):0.1209488195,((((((((((670:0.3130256850,672:0.2634969168):0.09839746929,693:0.5863630159):0.0781264962,685:0.6797087260):0.1073747794,((((677:0.4269986590,(702:0.6170244539,709:0.5170153170):0.1355438452):0.09549004208,698:0.7806810729):0.1456731256,((((681:0.4331112055,710:0.6972457171):0.03249593755,688:0.5344297895):0.02824011146,(706:0.6729336485,744:0.4507553122):0.1021011449):0.05449895024,(689:0.5026626162,701:0.6089772277):0.3006063505):0.04178796975):0.03930919019,697:0.8306959691):0.02910295798):0.03672733312,(694:0.6200990992,721:0.6535122319):0.1634331343):0.04018834177,(673:0.5436651354,(674:0.4152895930,699:0.6353876002):0.107456476):0.1031436439):0.02110275426,(671:0.3556661314,678:0.3780319913):0.511012381):0.03827739477,((((676:0.3792204981,687:0.5554704390):0.05511470802,(683:0.4829046605,754:0.5535066777):0.118776908):0.07947014296,((686:0.5516100059,(695:0.5616455765,(704:0.7795876693,708:0.7128432043):0.1226502808):0.1262476367):0.05633140613,((691:0.5634697504,700:0.7457413765):0.1226649818,711:1.2879016729):0.06189684559):0.05464561066):0.04703676702,(680:0.5973837054,(703:0.6064412000,736:0.8216938559):0.2523870047):0.1065553406):0.05091562026):0.05334147289,684:0.4122609903):0.04769507966,679:0.4440495036):0.02471391202):0.07946474051,682:0.6074976858):0.04451791886,(705:0.7007325273,707:0.9504724957):0.1299155716):0.177245345,734:1.1439093606):0.3627166282,((((((((((((1477:0.2035001589,1482:0.2999028222):0.005371373943,1524:0.3177075821):0.2096887813,1481:0.4218444202):0.1326649881,1496:0.9309940494):0.07427226835,((((1478:0.3445910666,1504:0.4048409031):0.1395872456,1498:0.3589628681):0.0721735193,(((1483:0.1327214741,1486:0.0870457524):0.08974436924,1489:0.2319685165):0.5478734751,1488:0.6380716618):0.1729043735):0.05125556168,(((((1479:0.1999918068,1480:0.2241095762):0.2348536877,1495:0.7053041127):0.09806808261,(1485:0.5022489970,1487:0.4992565826):0.1291659738):0.04887133259,1511:1.3235411361):0.03918567157,(1484:0.4185404584,1497:0.5844973573):0.1175544874):0.04542642988):0.04813915073):0.1134389911,(((1491:0.5801220641,1505:1.3280689172):0.07249947136,1492:0.7119878517):0.06993437936,(1500:0.7397595474,1501:1.4199076051):0.08722252441):0.1098424604):0.1109247979,((1490:0.7451179220,(1494:0.5513419113,1540:1.4436813618):0.2284980705):0.0590558253,1493:0.7897053939):0.05481287746):0.1143879166,1499:1.3661247674):0.1592809157,1513:1.0768162754):0.06688430386,((((1502:0.4861878122,1510:0.4428905109):0.1450448953,((1503:0.6440064559,1515:0.8071337965):0.08764185974,(((1507:0.6687269394,1520:0.9730372054):0.1722391007,(1512:1.0501289556,1523:0.9286818872):0.2693343022):0.05568227626,(1514:0.8103884411,1527:1.0890970818):0.2810674966):0.1610292471):0.1160179676):0.04277118679,1539:0.7243993363):0.1638275644,1535:1.4085727010):0.2879561358):0.03382353783,1544:1.6965493392):0.1619215429,(((((1506:0.5438841231,1551:0.3118237845):0.2260821575,(1517:0.8912169529,1519:1.5827850548):0.08560661266):0.09224850781,1508:1.0588984958):0.1359542821,(1509:0.9262760084,(((1516:0.8015446550,1518:0.9920526941):0.1645350596,1533:1.1900556903):0.1334780008,(1522:0.1797217758,1552:0.0000023924):0.818117421):0.1803596206):0.02522453942):0.1254003455,1525:1.5311325241):0.2980211331):0.6005063214):0.06014929229,(957:1.1849798304,1766:1.5771579227):0.1890230289):0.09568920651):0.06247417595):0.01875262186,((((353:2.4961873007,(((((((((((2102:3.9351994103,2128:0.0000024007):0.9091029653,2118:0.6565451186):0.1023220257,(((2104:0.1878245060,2109:0.4944898743):3.034906863,2124:0.1633671677):0.6398778507,2144:1.0810578193):0.1075122259):0.04217628782,(2117:0.6828650825,2120:0.7959202105):0.1040633014):0.07548257971,2116:0.7239030647):0.08366148279,(2122:1.0367023207,2140:1.2654353774):0.1232243627):0.06417208898,(((((2110:0.6721537035,2112:0.6052409451):0.1878120713,2141:1.3208501198):0.07532808169,(2115:0.5505635286,(2145:1.2274741409,(2146:0.1780776461,2150:0.2040958952):0.7220740261):0.3521492807):0.2088228189):0.08039239406,(((((2114:0.1784577338,2157:1.3111329190):0.4120693465,2125:0.8193555680):0.1673620644,2149:1.1129857502):0.1424412092,(2119:0.6619301070,2143:0.9571039865):0.2676755833):0.04087929563,(2127:0.9117084632,(2131:0.7672706064,2165:1.4693435330):0.3323671388):0.1491797069):0.1148606537):0.09826497524,(((((2111:0.5168736569,2113:0.3704804382):0.2646382603,2121:0.5713281387):0.174705801,(2133:0.8733362290,2135:0.9561597001):0.2285222778):0.2561562053,((2132:0.9264445777,2136:1.0281046596):0.01567079911,2155:1.6835330816):0.1099295501):0.04431486227,2138:1.2901393858):0.1116994018):0.03855861361):0.07445637359,(((2107:3.1584355717,2129:0.5558759181):0.226136177,(2123:0.7316851677,2130:0.6981189459):0.1301090494):0.1403210613,(2134:0.9486232116,2148:0.5059747569):0.2163551699):0.1200365397):0.08405003717,(2137:1.0348421433,(2139:0.7125041655,(2147:0.9779346996,(2156:0.9481636079,2164:1.1227165308):0.7813552511):0.06246150477):0.1074246408):0.2470431218):0.1000860563,2126:0.8786305985):0.1132115947,(2142:1.1545723509,2160:1.8679978443):0.0616034669):0.1298487157):0.08268950755,((2151:1.2693117773,2153:1.0320516184):0.0743358274,(2154:1.2620929295,2162:1.9942084945):0.3994994901):0.202583512):0.4631169702,(1381:1.8462482851,(((((((((((((((((((((1944:0.2043267829,(1945:0.1460982189,1975:0.5189834872):0.1527619652):0.05147728409,1965:0.4273797433):0.02688509869,1949:0.2063742306):0.03796653025,1946:0.1005004847):0.0340233217,1962:0.2982883850):0.08747075819,1947:0.1438225716):0.03399898746,1952:0.2062484480):0.03477219503,(1948:0.1648821233,((1956:0.1969017830,1958:0.3039049993):0.05466244448,((1964:0.1563122986,2000:0.7981273553):0.1224401727,1977:0.3545535364):0.133095968):0.02698466989):0.01602125284):0.0169995622,((1950:0.1124984129,1957:0.2261193332):0.08890696088,(1951:0.1592370915,(1961:0.1696760820,1971:0.4832013558):0.07736988271):0.03864201261):0.02728742446):0.0528860485,((((1966:0.2865477602,(1968:0.2304667707,1979:0.5897681868):0.06859228275):0.04615368113,(1978:0.5726776558,1982:0.5285353138):0.1353346191):0.06262952933,(((1987:0.5652356104,2011:0.6468839706):0.05076664533,1995:0.3277470794):0.1080814842,((1988:0.5211008400,1991:0.6176493913):0.1093634562,1999:0.6879512019):0.1140512271):0.07908447878):0.051362289,1983:0.5866198749):0.06070756887):0.06391106358,(1963:0.2579060940,1967:0.4257808118):0.0400048433):0.01047545191,(1953:0.2465704839,((((((1954:0.2215560453,((1969:0.2315417167,1980:0.2510926190):0.2677590906,2006:0.8449944525):0.1623897166):0.03206942199,1960:0.2296613719):0.07038553252,1974:0.5905270472):0.04364899924,1959:0.3254842315):0.06910183111,(1981:0.4037785430,(1986:0.3100638285,1990:0.7736443707):0.07826707134):0.1719939074):0.09698711225,(1972:0.4524878908,(1973:0.3381745451,(1989:0.2617131693,(((1992:0.2037019818,(1993:0.0849266291,2002:0.1692578272):0.06221357943):0.07368522373,((1998:0.2571004492,2021:0.3369158505):0.1132726779,((((2005:0.2633901168,2016:0.3882056515):0.02050355487,2012:0.2774064900):0.09513150802,2013:0.5054456748):0.0804127071,(2008:0.4309845999,((2018:0.7084196859,2022:0.5579991527):0.0783787598,2019:0.3865121124):0.08042959593):0.1009481425):0.05624735129):0.009141901868):0.05132088931,((1996:0.2609972395,(((2010:0.5520909655,2014:0.5245658284):0.08129480033,2023:0.4273852363):0.05494864036,2015:0.3388642599):0.08119963448):0.04122819959,1997:0.3054204735):0.03451108381):0.09510500916):0.500006745):0.1089395355):0.06263437215):0.05952432149):0.03436056709):0.03421131204,1955:0.2190979838):0.09702918992,((1976:0.3359956157,1994:0.7849740057):0.1926081442,(2001:0.7872978164,2003:0.9356213304):0.1289090147):0.05954365373):0.08537664246,1970:0.3085155444):0.07431147226,(1985:0.5610819188,2020:0.6176968572):0.06925499076):0.09460393113,(2004:0.4913750509,2009:0.6019262204):0.09972024015):0.1350845517,1984:0.6505315100):0.1404255182,2017:0.6771043387):0.1829595489,2007:0.5620837324):1.199153,((((((((((((2166:0.1740165447,2167:0.2297455841):0.2120668868,2173:0.4820641175):0.07238485961,(2170:0.4362942149,(2175:0.9588865802,(((2182:0.7848162084,(2203:1.0957503516,2206:0.8127821762):0.2948729345):0.1571231427,((((2209:0.3527615159,2213:2.1430364216):0.3781966597,2211:0.9340677690):0.08311666362,2212:1.3480976892):0.2714810166,2210:0.9200736245):0.470159941):0.06075420601,2183:0.8163904192):0.139301998):0.1660710595):0.04721565183):0.08041812395,((2169:0.4994098043,2179:0.8239163112):0.07129044533,(2172:0.6073254031,2174:0.5892648092):0.07035593727):0.07387134576):0.07735092598,(2171:0.3779837679,2180:1.0769022862):0.04052922645):0.03597637647,2168:0.5739024852):0.08406847463,2177:0.8015496457):0.06077067216,2176:0.6965177071):0.1266231989,2178:1.0899399880):0.07795165295,(2181:1.0742261148,(2202:1.0529816762,(2207:0.7614385035,2215:0.8170588045):0.6757837568):0.1152710515):0.235394912):0.1856358269,((2204:0.4276866995,2205:0.1982453983):0.4392029035,2208:0.4058032105):0.9315312024):0.1361604128,(((2184:0.7239778334,2186:0.3463644667):0.1295219231,((((2185:0.8913720956,2198:0.6079643764):0.1528168144,((2192:0.5458155478,2201:0.7806485048):0.1249742717,(2199:0.7964523889,2200:0.5956514253):0.1299708594):0.03181157442):0.09775181998,((2187:0.3516184262,2196:0.4987595832):0.1521639111,(2189:0.9255471267,2197:0.4599859883):0.02950671442):0.06863173259):0.05321153782,((2188:0.2880858322,2194:0.5408972768):0.1484811485,((2190:0.3454715329,2193:0.3078951981):0.03406612054,2191:0.2056920574):0.1432932203):0.07178262716):0.1428380826):0.09509300864,2195:0.6520977226):0.2478118629):0.470617837):0.03882550777):0.06705301487):0.2538842233,2244:1.3455280611):2.938111326e-06):0.05003532207,(((((((((((((((((2:0.2002542315,29:0.5267443795):0.1287492777,6:0.2815457839):0.668092098,26:1.0874057263):0.7050872939,2214:3.0174293612):0.7001935032,(147:0.7766472563,(((((149:0.2159516359,((722:0.1809359481,1016:0.2079896698):0.1004120263,739:0.3316768700):0.08489936482):0.1005431603,162:0.5354445472):0.06134304496,729:0.3731301394):0.07651369318,738:0.4375443348):0.1201114108,723:0.5803606737):0.3604385743):0.05654426341):0.05557165725,((((142:0.2134411677,((((((152:0.3562304788,157:0.4392062292):0.06733722216,161:0.3535069187):0.06030547648,(160:0.1611053813,418:0.4349937933):0.05075254251):0.04004568993,726:0.2902481845):0.02277221757,(158:0.2638865481,(166:0.4712436679,170:0.2876855869):0.09030614653):0.04084484227):0.03724639681,(155:0.2478378677,717:0.2964192212):0.05811071759):0.05875348116):0.1006520347,(153:0.3157451501,416:0.8714164370):0.1520599724):0.1242677474,1023:0.6163934203):0.3430279093,1151:0.7496671516):0.2363557198):0.04649725883,((((((((30:0.3024718004,508:0.5844059369):0.09512162005,((((49:0.2469022829,(737:0.2715830007,742:0.3780306495):0.1075136525):0.05583183345,(497:0.2271178911,(500:0.3432802489,505:0.3597563473):0.07542385202):0.06112947895):0.03280250563,747:0.3081410684):0.05916405064,733:0.6251041498):0.06275217487):0.1225768325,837:0.7453473380):0.06616551125,79:0.4857847247):0.2492539871,841:0.6134926638):0.07704216325,782:1.3693519893):0.445929752,(67:1.3278138390,1532:1.4907340944):0.2231748179):0.1102620851,90:1.3179563797):0.1192153376):0.04204721228,(((27:0.9940804954,928:0.7229679182):0.178118555,((423:0.9213703781,954:1.6012420971):0.08723933475,1042:0.6886711701):0.1387111037):0.2116613776,((((47:0.0389710050,720:0.0087524309):0.2626263221,1017:0.2444055559):0.2239108962,(((((159:0.3576865793,(177:0.1957030584,178:0.3222247784):0.04821363044):0.07844802864,((1021:0.2055776189,1043:0.7368635210):0.1521532823,1025:0.6825876919):0.161489901):0.0518558407,((168:0.1339798845,((712:0.3313343575,718:0.2096256756):0.05060468326,724:0.1009427776):0.04775786117):0.0291454801,169:0.1814967540):0.04145904117):0.05909504754,((716:0.1946894072,719:0.2880761241):0.0679777467,730:0.4084417311):0.04256606052):0.1129997346,173:0.4155727109):0.09577973987):0.430835092,(1036:0.4253348436,1052:0.4855167160):1.091053329):0.2051728374):0.009495748104):0.067500104,(((((17:0.4778857356,18:0.1571904197):0.07228994865,(87:0.4534967443,1175:1.2487861527):0.3538076243):0.07802736444,((70:1.2107600579,(427:0.4407574564,(((1006:0.1754821768,1019:0.2667282613):0.07895183511,1050:0.4226992319):0.07932713446,1031:0.4440435484):0.06813068775):0.03674998239):0.03101151049,950:0.4719392718):0.08971727338):0.1605696852,((426:0.0000023039,2163:5.0622564797):0.5612935726,1155:0.7403420005):2.470544627e-06):0.1454740371,(((((23:0.8523472978,63:0.6570824856):0.1681416935,(46:0.8190362144,725:0.7097420640):0.1224640419):0.1008934827,((135:0.8227501135,414:0.7366657272):0.06927075463,(((141:0.7738803895,1034:1.4269357087):0.1493999126,(((518:0.7278544725,750:0.6485399260):0.6513215144,731:0.9732959581):0.08065130817,952:1.7269850625):0.1981759419):0.03668759573,865:1.5846234130):0.06733027178):0.05459014316):0.01360331828,((58:0.9850497517,871:0.9307571771):0.2348889332,(146:0.5793661239,172:0.4507423490):0.3179043074):0.1717692027):0.0659483117,((929:0.7828488698,939:1.0155757924):0.4112075568,1007:0.7189269214):0.1087511574):0.0598596154):0.02727976241):0.0227052186,(((45:1.1506110431,1051:1.1040893162):0.1929551228,(72:1.0988701560,962:1.5437545265):0.05899460608):0.08344616742,(86:1.1646249394,1014:0.9695343652):0.1598413044):0.1019664219):2.977270728e-06,((138:0.7701489856,167:0.7515721870):0.1840639586,(((145:0.5482947253,422:0.5499456871):0.08486529595,((163:0.4919431474,419:0.2785024553):0.07552751333,174:0.3235273931):0.1358176985):0.6320716288,1608:2.6589062479):0.1376056901):0.09046740708):0.05320019749,((16:0.6410977944,((33:0.4474461224,((495:0.1904362524,517:0.1801446673):0.1516747567,1046:0.4073597646):0.1103468318):0.1860365898,43:0.7074448076):0.176628399):0.3151968188,(740:0.9212498105,1028:0.9424545758):0.2564982836):0.1765929575):0.02265158241,((((51:0.7129623289,1030:0.6758193252):0.09824920016,((65:0.5933387221,425:0.4347796924):0.1204932033,(1020:1.0618962068,1049:1.0255721459):0.09831202489):0.09379214275):0.1749962688,741:1.1911383891):0.06521239389,(959:1.1723994381,(((1024:0.4745072503,1041:0.5459814578):0.2345565731,1045:1.0448681957):0.1595130457,1032:0.7196360117):0.4214271524):0.3584551161):0.06245441098):0.01916049161,82:1.3022251987):0.04661138997,((((((((((10:0.6170947012,(81:0.6210666372,960:1.3139883187):0.3129032641):0.04484699528,751:0.8548420718):0.1012047747,(((735:0.8520690027,951:1.0496024220):0.1635305171,753:0.9337400391):0.1384251324,1176:1.6651390829):0.01532095268):0.05607985929,((48:0.6935645140,770:1.1513872229):0.1146833836,((768:0.8403129912,933:1.0008992714):0.08714330987,931:1.3474933076):0.06866243212):0.1715519999):0.05104154735,307:1.9611414430):0.07422521007,(59:1.0180818739,(523:1.2524092359,(866:1.2790187531,(1168:0.9606969309,1542:1.5916362891):0.5817645463):0.1719625929):0.1318738281):0.09623396909):0.05404414336,((((((44:0.2115866087,53:0.3248100917):0.2319537206,68:0.5588930356):0.6744317007,(88:0.9632079124,312:1.7712356328):0.1528765224):0.06679499908,(874:1.6615935955,1180:1.3644866625):2.630460078e-06):0.06993680445,946:1.2952056607):0.09270698978,((844:0.8054826903,847:1.0753639158):0.2822301787,850:1.2914155712):0.1100016782):0.05532816108):0.1027260289,(((52:0.9753954115,1203:1.6158026698):0.1267177435,430:1.3072219172):0.2710323194,(((417:0.5794660684,1033:0.2470689375):0.1330562504,1038:0.3257588205):0.6430235331,((863:0.4289114089,864:1.5996994776):0.261613796,941:1.1025835272):0.1074701129):0.1079330824):0.1068574232):0.07694907781,(((395:1.5197505754,1190:1.3327209451):2.280214979e-06,((((713:0.2040698086,(714:0.1780236603,715:0.4728315230):0.06846398091):0.1698926712,1131:0.6702149912):0.1599638976,728:0.7668845077):0.2612500447,2284:0.8022880206):0.1344846454):0.02377878892,(((((511:0.5935074706,514:0.4360216986):0.1692028476,524:0.6046997429):0.1833642885,529:0.9544163751):0.1380005774,521:0.6768668549):0.5649734968,(953:0.6137145898,958:0.5678972809):0.7179921248):0.4927618392):0.06357179734):0.06669570886,((((12:1.3639360455,(55:1.0557442704,1182:0.7429433194):0.07816461409):0.1564671188,66:1.0420141930):0.2616679078,(((((((((((((((((((((359:0.1344304918,362:0.2290991152):0.06920218316,((((360:0.2898209544,371:0.2492161721):0.2758375327,378:0.3547319465):0.0610142452,373:0.3423185713):0.04318883899,370:0.3408453832):0.02255038116):0.06143298088,361:0.1494295048):0.01513401403,(364:0.1564741971,(369:0.2643160884,372:0.2517606713):0.02438251617):0.03536738801):0.02762211682,366:0.3075326431):0.03462847641,(363:0.1305215613,408:0.1530312523):0.03711266546):0.01497563139,383:0.4226391794):0.04755594285,((367:0.1512488723,((377:0.1968050308,(388:0.3372736024,(390:0.3153080331,399:0.5305720251):0.07340897779):0.06348326558):0.03803595419,405:0.7116481078):0.06108958407):0.1107577476,(368:0.1963570933,(((375:0.2033400170,(379:0.2449691800,(384:0.2238430934,391:0.4283034040):0.04931973828):0.06504011524):0.05847213664,386:0.4015165283):0.03532099711,398:0.6038136829):0.008502451349):0.02962316348):0.09011364441):0.02600567108,((((380:0.1739819699,382:0.1979949689):0.06450150583,401:0.6055632995):0.06107465144,(397:0.1298834968,403:0.3001390641):0.3782994404):0.08358913047,((387:0.1903372564,404:0.3464352570):0.2397727524,(407:0.0000028319,411:0.0000026425):0.6419719058):0.06412472984):0.05366243902):0.06817927056,(394:0.4851584109,406:0.6676066748):0.06714799019):0.04283912242,((374:0.2308361750,((376:0.1204404577,392:0.2008803889):0.1235585786,381:0.3152864549):0.06531875904):0.05809792768,385:0.4250346862):0.06594197725):0.04878235028,(396:0.2050687413,429:0.2555229600):0.3675438724):0.04777587825,402:0.6795819795):0.04488765472,((365:0.1892718816,389:0.3075881082):0.1028845323,393:0.3874664984):0.196505507):0.07299532817,400:0.6140377428):0.08277630016,(409:0.7001410732,((413:0.1613583344,415:0.3800047666):0.9917691977,428:1.1573126435):0.1055646957):0.1907741638):0.06827450215,410:0.9133789023):0.04716057702,(412:0.9340748998,433:1.2642531920):0.2194561391):0.2170548596,431:1.2000986820):0.1675834399,432:1.5995485861):0.1753771966,(((435:0.7806309652,(773:0.3100992744,(779:0.3502296313,781:0.5649367360):0.3345797464):1.394641632):0.2577239534,((436:0.8573650442,(520:0.6604512366,522:0.6671286196):0.1447684072):0.2805756038,(1189:0.9891314791,1378:1.1357905469):0.5112532548):0.1492432876):0.00648306484,(1188:1.2173256246,1191:1.1412744358):0.3981561299):0.2031095079):0.1455100663):0.07579721856,(((((61:0.8403357468,727:0.9150046556):0.2069845254,(((((((((438:0.2938024690,444:0.5124805748):0.197058517,(439:0.0000027199,440:0.0000010415):0.5681362953):0.3052141929,(((459:0.8127944838,470:0.9082020323):0.07204240593,476:0.9997666177):0.05683878042,2108:3.1977219999):2.583755893e-06):0.1495323546,((((((((441:0.2477035734,475:0.9926519858):0.08935558126,443:0.4161203680):0.0768007168,464:0.3607904789):0.1326272559,(445:0.3842210448,448:0.4513712607):0.06527816174):0.06729323411,((446:0.4316904153,(454:0.6178978810,455:0.7246406295):0.04135345571):0.08554803595,460:0.8811313528):0.03428812553):0.06346782465,((451:0.3105584605,467:0.5662258369):0.2284693207,(453:0.4296445741,456:0.3572159461):0.2282204866):0.08497290013):0.08861041177,(((((452:0.5066160809,458:0.6738439170):0.1116369834,462:0.6969329267):0.1203449906,461:0.7683168877):0.07932997081,466:0.6569305890):0.09647836393,((457:0.6343480210,463:0.7882241807):0.1090242197,(465:0.6338807099,472:0.6837643796):0.1883370542):0.06148740614):0.04236959462):0.05163999698,468:1.0024097678):0.03401797545):0.0384736702,((((442:0.4275529326,450:0.3872985065):0.1436754401,447:0.2483529178):0.3746973574,471:0.7273073676):0.1588529523,(449:0.3420468058,473:1.1323477472):0.2616095845):0.05450671028):0.09094381669,((469:0.8156605112,(481:0.9472727521,485:1.4025913294):0.1584850256):0.06379532808,((480:0.6600087408,515:1.2387139980):0.3239645799,484:1.2612392403):0.1068155533):0.1513611403):0.06250068918,((474:1.0411059536,1553:1.6460210654):0.1263265503,((477:0.9081359523,478:1.6258399233):2.430321279e-06,479:1.2086366092):0.09964943708):0.1251807302):0.3265573295,(492:0.9453471867,961:1.4148242037):0.2029354368):0.04908627875,494:1.7831159280):0.06173028228):0.02444198767,(335:1.2789505773,(1469:0.9119917801,1471:0.8209608547):0.2627728603):0.6138020156):0.0452618626,((838:0.5270466586,853:0.6527038157):0.5286641627,843:1.2606621372):0.213678548):0.05579711399,(((((((((((((((((266:0.2540617472,267:0.1079736395):0.115646207,271:0.2692584189):0.08420792523,282:0.5301594047):0.06991842704,272:0.3796340414):0.1145028271,(284:0.5704797171,302:1.0503583708):0.08919173771):0.05566780323,(((278:0.3644786573,279:0.3604343087):0.09434083496,287:0.6599459644):0.1189553942,(((280:0.2968438208,283:0.1841538143):0.2109536783,295:0.8999589785):0.07009285291,((281:0.3537662903,294:0.5365017163):0.2324930137,((285:0.5051014658,(297:0.4993420718,298:0.5169568931):0.2696575672):0.1250186088,(289:0.5391118195,((299:0.3569597146,((304:0.0858241150,309:0.1718434715):0.1755286126,306:0.1289170881):0.4074603886):0.4352580851,300:0.7771201106):0.06576644271):0.08750450025):0.05046495624):0.0410238568):0.05673779166):0.0292318514):0.02934621055,(((274:0.3843212104,(277:0.4462777894,290:0.6348899801):0.1693415608):0.05433938248,286:0.6017278032):0.03892914168,288:0.4305162311):0.07087753366):0.05810453253,(((268:0.2651627603,(301:0.0124018271,303:0.0000027855):0.5457551955):0.08784226711,273:0.4261335513):0.08184750506,270:0.3867711334):0.1163756067):0.05141378433,(269:0.2771762078,275:0.5344163036):0.2089482207):0.04250867991,(276:0.3987815627,293:0.6331997210):0.1854458249):0.01497324673,296:0.7428445873):0.04526285871,291:0.5848042388):0.04417502502,292:0.5686057136):0.3192509122,314:1.8172240810):0.1230517581,(((((1227:0.3089559773,1229:0.1963270830):0.09181466373,1233:0.4672605648):0.1715890224,((((((1228:0.2258329816,1232:0.2190066459):0.06386252934,1234:0.3571719818):0.1202635928,1231:0.2826017052):0.0966402016,((1230:0.3261696562,1259:0.5754928113):0.07505644,1275:0.3059452446):0.07636467813):0.05638276358,((1238:0.2749526514,1244:0.3687461162):0.3061939936,(1268:0.4548863054,1276:0.8478129171):0.1288253448):0.07847431797):0.04525183323,(((1246:0.3766334048,(1274:0.5702643849,1277:0.8619219698):0.2610269782):0.152812477,((((((((((((((1264:0.6582693271,1278:0.4030551544):0.2342905792,1296:0.5600831334):0.1167339373,(1281:0.2699321065,1282:0.2283982038):0.1694341158):0.1188329343,(1283:0.3550837896,((1287:0.5420571714,1299:0.6391463082):0.1639455863,((1289:0.1873177604,1301:0.1726745163):0.4461895168,1291:0.4956139376):0.2539532709):0.06189656356):0.06131767843):0.09641228753,(((1284:0.0514975857,1297:0.2900193504):0.07084938571,1286:0.2441989183):0.09470273443,(1288:0.3061873823,1292:0.4610347043):0.06793208644):0.2321656519):0.02977105368,1302:0.6274129212):0.03192099348,1285:0.5436609353):0.08042728317,1300:0.6380993201):0.06580052828,(1290:0.1863336612,1294:0.2522123198):0.4494210096):0.1644601531,1295:0.7573299384):0.08430631763,1298:0.6289012131):0.1690285893,1293:0.3221472941):2.2428432,1265:0.5508519754):0.1215745573,(1267:0.5288809926,(1269:0.3486516192,1270:0.4071274123):0.3527792819):0.08017346757):0.03160240536):0.07110925743,((1248:0.3588198882,1253:0.4285493856):0.1507226486,1251:0.5358786223):0.100834332):0.05249244937):0.04591383745):0.02588225271,((((((((1235:0.3104474664,1239:0.5062691849):0.07825554489,(1261:0.5074648620,1262:0.5747353839):0.09400968604):0.07662633471,1236:0.2361295357):0.07562816217,1237:0.2679451683):0.05013164945,((1245:0.3777382261,(1263:0.4454853445,1266:0.3347996808):0.07003283591):0.06041250977,1247:0.4534818086):0.0287609381):0.06546003494,(1249:0.3988294248,(1250:0.2154361502,1256:0.2818475279):0.2484418391):0.0668144155):0.02937954006,((1241:0.3979148697,1260:0.5038638428):0.09529075788,1255:0.5682204708):0.04301011527):0.05648446122,(1242:0.5101987925,((1252:0.3993044975,1273:0.7899676173):0.1230498185,1257:0.5262017698):0.02014098372):0.06220938737):0.02615033646):0.05277921142,(((1240:0.5461507199,1272:0.7465820713):0.09258133316,(1243:0.4324164506,1254:0.3387668771):0.1298588679):0.05228768822,(1258:0.5219776120,(1271:0.4481325363,(1279:0.4384488380,1280:0.5858276980):0.2899998099):0.2118935516):0.08594444376):0.03628670803):0.6196930818):0.1349460148,315:2.1987691942):0.1592204682,((861:1.1836109342,1531:0.8830001768):0.1504976086,877:0.9199858731):0.2365060036):0.1617074297):0.05029762337):0.05693871805):0.03371572813):0.04970923539,(((((8:1.1646107053,1172:1.9397332274):0.08127782489,176:1.1249753974):0.03128085865,(64:1.1383937306,(73:1.2213498560,1164:1.0816165586):0.2152338774):0.1521807367):0.09299664207,(507:1.9073870430,(1768:1.0135604761,2245:0.4687487871):0.2634955591):0.2782692251):0.07627115659,((((((38:0.7808982431,(1376:1.7024568126,1606:1.3135573929):0.2369957186):0.4344638633,1529:1.2251405317):0.1568260392,((775:1.3076546824,936:0.7356141840):0.6589656822,776:1.4367926031):0.1347377264):2.961199581e-06,(((1174:0.7984763351,1800:1.6378317349):0.5056354153,((((((((1195:0.3140652961,(((1201:0.5522559103,1202:0.3394105205):0.1288801193,1218:0.2073504650):0.1332030367,1208:0.1964999837):0.09660873383):0.2202030284,(((1197:0.0619721100,1221:0.3937595914):0.2705767161,1226:0.1530839885):0.0854398415,((1205:0.1059073055,(1207:0.4600922262,1217:0.1478613399):0.1323901335):0.07805486631,1222:0.0876827198):2.405536994e-06):0.2301390948):0.2135119198,((((1196:0.0000028913,1224:0.3428026708):0.3830255516,(1210:0.1772121084,1219:0.1473607457):0.2821206027):0.1866690957,1223:0.4477815778):0.05521591164,1200:0.4011088975):0.1542077323):0.1346945675,(1209:0.3970442757,((1212:0.3494064682,(1216:0.3441209026,1225:0.2465117519):0.1728750428):0.2210649472,1213:0.6963432297):0.1200996517):0.2189308993):0.2370542888,1198:0.6218474888):0.2183257843,1556:0.5695798001):0.4209354667,1214:1.0086334050):1.179324714,1373:1.8212421252):0.2167936739):0.1664571353,(1549:1.4169610254,1555:1.4376927230):0.1197086048):0.2520453084):0.1218957967,((((((136:0.3595712697,144:0.3363373345):0.05910240758,((((137:0.2879932569,139:0.3389673224):0.08516176589,165:0.3055828576):0.02603178298,(151:0.2027464065,156:0.2612904454):0.138694376):0.03770263197,(140:0.6698740233,(150:0.3638132114,171:0.2279152853):0.06548292884):0.05926767276):2.462400516e-06):0.06858874378,424:0.6361131027):0.1297144391,143:0.6681698051):0.3519424718,(956:1.4803652875,(((1010:0.2502902655,1013:0.2539699382):0.07199166895,(1012:0.2644680440,1018:0.4564835197):0.1862901005):0.07701890099,1015:0.4136269133):0.270718538):0.3020302898):0.1488111545,((((((((((((((((((577:2.5395365716,1637:0.0655150200):0.08001457044,(1617:0.2101692624,1620:0.1893009407):0.1232472103):0.1625031496,(1629:0.2580391587,1640:0.2749971571):0.07761869141):0.1336240836,((1625:0.1507723980,1631:0.2348772035):0.1165795428,1632:0.3039215637):0.05834471505):0.01629443385,1650:0.4583875921):0.02056556309,((1624:0.1983053119,(((1643:0.3493829133,(1661:0.3708136705,1695:0.9719792212):0.2706801165):0.1612970791,(1656:0.3826211283,1658:0.4059969653):0.1256866224):0.06211147459,(1670:0.6541809881,1676:1.1623609108):0.1711431508):0.04632880678):0.02923323237,1659:0.4564996294):0.06481803392):0.02813818601,(((1618:0.1842625376,1619:0.1761085640):0.1406556303,((1622:0.3072505567,1623:0.2406173649):0.07276711689,1630:0.2910049257):0.0521213601):0.02720893329,1626:0.3242030126):0.04610393718):0.05799864212,((1635:0.3248367446,(1642:0.3701947842,1653:0.4577096511):0.07094856342):0.03652353295,(1638:0.2576184465,1648:0.4497585921):0.07112956262):0.03492625151):0.04055501895,(1639:0.4542944361,((1646:0.2968307188,1655:0.5059516573):0.1129995774,1669:0.7813749609):0.04844411876):0.03187483809):0.02763076931,(((1627:0.2809355827,1644:0.3437174280):0.06759378747,1641:0.3774701359):0.04849724556,(1651:0.3326141162,1657:0.3935150049):0.1282749327):0.05392026152):0.02796618693,(1628:0.2884862785,((1636:0.2225106469,1668:0.6783921761):0.1245890149,1652:0.4173193940):0.06805116904):0.0941960388):0.02195931991,((1634:0.2906147623,(1660:0.5784752800,1665:0.3756435225):0.0964950657):0.04600159633,((1645:0.3014272405,(1662:0.2689471841,1666:0.4078061258):0.3152112881):0.04462105612,(1647:0.2696019664,1654:0.3198850738):0.2367520332):0.04311833348):0.03739793376):0.04155576312,(1621:0.2569396262,(((1649:0.1448123685,1663:0.4722490575):0.2934138433,(1664:0.4516398532,1696:0.8900457556):0.1537818832):0.0510084918,1667:0.6707086069):0.03563141259):0.06507998842):0.05172664954,1633:0.3041884750):0.5034169468,(((1671:0.3250332950,((1678:0.3227163597,1699:0.6537480653):0.07684346371,(((1681:0.4202180018,1691:0.2626684531):0.08712371743,1698:0.5589470361):0.06661988211,(1692:0.6023813981,1697:0.5971056762):0.1340044266):0.03855977462):0.02933617823):0.02081060332,((((1672:0.2233296491,1677:0.2514339321):0.02664261169,1674:0.3408658294):0.06304364308,(((1675:0.2501675794,1683:0.3875242779):0.136284189,(((1679:0.2809627768,(1687:0.3955548964,1706:0.8980977144):0.2411142206):0.05806515019,((((1680:0.4828372903,1702:0.7986877627):0.04425711033,(1700:0.7733473212,1704:0.5855250672):0.06189494638):0.09442256798,(1686:0.3339783213,1701:0.6468467432):0.2929870019):0.0891519091,(1688:0.5875405073,1703:0.9695534157):0.0917547715):0.04753000265):0.06194022589,(1682:0.4074728774,(1693:0.2860222846,1694:0.3149836711):0.1049719851):0.06479543415):0.03565020535):0.03225747344,1685:0.4344808611):0.023045586):0.03831949456,(1673:0.2816859531,1705:0.4565087926):0.07236054586):0.04537510678):0.01116298193,((1684:0.2011986296,1690:0.2390471096):0.2935108476,1689:0.6038059099):0.05266350909):0.311851713):0.9184163777,1054:0.9724335740):0.08624209072,1044:1.3024170095):0.0482563529,(1547:1.2028611513,2152:2.2472313357):0.3383744576):2.746035957e-06):0.09044573204):0.03207966697,774:2.2174931646):0.06477037958):0.0691693156):0.04456891421,((((((((((((5:0.7431125219,50:0.4848566425):0.4514353415,((((((((1056:0.3486945658,1058:0.2276400340):0.1274984997,1071:0.4737278200):0.05467369517,(((1057:0.2024099955,1077:0.3969771820):0.06574790346,1062:0.2957861718):0.050640263,1092:0.5084905050):0.05378262225):0.04287920801,(((((((1059:0.2167412431,1066:0.2229651579):0.08006778131,1082:0.2359525766):0.04490686506,(1075:0.3569885864,1084:0.5788472143):0.1335046264):0.1438875831,((((1063:0.3353633033,1070:0.3136466511):0.06871207083,(1102:0.0000028794,1111:0.0481659503):0.2855349877):0.02201083989,1064:0.5876084457):0.02687596943,1074:0.3877816760):0.07661461645):0.04564807271,(((1072:0.4948593951,(1095:1.0192369426,1099:0.8275514467):0.2053876182):0.1471160493,((1073:0.3803986105,1083:0.3877842443):0.09784059979,(1081:0.4895047792,1085:0.4989820917):0.1218779784):0.02810891389):0.03810876161,((1079:0.3963286629,1089:0.4055112056):0.07497799899,(1080:0.4803979419,1091:0.8376491558):0.1374682518):0.04254267893):0.04424518811):0.02117168067,(1065:0.3972748094,1069:0.4201380438):0.05527967566):0.04530675297,(((1068:0.3414892255,1093:0.5485287759):0.04191050117,(1086:0.5469799632,1116:0.6270966632):0.121636143):0.04374017298,1076:0.4312254092):0.04996250365):0.03111454914):0.06393916626,((1060:0.3429129099,1061:0.2759329743):0.1359554791,1087:0.7076928500):0.04515187323):0.03606664469,((1067:0.3552259500,1088:0.6752642790):0.05565583901,1090:0.7292678755):0.06894719466):0.1123778162,1078:0.4362624787):0.08166435175,1094:0.8173223338):0.425460666):0.06388322755,1204:1.8948582253):0.0729638979,((327:1.4242827146,((((((643:0.3911954371,658:0.3377181217):0.09545453399,((646:0.2047341530,655:0.3224582632):0.1694512067,(659:0.4716205304,663:0.3038888116):0.05808245694):0.06426545764):0.09019285494,657:0.3575709784):0.06738960282,649:0.3837128394):0.1418187305,652:0.6163952775):0.1237244691,1773:0.7887767871):0.3284181451):0.2511898341,(((((((487:0.5359442499,1114:0.3776215361):0.088379493,1132:0.7835907152):0.0839620729,((((((((628:0.6111169263,((1096:0.1875046260,(1103:0.2568501175,(1107:0.1468335979,1113:0.3554458143):0.06891420622):0.0579989114):0.03898816339,(1098:0.1801604292,(((1110:0.4145998696,1121:0.4468023453):0.1142813876,1129:0.2745559620):0.07247198516,1120:0.3299562697):0.02543001936):0.02439757428):0.02849890219):0.02376123164,1097:0.1644910933):0.02564018673,((1100:0.2733259453,1118:0.3829521071):0.01470763805,1101:0.2184916303):0.02709986741):0.04933990862,1104:0.4250633485):0.03486567592,(1105:0.2667835865,1112:0.5213469773):0.08565379804):0.02802657412,1109:0.3806308829):0.04302060309,(1106:0.3143395951,1122:0.5641363556):0.1398265338):0.06377213038,1108:0.3121622698):0.03885524651):0.06915442337,1117:0.5956514400):0.04626296773,(1125:0.7347120352,1133:0.6461144601):0.0495116507):0.03214663437,1119:0.6902773911):0.07077506328,647:0.8715483935):0.2562269803):0.05342266806):0.06275194562,((((((75:1.3210255562,((((((498:0.5285223871,510:0.1696344180):0.1214627935,1135:0.3463217207):0.05101379864,1130:0.4983553622):0.06606519115,1127:0.2230960897):0.05529123131,1138:0.2151133339):0.2132360869,749:0.7211026500):0.3310800843):0.1656966075,(506:0.7359682989,648:0.3363322710):0.4887631821):0.2030685914,1159:1.0473628187):0.1271603255,((((519:0.8585231974,528:0.8290152812):0.1253828634,653:0.6704705517):0.09666996683,666:0.6732302564):0.4046961484,(((1756:0.6991083009,1759:0.6336553957):0.3972171121,1762:1.2443652612):0.3030241222,1883:1.7593703587):0.4539764064):0.2016893055):0.09394823394,(((((((((((579:0.1421649484,587:0.2373240890):0.5815352879,590:0.4574507008):0.08923118686,611:1.2411898425):0.07641722331,(((((((((580:0.1941180919,(584:0.5373671750,588:0.3561817575):0.08490642932):0.1456309776,581:0.1883461093):0.09649218438,597:0.4316644560):0.03138251717,(589:0.3171721755,596:0.8284353824):0.07398980541):0.03335171652,(((582:0.2690845153,583:0.3911614569):0.1337838417,607:0.5538988024):0.04759178762,586:0.2253265125):0.06224449739):0.03511499897,(591:0.5625545983,(593:0.3786675742,601:0.6301789603):0.09276413479):0.06797074547):0.04129305382,585:0.4755427477):0.0682309401,((594:0.3315243807,602:0.7156209928):0.2678687316,(595:0.5052902984,600:0.7040219451):0.07197492797):0.08355600606):0.03111129667,(((599:0.5628533504,605:0.6983103823):0.1150531365,603:0.7703639926):0.08254549355,(606:0.4625014132,609:0.3346454075):0.2741319332):0.1036664744):0.05881434822):0.08767817365,((592:0.4701808246,598:0.7579503648):0.105829183,(610:0.7116339992,612:1.0423321462):0.1827365742):0.04549207057):0.0227739257,((604:0.6010412082,640:0.6772201085):0.02696303856,608:0.6562762992):0.1512926205):0.1275971865,(633:0.9596053898,667:1.2289724490):0.3953525746):0.08822223211,(613:0.9635982944,614:0.8502355451):0.236011543):0.07919191767,617:0.8105456500):0.2018611658,(1616:1.7929030702,1757:1.4084651859):0.4030522965):0.1101025928,(((651:0.4647490180,((656:0.4946554266,(662:0.2723283483,664:0.3659707675):0.1040142336):0.0708549538,1139:0.5548113398):0.09971262524):0.1052207411,654:0.4979923480):0.3604398512,1781:0.9104815271):0.3752025077):0.1127708199):0.05119071098,((((((((((((482:0.3286992389,((483:0.2150999869,((486:0.4031455943,489:0.6066306957):0.07123326554,502:0.4605285934):0.07909617949):0.04551477886,488:0.2631943666):0.05938296724):0.03354966021,(((490:0.2706019699,496:0.6201426322):0.04595657354,491:0.4912559096):0.07816259648,493:0.4228047594):0.04284085722):0.0360980738,616:0.2969371247):0.03061755871,(615:0.2931322674,((618:0.3217668610,622:0.5635325561):0.1043395842,620:0.3610342581):0.07381030302):0.03393187794):0.05867181347,(619:0.4810079704,623:0.5097383269):0.09434785056):0.05412792385,1115:0.4195145944):0.04581893658,631:0.8535287344):0.03555859391,((621:0.5191145639,1124:0.4587798142):0.07283436127,624:0.8072463893):0.1150110561):0.01922720201,(625:0.6160386921,(626:0.8451345655,629:0.6427401267):0.1025167627):0.1583843048):0.07523323327,665:0.5935771263):0.03577650532,512:0.7744570526):0.3851120488,632:1.2159405954):0.08691129477):0.04297731665):0.100686945,516:1.4012710174):0.05840367856,((((661:1.0239181028,1881:0.9568228788):0.4438076046,(((1206:1.3241085869,1884:0.7241052960):1.007904899,1848:1.0677130532):0.2554868976,((((((((1380:3.7487635137,1838:0.4480970533):0.1148598864,1828:0.6272862985):0.1031284749,(1816:0.4268746522,1826:0.4685483524):0.08842388097):0.07390529969,((((((1609:2.3088910141,1820:0.2110833612):0.3620969885,1825:0.5487012775):0.05434001081,1817:0.5284947692):0.04869718603,(1821:0.5017037877,1850:0.6324003068):0.103392367):0.0481384678,(((((1801:0.2213814923,1802:0.2793057120):0.09484545953,1812:0.5366864835):0.08202879063,(1823:0.6176726198,(1827:0.7383630492,(1834:0.8683994027,1841:0.7923735204):0.07573220256):0.06077366398):0.05483499479):0.07032469722,((1808:0.4053110749,1818:0.5897631385):0.1131952655,1822:0.6995988024):0.08052227979):0.06141035853,1813:0.4990507336):0.07537155642):0.05463543702,((((((1803:0.0997710498,1811:0.3836105667):0.08296578932,1804:0.5449251426):0.2915373325,(((1805:0.2242657848,1806:0.1721345934):0.01640779635,1837:0.7242157473):0.03272398841,1807:0.2208686004):0.06609022699):0.05206358692,(1809:0.3079766494,1810:0.4027610508):0.07139025891):0.05348089538,((1814:0.4283548713,1832:0.8155248492):0.1390261422,(1815:0.5304427131,((1833:0.6132615083,1885:1.3840059024):0.3885275439,1836:0.5725362634):0.1692755271):0.0537557253):0.07720386385):0.04169396145,1819:0.5796744157):0.03662651466):0.04459714586):0.1262999202,(((1824:0.8725507325,1829:0.5437472463):0.08121658983,1840:1.1053381430):0.01634125534,(1830:0.5421904508,(1875:0.6562235330,1876:1.1354305761):0.2201426905):0.1803597688):0.04576400554):0.07857430687,(1831:0.7677919576,(1835:0.7398610960,(1871:1.0835869480,1873:0.5241764850):0.2705682537):0.07468258641):0.1669320618):0.06877608293,(1860:0.7210912081,1870:1.1497452635):0.6643703409):0.08276612344,1882:1.6461956801):0.1591332375):0.2365258343):0.1268532303,(1162:1.1290450668,1163:1.0737719177):0.02447131153):0.1708400472,((((((1140:0.3649925678,1141:0.3803463270):0.3120577137,((1146:0.9465794008,1148:0.7665572609):0.09516161769,1149:0.7147819806):0.04651919195):0.1485472774,(((((1142:0.7793251628,(1144:0.5695026314,1169:1.0883692017):0.169909767):0.1404012173,(1143:1.1686909669,1150:0.4383134206):0.0618493916):0.06833443924,1179:0.6540506643):0.06781666379,1145:0.6050914332):0.09453990861,(1147:0.6176136902,1154:0.4554720597):0.2783889147):0.01985515914):0.2444966857,(1167:0.7800573985,(((1178:0.3032119773,1537:0.5140314914):0.6759527286,1186:1.4395805968):0.1126521594,1530:1.6255806799):0.2120752994):0.2547260634):0.2249042535,1160:1.4162417253):0.09536613299,((1166:1.0093557888,1538:0.7955285964):0.2694195608,(1526:1.2500968976,1528:1.2694907574):0.2541898212):0.2801961238):0.1002284357):0.1029634904):0.08661753703,(((((32:0.3210034754,((77:0.3757713220,80:0.4569428112):0.01800005123,83:0.5714664048):0.0882456043):0.7020804454,((499:0.2521369520,(503:0.3358232568,526:0.7877068158):0.03058526511):0.05292094036,(((((((((501:0.3592074480,509:0.3637116415):0.1626460037,630:0.1542402914):0.07485435903,(627:0.2013365434,637:0.2615965944):0.1588464026):0.04978054662,(636:0.2603356647,645:0.4619795043):0.1032676363):0.03176171973,((634:0.2318936263,(639:0.3925000238,641:0.2592211922):0.09568538418):0.03833536333,638:0.2290419862):0.02664833068):0.03319260204,(635:0.3040383444,650:0.6768009781):0.09720087963):0.03003078431,642:0.3552973465):0.03204478631,644:0.4098598475):0.04353972788,660:0.3542458082):0.06004120364):0.5486446145):0.3291726577,((868:0.7885498240,873:0.8452137128):0.6609177185,((1521:1.6842362034,1534:1.1875708681):0.1254160903,1763:1.5345498270):0.07469671467):0.08351317582):0.1017933877,((54:1.0985994533,(((78:1.3036743868,876:1.6594594528):0.05911173249,(((834:0.4784217488,840:0.2826515874):0.3033025542,846:0.0000024771):3.014905188,1187:0.7800231917):0.7540254164):0.04967228564,(310:1.2434706531,1775:1.7011696954):0.2795008868):2.003674882e-06):0.124280823,1550:1.8006752727):2.203848374e-06):0.09982935801,(859:0.0189049907,1211:0.8512687901):0.9351262982):2.60509403e-06):0.0762810327,(((((305:2.0827578398,(((((((311:0.5606690910,333:0.6689033638):0.1131338764,324:0.6042184646):0.03307843661,346:0.6501952753):0.05079339116,((((((316:0.5624390207,322:0.7623740069):0.09852484737,348:0.6305795684):0.05821153466,(320:0.6565565054,336:0.5382059342):0.1178004747):0.1140494591,(344:0.4642862595,354:0.3952266665):0.06062871686):0.04913993973,332:0.5704943251):0.03786503907,(((((319:0.6400123438,352:0.6393925601):0.05047495409,((326:0.5836984083,((338:0.6310968298,349:0.5725220403):0.06427565188,(342:0.3943649943,357:0.4756131658):0.1071877476):0.06298841979):0.05699066956,343:0.4718343378):0.0839794681):0.04066961205,((328:0.7627523339,(((331:0.5047747600,334:0.5165276414):0.1463144251,345:0.5433448433):0.04845929605,341:0.4917191887):0.08837230873):0.01837969497,351:0.5953052740):0.04637311761):0.04386120378,((321:0.5329158447,325:0.6959126298):0.1068819146,(339:0.6915115229,356:0.5660837566):0.08743897664):0.1150103225):0.02835722507,(((323:0.5418621556,329:0.3110625822):0.07620015894,358:0.4739065269):0.0687257209,337:0.3009665394):0.07700831972):0.0920842712):0.1036353787):0.03812158651,347:0.8903009657):0.0657984736,(317:0.5134143249,340:0.5886856911):0.1022014288):0.0573035734,(350:0.5057120383,355:0.5075037360):0.09445985537):0.8435886549):1.163946158,318:1.0447447713):0.5075565872,313:0.9948604458):0.4860010429,((((((2024:0.2518336179,2025:0.1971796085):0.2166979973,2061:0.4430630501):0.03182571501,2028:0.3222345005):0.05711714772,((2036:0.4358345766,(2044:0.7505840656,2066:0.5332537088):0.115122357):0.07255645714,2040:0.5333950305):0.0671227643):0.1250421032,((((((2026:0.3891193215,2027:0.2774044759):0.1389825538,2031:0.4606460285):0.09533156504,2063:0.5537936393):0.04185239364,((((2029:0.3893345900,2032:0.3126399510):0.1023234208,2035:0.4292278484):0.06700183136,2030:0.5102890956):0.04822297816,(((2034:0.4131536509,2038:0.4775717507):0.06400808188,(2037:0.4860367656,2045:0.9574571378):0.0988779556):0.07076219579,(2041:0.6466761378,2064:0.6200779841):0.1027127619):0.04339104172):0.02790515137):0.06147053663,((2033:0.3103373906,((2039:0.4585258787,(2042:0.6350504893,2049:0.7190770901):0.1396592155):0.09891517781,2058:0.4877642410):0.09248860229):0.07340625642,2054:0.8629774246):0.04592427559):0.04704199866,(((((2046:0.7488171060,2051:0.7465693410):0.06729458136,2048:1.1160823780):0.06552872941,2059:1.1497497081):0.05000932797,(2060:0.6109947070,(2065:0.1748988733,2247:1.6671250907):0.2039570652):0.1522104237):0.03097403862,(2050:0.8719664400,((((((((((((2052:0.4574276260,((2067:0.6414962523,2087:0.8980106606):0.1461634661,2075:0.3289767353):2.580841074e-06):0.02010300909,(2077:0.4306907306,2101:0.5883302759):0.3519498312):0.08267121759,(((2069:0.2349771819,2081:0.9582498251):0.2565746814,2079:0.5386608027):0.04573328827,2103:0.8141917697):0.1241923711):0.09296346071,(2089:0.6696641986,2106:1.7164219520):0.1898263216):0.05646767318,(((2057:0.1103896070,2098:0.7485489837):0.199830899,2091:0.5374582014):0.2836796184,(2068:0.6357165500,(2082:0.2084148468,2093:0.2113977932):0.2430601797):0.2055532833):0.1537369595):0.1605165899,(((((2071:0.3639216691,2078:0.4845634878):0.1066785106,(((2076:0.2413966375,((2086:0.4456720813,2100:0.5138581404):0.09748975263,(2094:0.3134295455,2097:0.7713749164):0.1994950953):0.140229198):0.06153964086,2088:0.1482305682):0.06908126955,2080:0.4719597122):0.119090542):0.1458680894,2072:0.5934751725):0.1131470164,(2085:0.4741764977,2092:0.3050787332):0.08623382748):0.1095144307,2096:0.6320229787):0.2331959147):0.03288587978,(2090:0.3786005882,2099:0.3756876620):0.2110303815):0.1584938317,2073:0.3089058533):0.6632258866,2105:1.5406473437):1.823770976,2084:0.7187308583):0.1248177201,(((2053:0.4426762970,2055:0.6264221304):0.3387706821,2070:0.5072050145):0.06029130716,(2056:0.7731983629,2095:2.5431096684):0.109494807):0.09007874527):2.376993879e-06,2062:0.8829125365):0.04348944446):0.07925113616):0.05194096608):0.07778423092):0.01979377682,(2043:0.7274866301,(2047:0.6662841638,(2074:1.1170542679,2083:0.5067814005):0.3887318103):0.1315293529):0.06497760307):0.5754168007):0.2542170655,(((576:1.5936484645,1220:1.2786433960):0.468807695,(1767:1.4398051600,(1799:1.7188705224,2248:0.9649601972):0.609287775):0.07417208151):0.1911618698,((((((1173:3.7773846039,(1761:0.7890860253,1769:0.9861413827):0.6406415212):0.123403542,(((1778:0.4537880629,1792:0.3580454082):0.2915156617,1798:0.7151601791):0.1176006106,1790:1.0662724771):1.223449852):0.1509070645,1794:1.3601974820):0.1843560714,(((1760:0.6909170002,1770:0.6841965396):0.4431631382,1771:0.3902402971):0.7229987295,(1793:1.1119966386,1796:1.6962943017):0.1571452347):0.3129792729):0.0778158335,((((((((((((((((1707:0.2362574113,1711:0.3699555939):0.05630628125,((1708:0.4804253991,1715:0.3560042002):0.0624003388,((1709:0.2085267243,1718:0.4526067023):0.07183666788,1717:0.4832669817):0.03641171845):0.04520108696):0.03633502035,(((((1712:0.4551660597,1716:0.5746402691):0.04093528417,1729:0.7875468541):0.05194559275,(1721:0.4717747659,1724:0.4964069332):0.09849715446):0.01999334523,1738:0.5112389230):0.06207419672,((1713:0.3520606911,1725:0.6135159782):0.05929232432,1719:0.4977401620):0.0420204915):0.04470085003):0.029870699,1710:0.4025826626):0.0341935782,1714:0.4219768156):0.06990555071,(1722:0.5236734824,((1737:0.6851843300,1739:0.8417171613):0.1458538991,1746:1.3148098060):0.1289279117):0.09340340763):0.05742148515,((1723:0.5852778961,(1726:0.5931527466,1741:1.3372057779):0.1449670388):0.08561188855,1745:0.5795536583):0.03434732259):0.02560200445,1740:1.2031474995):0.01853178711,1720:0.5592045721):0.0901421449,((1727:0.6507665460,1731:0.8384200025):0.1296127084,(1733:0.6061229580,1743:1.3466555373):0.1901587031):0.08798358851):0.02190382573,1784:1.1700384302):0.07861529237,((1728:0.8375985166,1730:0.7422276561):0.0946097047,(1736:0.8306367845,1750:0.9003495845):0.08816198413):0.08005703731):0.09120321348,1732:0.9091956340):0.06969030578,((1734:0.9319567650,(1747:0.0000025012,1752:0.0000029919):1.043137606):0.08814776269,(1742:0.7484785511,((1753:1.4447405519,1783:1.4510098231):0.2904177643,1785:1.6678434929):0.04926228321):0.2109097185):0.07066398713):0.1406647643,(1735:0.8612086846,((1744:1.4960076885,1748:1.4201309341):0.2572275366,1772:2.0918601965):0.06457325808):0.08186647581):0.1006800943,((1765:0.9420742850,1789:0.5166359022):1.00282314,1782:1.5979534611):0.2833633259):0.1436430369):0.2098221035,((((((((((((1379:1.8964545528,1921:0.3620311233):0.08308167883,(1932:0.6731928005,(1934:0.7007477890,1939:0.6760982821):0.1131388374):0.100459088):0.1077520277,((1930:0.4186902110,1943:1.4949834262):0.06271227215,1936:0.8387866544):0.1781667316):0.06826976291,((1925:0.4458125420,(1935:0.6248904681,(1937:0.6723538091,1938:0.5127044354):0.3217349525):0.1981328184):0.06982759609,1928:0.4795933761):0.07677923756):0.07358628298,((1896:0.3221321421,1898:0.1426690763):0.129566799,1910:0.2807722849):0.1206363677):0.0379437005,(1927:0.3528309824,1929:0.3711872153):0.2624094471):0.05011037306,((((((((((1887:0.1057161584,1888:0.2383150938):0.1700777877,1890:0.3102181461):0.05723074369,1893:0.2855465649):0.1100712063,(1891:0.3023442831,1894:0.3209364553):0.09365581883):0.07103579571,1895:0.3562167599):0.07058877391,1926:0.3274848456):0.06285448253,((1905:0.1500938032,1931:0.4110366092):0.2778397487,(1907:0.5498353264,1913:0.3464535421):0.07894071913):0.04785748662):0.06796535949,(((1892:0.1954966353,1901:0.2718183823):0.09415146275,((1899:0.3285427494,1900:0.2456934408):0.06982791901,1902:0.3854901800):0.03228059573):0.02647086639,1897:0.2976420050):0.02742017929):0.03421339488,((1903:0.2984531100,(1920:0.4898442374,1922:0.4121991925):0.07426057299):0.0858574244,1916:0.4718922278):0.07886765674):0.04373203894,(((((1889:0.3860157401,1918:0.2763455451):0.2166739344,1914:0.3669650802):0.1248833933,((1904:0.3978722342,1919:0.5122876630):0.1182665486,1912:0.3902928904):0.1198189018):0.08735585386,1923:0.7191558714):0.04955880154,(1911:0.2864058088,1933:0.7569463863):0.1256753871):0.02408986569):0.02600154545):0.05974269634,(((1906:0.2979081660,1908:0.2936266907):0.1430220176,((1917:0.2887692579,1924:0.6151494771):0.1020360722,1942:1.6497144015):0.09034256438):0.06952763777,(1909:0.2715755986,1915:0.4482267309):0.1013391837):0.02800279466):0.7249712792,1940:1.0731082962):0.2914302208,((1777:0.6031638059,1791:1.4156382158):0.7381327413,1941:0.4403274669):0.4156406659):0.05536762516,(1786:2.2808496688,1787:1.0282866317):0.3096825588):0.2417531046,1758:1.6263779752):0.08220810127):0.07829002575):0.08404394908):0.11358875):0.0539952686,(867:1.1294519490,878:1.2046083404):0.3275009739):2.140528689e-06,((((((35:0.8043683402,((745:0.5216402166,1157:0.6620846411):0.07882689533,746:0.4789554955):0.163963084):0.3793441208,1156:0.8818794478):0.2289693507,((((845:1.0498524342,965:1.5194069626):0.2195356772,(945:0.8862584085,947:0.7427276767):0.4693947452):0.1610544795,((((((((((((((879:0.3694132646,886:0.4079692663):0.1675887931,(893:0.2731450138,922:1.1836559577):0.399236542):0.09477659097,(881:0.2412654803,885:0.6484296757):0.2742901019):0.1004584812,(((((880:0.5463979119,882:0.2352982118):0.1248541979,883:0.4184082071):0.3700690967,(895:0.7899940327,910:1.0629816078):0.1470956743):0.07863967989,899:0.7376685292):0.02437641588,889:0.5127707351):0.05205469302):0.04700181031,891:0.6435466158):0.04905226072,(888:0.5179681924,924:0.5903362626):0.2621124214):0.02973282207,(890:0.6474628658,909:1.0672382456):0.1863602657):0.05970443708,((894:0.4887602420,911:0.7665212440):0.160712889,(900:0.7903000275,901:0.5833050319):0.09687873789):0.123377207):0.05601097263,((906:0.8562634639,907:0.7569347826):0.1737172915,(915:1.1429979780,916:0.6783474419):0.1967444989):0.1208418768):0.04716898388,(892:0.8274336888,((898:0.6232188381,902:0.6691854317):0.07885493307,(914:0.6225132639,919:0.8814580235):0.6387935579):0.1330913936):0.1016079503):0.06087088994,((884:0.7986930395,(((903:0.6629725708,912:0.9826121880):0.260354773,923:0.7536367984):0.07166085682,904:1.0509178880):0.05342562478):0.1495386051,((887:0.7360202672,(905:0.7877312430,913:0.8935455694):0.1008938957):0.07684795542,921:1.3093186609):0.01717384782):0.1384358811):0.07844660101,((896:0.7892392737,908:0.9172841956):0.235773848,(897:0.5852269024,917:0.9807818249):0.1262773078):0.1298585171):0.1441326412,(918:0.7747470449,(920:0.0646144650,943:0.2673169609):0.5292225366):0.5860656031):0.3869577116,(((927:0.5239803095,(934:0.5593428330,948:0.6098804734):0.06582942131):0.09963249114,932:0.7070353966):0.1322599208,938:0.7779307197):0.5510161135):0.04041467724):0.04900964795,(949:0.6587560317,(966:0.2729274854,967:0.4575039219):0.3775877647):1.18859556):0.1115854556):0.04548653421,((((525:0.2663996100,(527:0.0000028118,530:0.0000010415):0.09419448088):1.149324648,1161:1.2941423772):0.1132084319,854:1.1604465413):0.169379818,(1472:1.8488759566,(2278:0.0000023643,2279:0.0000023020):2.805680058):0.4070401646):0.1648525404):0.01789093649,((((84:1.3456416255,875:1.3407195021):0.3123069007,((132:0.7318570897,164:0.6735467721):0.5359473572,(1776:1.3953157335,1779:1.8018849441):0.3701408094):0.3333835096):2.337543687e-06,((((((((((((((((91:0.1566506518,100:0.2812545715):0.1055661181,(121:0.6952731420,(122:0.6102308435,124:0.7323012507):0.1136314489):0.08681078083):0.06010408293,((103:0.2491118703,105:0.2578749408):0.05428276579,108:0.3797176157):0.04869769748):0.02781929251,((((92:0.0776082740,(94:0.1733418374,95:0.1409212627):0.06727976177):0.03016956217,(93:0.2227863243,112:0.3724409833):0.06686815304):0.03164228418,((96:0.2107703603,106:0.3083541401):0.02816206999,97:0.1663070650):0.04572688034):0.04924723236,((((98:0.1910522022,129:0.4210350595):0.04757605411,99:0.2810443396):0.0551915009,((113:0.4138572916,116:0.5391285655):0.08107549629,125:0.4118565434):0.05551085341):0.01695837802,(104:0.2166313919,118:0.2289920634):0.04870601382):0.03185879517):0.01789152763):0.06455734095,((102:0.3061276057,110:0.4333042221):0.01598086612,107:0.3880833016):0.0324124016):0.06006152236,109:0.3737586340):0.04785608972,((111:0.4325993827,120:0.5866036614):0.06167237598,(114:0.4608124087,119:0.5578713853):0.02689671369):0.05756735035):0.06433997822,(101:0.5895392751,126:0.9031897813):0.05765973931):0.1027589786,117:0.6122323348):0.04134445957,115:0.4730680894):0.07317665655,123:0.6776318140):0.09998596015,(127:0.5714972633,128:0.7694568873):0.2984999415):0.1207218801,((130:0.3588735889,134:0.2616591448):0.8445038628,(131:0.9556357405,133:1.0478290613):0.1653874507):0.08898324337):0.1463703554,154:1.6033669748):0.1511384327,1554:1.4044966236):0.2869843334,(((((((((((179:0.6708862061,((227:0.1826697057,258:0.3254743871):0.1213579443,264:0.3410495942):0.07442269875):0.08219817687,((219:0.2893198404,243:0.5321530851):0.1006286414,222:0.4885575866):0.04737045661):0.03763352904,(226:0.3638144216,262:0.5274214235):0.0648657971):0.2865029589,244:0.5021109440):0.8015062839,((((221:0.3657640807,(238:0.7186175774,265:0.7016800590):0.1547030266):0.03979247888,((239:0.6283470333,261:0.3571198957):0.07385305965,(248:0.7241102313,257:0.7167062346):0.03668176337):0.07214497706):0.04923027008,((232:0.3326546497,242:0.4315986751):0.04212481691,249:0.5459698832):0.06879200811):0.107065358,254:0.5574870442):0.4733885873):0.3223020556,((((((((180:0.3404367657,203:0.4711988139):0.193603086,204:0.4820493456):0.1842136324,(((((((((181:0.2017105018,(190:0.3263499039,(201:0.3449072169,(207:0.3979437556,215:0.5272285066):0.1769800985):0.1171045701):0.05942143467):0.04804842041,(((182:0.3173630854,196:0.3409477379):0.0583639256,183:0.2433014316):0.06736336655,192:0.2794107958):0.206423527):0.05915553991,((((187:0.2572537868,195:0.2650579814):0.05751270394,193:0.3020315142):0.02030900675,191:0.2457882799):0.05091868163,189:0.3904304414):0.0310195723):0.02909742235,(198:0.2520184341,200:0.3471072892):0.1512447176):0.02857858171,(194:0.3306709166,202:0.4466019540):0.006805539771):0.04900844904,(188:0.3091202159,199:0.3881882799):0.08022492417):0.03362854036,((184:0.1927006565,186:0.3168174604):0.2383253505,(185:0.6294282039,206:0.4469292345):0.06106223717):0.06944563842):0.05599229633,(205:0.3581959230,214:0.5824185428):0.1247351334):0.06331009672,(197:0.3339914121,209:0.7204674866):0.1719029383):0.06196685114):0.057041015,210:0.6632947632):0.08794506922,((208:0.3692198137,212:0.8459146261):0.1734365113,213:0.8803857827):0.1304195334):0.07769393557,((211:0.6001108669,216:0.8302004767):0.1166693674,217:1.1676522910):0.1177550691):0.1938004937,(((218:0.4229820435,(220:0.2592647047,236:0.6221720358):0.08708008579):0.2600940126,228:0.6155441242):0.8345042787,233:1.4511795407):0.1368818436):0.1953980846,(((223:0.7088512329,229:0.7089709262):0.2643178855,((230:0.6096141107,234:0.9493722070):0.1625963822,(260:0.6385008797,1171:1.2704036070):0.2094906253):0.07189832252):0.2032080562,224:0.8915219056):0.1644552659):0.04237190037):0.0282031581,1152:2.1624612885):0.1518766782,(((((839:0.4695971530,((849:0.6635929376,852:0.6621380615):0.1148165169,851:0.5723295163):0.06907359582):0.0855572108,848:0.4675461433):0.06863680589,(842:0.3983619112,1788:0.3085585525):0.139450785):0.3296010898,1755:1.0967787639):0.3341844592,1454:2.0752431272):0.2365544636):0.05607707657,((((225:0.2309934766,((((((((231:0.1881325936,(237:0.2807806746,255:0.2365520881):0.04168534181):0.03484454597,(235:0.4245733568,259:0.4267089992):0.06823927679):0.01706586623,250:0.3497567369):0.01811383499,240:0.3241952828):0.03428833452,(246:0.3903369912,(247:0.3692690563,253:0.1554875111):0.040765306):0.02423948956):0.01977344555,(252:0.3149881097,263:1.0013281021):0.1665684985):0.06679183882,241:0.4242612123):0.03927727463,245:0.2854419072):0.1223062015):0.4724564951,(785:2.8151639634,((935:0.5721800105,964:0.9070681622):0.1272702993,968:0.8360094748):0.4788186537):0.1044167755):0.3155688851,((((((((531:0.2319264212,532:0.1744869283):0.045868697,(((533:0.1821792884,559:0.4209528114):0.04142924223,((539:0.1989157777,560:0.4210273639):0.03193209249,(556:0.4043208715,((561:0.2031142508,562:0.2826949523):0.294964299,565:0.5632357822):0.09173361124):0.08452510353):0.007759453986):0.01611020299,((534:0.1816284628,(541:0.2832651216,554:0.1976205261):0.01538784157):0.06292454953,(((((535:0.1575126849,546:0.2362207808):0.02417870339,(538:0.1643431822,(543:0.2291435570,544:0.1913492579):0.03711157689):0.03575659163):0.1271075586,540:0.3127396211):0.03784711549,((542:0.2749860737,((545:0.3646574252,((555:0.3268953185,566:0.7570550236):0.0656075355,567:0.6865753752):0.02680360741):0.03823353216,552:0.3737562637):0.03912160392):0.02944555077,(547:0.2105622596,563:0.4002869705):0.120999018):0.03221043451):0.01025168804,((536:0.1761708008,((537:0.3503719338,548:0.3093279129):0.08869242409,557:0.3526026379):0.05985674707):0.02592771595,(((549:0.1644836410,568:0.8501010230):0.09542735981,564:0.7359273197):0.08327005325,(553:0.1813058494,558:0.4566953526):0.08089162636):0.05239900711):0.01252578898):0.04129259242):0.007789857874):0.07256554441):0.1210940492,551:0.3337760235):0.1081806135,550:0.3125248708):0.2365840003,(569:1.3779657762,570:1.4362453915):0.2328024424):0.4187949157,(574:1.8793166368,578:1.6293606921):0.3458262274):0.2882233641,572:1.4686311843):0.3849934782,(571:0.2877344930,1612:1.7715343339):0.5917671426):0.2456660945):0.2997220549,(575:1.4562098482,(783:1.4394812619,(1754:0.5551164520,1774:1.1778209205):0.3997805295):0.3704229726):0.2635940256):0.1382785502):2.214871823e-06,(256:0.8397172411,(420:0.3902904757,421:0.5206036864):0.8011059417):0.4591546375):0.1050744419,((((251:1.6203746766,1184:1.4408532958):0.2019512534,((925:1.4812379217,(1545:1.2792959978,1546:1.9257813484):0.1348613165):0.2866666193,1455:1.7026429717):0.08622424317):0.1662402048,2159:1.8640171812):0.1721351322,((((((((((((((1392:0.5374118498,1417:0.3227229527):0.1043631034,1427:1.1702325763):0.09713493512,(1416:0.6448108935,(1426:0.7910777438,1436:1.7484951431):0.2776936297):0.1626078696):0.1173164103,(((1393:0.3114804450,1394:0.2360615114):0.1335094029,1404:0.7701204908):0.09485669229,1397:0.5465649770):0.1398211271):0.05998082038,(((1406:0.4399199896,1414:0.4508534329):0.2686755123,(1409:0.5339754961,1412:0.7921517159):0.1141118635):0.08921726555,(1407:0.6056039296,1420:0.3346888287):0.08579174777):0.06095687384):0.04854256907,(1395:0.2682234299,1402:0.3744123507):0.05115783929):0.04305447553,((1398:0.3309113885,1403:0.3151121091):0.2490055092,(1401:0.6292659445,1415:0.6730750549):0.06246993357):0.07787767491):0.0517909352,(1408:0.8753247517,(1410:0.5324288110,1425:0.9506936652):0.1859712648):0.178957715):0.04712356883,(((1396:0.4662123399,1400:0.4942707739):0.1395117432,(1419:0.7659736135,1450:0.4705565876):0.209898489):0.1271472405,(1413:0.6267175945,(1418:0.7067769896,1431:0.3861910891):0.1681640509):0.07132269147):0.07414725076):0.06842264539,1422:0.8766709139):0.03424809451,(((1405:0.6554224825,1428:0.8062562440):0.08117166584,1440:1.0356937682):0.1203472788,1411:0.5887084857):0.06715477754):0.07892967702,((1421:0.6445570915,(1424:0.8430829200,((1434:0.9404451673,1435:1.2252083467):0.04233660636,((((((2249:0.0000027830,2250:0.0000024905):0.01673444927,((2251:0.0000010415,2252:0.0000010415):2.797800577e-06,(2253:0.0121459736,2254:0.0182195075):2.783923139e-06):0.007242348948):0.1056152299,2256:0.1482823480):0.0788700975,((2257:0.3237262647,((2270:0.1144802152,2274:0.1944738445):0.1963405242,2275:0.3582643729):0.1779368755):0.09361651683,((((((2259:0.0146274210,2262:0.0104856666):0.1731555186,2271:0.1848992183):0.05296845531,2263:0.2775905451):0.1031886267,2265:0.4441964928):0.08425787433,((2260:0.0000021291,2261:0.0000010415):0.3298330337,2264:0.1949902336):0.2156167123):0.3454266868,(((2266:0.0000024206,2267:0.0000010415):2.358718037e-06,2282:0.0000021527):0.4201872249,(2268:0.0000027461,2269:0.0000023973):0.3342577324):0.32315371):0.1364884663):0.1226255501):0.04180648536,2255:0.0972654063):0.190116522,2258:0.1172115409):2.17661488):0.1504016927):0.1034106364):0.03387578451,(((((((1453:0.2192762033,2283:2.5443257654):0.03465165994,((1457:0.1817452483,1459:0.3129549014):0.08467864241,1473:0.1410425620):0.04568815181):0.02296765993,(1468:0.2907000667,1470:0.3648886850):0.06182054656):0.08798766257,1466:0.1925854295):0.06311083564,1476:0.3933427520):0.08931460873,1475:0.2071544299):0.05154329275,1474:0.1883061452):2.420443291):0.09426889716):0.08475111568,(1423:0.9208549679,((1429:1.0094191270,1433:0.5136817868):0.1946824788,(1430:0.8928813861,(1432:0.9557163919,1437:1.0686905661):0.2720144398):0.1926801332):0.1365900912):0.08215018386):0.4326154608,(((((((1399:0.4914109711,1611:1.3335002625):0.6874082167,(1446:1.1091912188,1447:0.6812303474):0.2258867368):0.07388917258,1448:1.1773691107):0.01312663591,1452:1.0625691782):0.01938699034,(((1441:0.5383458828,1451:0.8494807932):0.1060435571,1444:1.0167632682):0.1348515085,1442:0.6809599562):0.1107273926):0.2634771754,1443:0.8456812008):0.2942427525,1439:1.8430688582):0.2962663676):0.2493919633):0.1538705973):0.04894716105):0.06108376931):0.0395429249,((937:0.1388161344,963:0.9721160455):0.7261639505,1170:1.3585560733):0.4994600191):0.09328859948):0.04730575343,(((((437:0.9021984754,1055:0.9544553865):0.1234737968,(1153:3.4311400524,(1158:0.3036377770,1183:0.3541436173):0.56297816):0.1795367797):0.1346715691,1181:1.8047980717):2.997719514e-06,(1192:1.7963092599,1371:1.0220505501):0.6314671985):0.07257558881,(((((((((((((((786:0.4446680914,(((809:0.7955637779,825:0.6614174411):0.0534042475,818:0.7604498329):0.04982004539,828:1.1086140541):0.1125716215):0.07158891277,(788:0.3717384063,801:0.4542930654):0.03986521343):0.06562911234,831:0.7156570005):0.03070697797,(793:0.1805655116,835:0.0414242798):0.2337467879):0.06571542139,(797:0.4103365523,(815:0.4133824440,822:0.6935876404):0.3542476148):0.1176038813):0.06735875502,(((((787:0.1785807617,808:0.5937531108):0.07588816471,(804:0.5444725859,806:0.3862786009):0.06872079227):0.04678686077,(798:0.3419817735,802:0.4454390186):0.123066503):0.06153957224,((789:0.2851106097,792:0.3775986612):0.1310635083,(794:0.3919622318,813:0.6551437621):0.1167493248):0.06485294519):0.04386927725,((796:0.3149267737,799:0.3222702053):0.1033196051,(803:0.4562665846,(817:0.6339116621,823:0.8218447779):0.1292325099):0.05968753151):0.04455911539):0.03717039123):0.0486949066,(790:0.4205760193,(791:0.3314171803,(816:0.5691972730,833:1.0030340953):0.0419799356):0.09860124062):0.06107163839):0.05644900761,(((795:0.2456087184,800:0.3423620356):0.120452635,((805:0.3180496447,812:0.5126153608):0.03369581949,819:0.8384849665):0.0918492146):0.08070776406,(820:0.6144958188,826:0.3879876593):0.1474069012):0.05107139726):0.05797775737,((829:0.4174308772,830:0.6426695592):0.07535074122,860:1.2556041091):2.029331417e-06):0.01202928099,807:0.5569967029):0.07244637842,(810:0.5445508553,814:0.6564708120):0.09716052802):0.03578868767,(811:0.6216992939,(821:0.7665335183,832:1.4057698400):0.142902846):0.09318934452):0.1339477268,((824:0.6106627057,827:0.6653100155):0.1759985115,836:0.7478380507):0.1321573373):0.3231678651,857:0.8459546592):0.08217801407,858:1.5328061758):0.265053826):0.07766534311):0.05172925873):0.03540438263,(((((20:0.4783373716,85:0.6350213309):0.1789526484,37:0.5876640136):0.2735756876,((57:0.5914694645,60:0.5962759601):0.2821984759,1541:1.5038388339):0.3320291111):0.09138301893,(69:1.1911494616,1037:1.1568389044):0.10300632):0.01953796137,((((((28:0.7647401158,(42:0.8579052781,76:0.5344160028):0.07808786197):0.08882869571,((31:0.2776596599,748:0.2783329292):0.07445972076,34:0.6332106916):0.12421251):0.1042861057,504:0.6740485838):0.3487770145,955:1.0863994183):0.1835754836,((((((((((755:0.2786205440,756:0.2283656110):0.09428203088,(758:0.4887161035,767:0.6905717014):0.2266424679):0.1266329424,757:0.4690658467):0.06654255294,761:0.6957836679):0.1222440312,760:0.7690613589):0.05853035158,763:0.8208494966):0.05192316389,759:0.6458683337):0.07562762142,((762:0.7009434202,(778:0.5672785159,1215:2.2716059818):0.8967403831):0.05050422781,766:0.8836650447):0.1056135381):0.08868032955,764:1.0280690682):0.1610738091,(765:0.6326170726,772:0.5420675918):0.1409959205):0.5380899867):0.102037796,(((513:0.5431368027,769:0.4234243341):0.3444483304,(1749:0.4039262466,1751:0.4971547012):0.6524217615):0.3032099001,777:2.3691226418):0.1139439925):0.1517952378):0.1311723641):0.03546166669):0.01904706717):0.04375587334,1177:1.2275375839):0.0004822312125,869:1.8996626312):0.07270289585,(148:1.0483318490,((((175:0.2826656769,2161:2.2193135248):0.5014683009,1374:1.9005091547):0.1672026468,1035:1.0519813684):0.05667512602,((((((((970:0.2585983910,1001:0.4638726052):0.07973334155,(((((971:0.0690013657,985:0.4079752002):0.1665490768,((977:0.2632898477,1002:0.4383575066):0.02828334532,984:0.3014648137):0.009471826849):0.05445246072,(((978:0.2802413460,(990:0.5732573060,992:0.3961288413):0.08910378299):0.1026770534,((979:0.3490216953,1000:0.1744378667):0.04914337338,((982:0.2448491010,1003:0.7580566987):0.06583937075,997:0.5329648714):0.05165350423):0.04132281239):0.02045961503,987:0.3885427288):0.01841571063):0.03592855329,((972:0.2859502730,(983:0.2503998024,988:0.5248472976):0.0758822075):0.07132188357,(986:0.3177208602,993:0.3967783835):0.113693255):0.03594134469):0.03579499405,(975:0.2828121415,999:0.3749645878):0.07677296555):0.0298718222):0.05000184495,(976:0.2977347776,((981:0.3397321017,(((989:0.3123733004,991:0.3081631390):0.1317580644,1004:0.9061470611):0.0692882252,(994:0.4894814672,996:0.4961949629):0.113762249):0.0269362818):0.06145546277,998:0.5308138360):0.02935558096):0.0541128957):0.04050925833,973:0.3064478404):0.1418561289,((974:0.2195782369,980:0.1314040564):0.3327825469,995:0.6530517148):0.05548249984):0.2029835446,(1005:0.7088745880,(1022:1.1709581488,(1026:1.0851468051,1048:1.3678117830):0.1914262492):0.1647409692):0.06057519673):0.248921394,((1008:0.5065941716,1009:0.5242222628):0.210978634,1011:0.5665681412):0.8065591002):0.249856626,(1795:1.5413042441,1797:0.6886907510):0.8000266504):0.2355802072):0.1286667242):0.001294963572);
 10: -873047.411452 (0:1.8202358873,((((((((((((((1:0.7082058172,(3:0.5133875640,9:0.7837091334):0.09111185613):0.02150730315,4:0.5755693846):0.1125575646,13:0.9546564181):0.1246532057,56:0.8850726691):0.1161419552,(((((7:0.4968040659,15:0.5720431583):0.3220695901,74:0.6081761064):0.1021307711,(21:0.2846223762,40:0.1516319502):0.3689250302):0.06259783844,780:2.3916039383):0.06433497749,((11:0.6072101472,(24:0.8958408614,36:0.7952388428):0.1490033096):0.1532820037,22:0.8699015581):0.06990518152):0.05959963709):0.1196065862,(19:0.6846272510,71:0.9654983241):0.3521836906):0.3072830392,(14:0.8062549083,62:1.2341995168):0.332382119):0.4441713574,1165:1.7922714175):0.1868830012,2244:1.3128754146):0.06190213991,((((((((25:0.2288055582,39:0.5798745766):0.08586889402,41:0.2524202418):0.6250160192,926:0.6802740698):0.438954371,((434:0.5713089910,1185:1.2949063288):0.4629229138,(1047:0.1333960655,1053:0.1082838746):0.4318924675):0.4708104608):0.3656652683,((((((1123:0.2672293073,1128:0.2457114002):0.06732055976,1134:0.2091293405):0.06806979446,1126:0.3262532228):0.04521553507,1137:0.2247318842):0.05960914564,1136:0.1648106819):0.6688391412,1780:1.0327554158):0.4877031209):0.1784457289,(((((353:2.4542876777,((((((((((2102:3.8284996382,2128:0.0000028899):0.9427616414,2116:0.6928187597):0.02691527833,(((((2104:0.1997293311,2109:0.4765643986):2.956840322,2124:0.2814822048):0.5141379959,2144:1.0547225812):0.1049611799,2117:0.7346729639):0.03858172436,(2118:0.6990614331,2120:0.8225770210):0.0714946181):0.1174240187):0.08298046924,(2122:1.0345709015,2140:1.2845454701):0.1115836124):0.05129728242,(((((2110:0.6671019294,2112:0.6031846944):0.177128395,2141:1.3257722005):0.08759431457,(2115:0.5469643510,(2145:1.2237935567,(2146:0.1731997751,2150:0.2047333077):0.7395477567):0.357653683):0.196237805):0.04048334139,2127:1.0305087417):0.09662588144,(((((2111:0.5163950679,2113:0.3715679627):0.2818998943,(2121:0.5469268529,(2133:0.8291515232,2135:0.9707569530):0.2442790049):0.140423352):0.1431994598,2155:1.5406451992):0.1130787316,2138:1.2196615765):0.09570545679,(2132:0.9195868207,2136:1.0048094436):0.1557052341):0.1539638907):0.05062944106):0.05672860938,((((2114:0.1649462782,2157:1.3193124744):0.4227142816,2125:0.8103286111):0.1438666389,2149:1.2252613766):0.2602632585,((2119:0.6527596487,2143:0.9413185567):0.2032235054,(2131:1.2119680395,(2137:1.0735748007,(2139:0.6647082573,(2147:1.0647593951,((2156:0.9925785163,2164:1.1013173442):0.4540621454,2165:1.3335257243):0.3533589737):0.010177803):0.1240682668):0.1710948435):0.03347944371):0.1349889914):0.04925908895):0.07328428185,(((2107:3.1076056823,2129:0.5489095711):0.2539480995,(2123:0.7465466777,2130:0.6890636450):0.1310049518):0.1216555349,(2134:0.9324319038,2148:0.5028315857):0.2246825593):0.1166082042):0.1285392652,2126:0.8661173226):0.1239176539,(2142:1.1450176977,2160:1.9143090063):0.08488402257):0.1716439667,((2151:1.2268091772,(2154:1.4628090661,2162:1.8928621991):0.1872030926):0.09096246308,2153:1.0952849661):0.2171469588):0.09240201009):0.3791866543,((1381:1.6733193498,(((((((((((((((((((((1944:0.2040571794,(1945:0.1453783378,1975:0.5170274437):0.1518913699):0.05133854591,1965:0.4251609764):0.02677165943,1949:0.2059900256):0.03656129103,1946:0.1006810902):0.03312788021,1962:0.2974578711):0.0870979369,1947:0.1441097877):0.03182875595,1952:0.2045009932):0.02715919699,((1950:0.1156797821,1957:0.2218796797):0.08612447525,(1951:0.1634408713,(1961:0.1742176257,1971:0.4753869555):0.07400674194):0.01940866554):0.04830125577):0.008649017984,1948:0.1736687479):0.03465074241,(1956:0.2296684759,(1958:0.3071209815,((1964:0.1556561789,2000:0.7967090446):0.1189116374,1977:0.3530695286):0.1124497993):0.04542450283):0.01139294684):0.05922770059,((((1966:0.2868831680,(1968:0.2263272689,1979:0.5883617595):0.06574692007):0.04315873798,(1978:0.5648524111,1982:0.5281618652):0.1467529236):0.06268237864,(((1987:0.5569821988,2011:0.6446051058):0.05044566526,1995:0.3210761737):0.107250062,((1988:0.5171379363,1991:0.6153706617):0.1100246038,1999:0.6895317062):0.1126507116):0.08030498318):0.05446572548,1983:0.5911498267):0.05714026708):0.05539021303,(1963:0.2590941991,1967:0.4243723917):0.04165692364):0.009871606109,(1953:0.2449358767,((((((1954:0.2211560419,((1969:0.2304462763,1980:0.2505322947):0.2663737324,2006:0.8412193454):0.1624733749):0.03115354743,1960:0.2288198011):0.06939881484,1974:0.5879110415):0.04381067095,1959:0.3234844641):0.06889937788,(1981:0.4034194797,(1986:0.3055710973,1990:0.7704865183):0.07804880939):0.170014795):0.09756642612,(1972:0.4485790970,(1973:0.3415101552,(1989:0.2689691375,(((1992:0.2031326893,(1993:0.0846179934,2002:0.1683922832):0.06186283529):0.07203838353,((1998:0.2564299931,2021:0.3350985782):0.1126958737,((((2005:0.2625589647,2016:0.3860355128):0.02017394281,2012:0.2771710505):0.09472918928,2013:0.5034139525):0.07923722791,(2008:0.4313430355,((2018:0.7046240282,2022:0.5557880809):0.07765434635,2019:0.3855118651):0.07951916282):0.1009104286):0.05621142183):0.009490817053):0.04543686252,((1996:0.2570283172,(2010:0.6089021211,2015:0.3104186183):0.09771056404):0.05084879585,(1997:0.2632856590,(2014:0.5658322642,2023:0.3847269588):0.1231963497):0.05479010958):0.03529148811):0.09359853131):0.4947669441):0.1067884671):0.05947491061):0.05935940561):0.03256454493):0.03350560075,1955:0.2174821886):0.09486012524,((1976:0.3328219659,1994:0.7840489712):0.1974405643,(2001:0.7891661699,2003:0.9160593672):0.1271688252):0.05594453883):0.08679992348,1970:0.3126635523):0.07038933372,(1985:0.5575882821,2020:0.6156225056):0.06680103062):0.09557500001,(2004:0.4881792828,2009:0.5973049241):0.100165308):0.1380961747,1984:0.6423665921):0.1340120701,2017:0.6872063874):0.1161490079,2007:0.6153487900):1.077085026):0.153994491,((((((((((((2166:0.1721694303,2167:0.2278299085):0.1927030379,(2173:0.4162312006,2179:0.8152137410):0.0856295047):0.09530086223,2170:0.4517272627):0.04662579602,(2175:0.9584213922,(((2182:0.7686537829,(2203:1.0863881544,2206:0.8065675551):0.3154989186):0.1671159842,((((2209:0.3321049114,2213:2.1545439911):0.39436175,2211:0.9365849570):0.09564215245,2212:1.3332761701):0.2596601907,2210:0.9451451008):0.4547525585):0.06331887901,2183:0.8050389507):0.1439183144):0.1651262161):0.06527958079,(2172:0.6061725736,2174:0.5887514766):0.09689562727):0.04216084496,(2168:0.4918322164,2169:0.5249395812):0.1249223584):0.02763454357,2171:0.3939200751):0.1020376406,(2177:0.7228618187,2180:0.9867503742):0.09066001818):0.06670661371,2176:0.6944233630):0.1704078414,(2178:1.0665234185,(2181:1.0797246083,(2202:1.0493274007,(2207:0.7009152851,2215:0.8457144016):0.7000894628):0.09927422158):0.2021531614):0.07066660066):0.2089679367,((2204:0.4226801672,2205:0.1994737420):0.4195002467,2208:0.4255447370):0.9083318003):0.1447801022,(2184:0.6514508821,((((((((2185:0.9283331235,(2192:0.5760269655,2201:0.7498960028):0.06736346597):0.0869878086,(2198:0.5589270311,2199:0.7305053751):0.18699642):0.05981664455,(2189:0.8426658449,2200:0.5889328920):0.1322938976):0.05089357401,2197:0.4731655810):0.07329019098,(2187:0.3584549993,2196:0.4958037645):0.1772818756):0.05546660469,((2188:0.2798618857,2194:0.5401224334):0.1520720742,((2190:0.3414913542,2193:0.3120384337):0.03310285567,2191:0.2068083098):0.1451664119):0.06841550524):0.164701279,2186:0.4084400764):0.07725473523,2195:0.6874329165):0.1378448257):0.1955252941):0.4342366657):0.1150640302):0.08287752226,1193:1.2556706368):0.05721621679,((((573:2.4615908446,862:1.1827814780):2.21003733e-06,1548:1.5053826330):0.2098507421,(855:0.6168441009,870:1.1513172921):0.9181264013):0.1510396463,(((784:2.5625358157,((((((1438:0.2424305809,1449:0.2419022049):0.08581023877,1445:0.2364166961):0.2148962991,1460:0.5539453715):0.1191377006,((1456:0.2343179060,1458:0.0851164219):0.3730986188,(1462:0.4468225498,(1464:0.1628801226,1467:0.1405335785):0.3492405232):0.1098895712):0.08787894135):0.2146984807,1465:0.2679776147):0.3426707845,1461:0.1500825776):1.736037526):0.8969646812,((((((2216:0.1955002869,2223:0.1866203391):0.02365858015,2219:0.1786648671):0.01329182669,(2232:0.1584090423,2237:0.3305410386):0.05123102535):0.0250117906,(((((2217:0.1482014579,2226:0.2057141972):0.03319708982,(2225:0.1586854909,(2227:0.1859809881,2231:0.2076599008):0.04879631735):0.04088544114):0.02089485613,(((2220:0.1103966768,(2238:0.2066106977,((((2239:0.1220375166,2242:0.2195453538):0.03991853275,2240:0.1487479991):0.03227595029,2241:0.2046494510):0.03583353356,2243:0.1344101063):0.130577648):0.1703237387):0.02613745117,(2221:0.1492716374,2233:0.2684462933):0.04802010554):0.04195150548,(2228:0.1333376295,2229:0.2077715743):0.02172174007):0.02029833893):0.01584955012,2222:0.1802279820):0.01457375906,2235:0.1695469130):0.01368254282):0.01927468588,(2224:0.1740734758,(2230:0.2462269937,2234:0.2952508804):0.03975966624):0.0202831975):0.4415224382,(2218:0.4815977726,2236:0.4723121953):1.196071381):0.4639906781):0.1835488147,872:1.8357788191):0.1060222242):0.1076221636):0.03037643785,((856:0.7375128186,1764:1.4104710960):0.6920482921,((((((((((1463:3.6128666929,1858:0.1743607893):0.05090898774,1863:0.2791396571):0.04694084518,(1872:0.3491204806,1878:0.4459388065):0.09727246709):0.04252913513,((1862:0.1940783835,1874:0.5025417529):0.04874597935,1866:0.1950153543):0.04370164614):0.03940418749,1857:0.2945088149):0.05034076034,((((1839:0.2147874650,((1849:0.2148912335,1852:0.2563065030):0.06359251025,((1854:0.2129697077,(1861:0.2014757988,1864:0.2267495689):0.0914308657):0.06433253222,1859:0.2177090013):0.04991961594):0.03411816231):0.0619736329,((1851:0.2298180345,1868:0.3730381554):0.06077944906,1853:0.2716269429):0.01891370613):0.04695909221,(((1842:0.1687291019,1844:0.2117030348):0.05930569732,1846:0.1905603508):0.03627206803,(1856:0.2359145887,1869:0.3209194396):0.06390897961):0.02900384843):0.0444457939,1843:0.1848306393):0.03645179393):0.01578834562,(1847:0.1862955639,1867:0.2555071922):0.08415109766):0.05999808653,((1845:0.2091455393,((1877:0.2815356358,1880:0.2241984781):0.2103492505,1886:1.0870684914):0.2461654869):0.07440355232,1855:0.2502473317):0.02270126996):0.04902609153,1879:0.3106782707):0.1110532648,1865:0.1339177650):2.47785098):0.1746766656):0.0720517913):0.023557918,1040:1.7359378238):0.03669152586,969:1.6379488772):0.03686245889):0.007685159109,((((((89:1.1959117316,(940:0.3871628972,((1027:0.5732210417,1039:0.4862296168):0.09374442659,1029:0.3442511146):0.317849783):0.09282501359):0.1674352325,(((732:0.4872937938,743:0.2458591594):0.1467307876,752:0.4284267963):0.1512604826,(942:0.5081964763,944:0.4976258734):0.2011022425):0.8605515212):0.1001368441,(771:1.1878374470,1536:1.3856934026):0.1625027279):0.1703816312,(930:1.3051887274,(((((((((((((((((((1194:1.9025077863,1589:0.5002168662):0.1993769487,1575:0.3559959166):0.07773803276,(1574:0.3528593471,2246:0.5886493987):0.08501721626):0.09921939595,((1573:0.4391350843,1613:1.6683630530):0.01887981976,1590:0.9608364949):0.1025505149):0.01450622209,1607:1.8965639619):0.04085189646,((1578:0.0000024746,2158:2.7200070850):0.4148730127,(1580:0.5149057497,1605:1.4169202912):0.002867563737):0.1232904173):0.09780794327,((((((((1557:0.1423799703,1579:0.5382896618):0.06194408634,1559:0.2615229943):0.1325413468,(1560:0.2694987915,1567:0.3381640472):0.1619145347):0.09553900453,1565:0.4261469162):0.05878255823,((1562:0.1987475358,1571:0.3673995388):0.1136676243,((1564:0.2248785467,1582:0.6556559654):0.06434538898,1569:0.3517239780):0.05688457177):0.03495878705):0.004356560504,1570:0.4566160222):0.02407213244,((1558:0.3410079284,1561:0.1994249460):0.04326143467,1566:0.4046395387):0.03135768562):0.03778491957,(1563:0.2981408822,1572:0.3869030225):0.05497267914):0.04480360177):0.02978566334,(1568:0.1904441105,1614:2.0018028733):0.2125597114):0.04996295797,(1584:0.4985122829,(1588:0.6614013559,(((1597:0.6971398175,1598:0.1898609974):0.0899384516,1604:1.0817428972):0.02663758502,1599:0.7545862874):0.05404673929):0.0438558392):0.06777403426):0.04426656696,(((1576:0.4290660324,(1581:0.5848601251,1591:0.5972390526):0.1901837108):0.03992245307,(1586:0.6380715435,1596:0.8488280058):0.03756082157):0.07358535236,(1577:0.5150132061,((1592:0.5319728230,1601:0.8685112139):0.2304051598,1594:0.4001181879):0.1156821891):0.1156488892):0.034566001):0.09309901616,(1585:0.5977600688,(1587:0.5369503169,1602:0.2996924394):0.1107728128):0.1290115768):0.03568591594,(1583:0.3271585109,(1610:1.1723770117,1615:1.5478912345):1.051975521):0.4232637262):0.07020187878,((1593:0.6200001935,1600:0.8718117816):0.1013747864,1595:0.8079676848):0.06684473927):0.1811164418,((((((((((((((((1303:0.2594634687,1314:0.5007108115):0.09742196905,1307:0.2445964439):0.05312892047,(1322:0.5573312936,(1331:0.4005257400,1349:0.5526896246):0.1455366146):0.09243368403):0.05919470562,1313:0.4060426975):0.03252965878,(((1305:0.2521610522,1306:0.2287030630):0.05424996624,((1309:0.3484455134,(1312:0.2646687305,1328:0.6185964289):0.05958909911):0.0540829683,(1311:0.3451165495,1321:0.4354230917):0.043856633):0.04797703585):0.03870630237,1308:0.3345510586):0.0435829346):0.03100380301,1323:0.5339124366):0.0332816588,(1310:0.3168379280,((1332:0.4805353232,1364:0.4379469279):0.1529336281,1377:1.7009079426):0.03673468411):0.1418083129):0.04243309055,((1304:0.4336181435,((((1329:0.4383574065,1351:0.8786638036):0.05603145126,1342:0.9642011555):0.04846144721,1339:0.8230901335):0.07318679999,1344:0.8641543840):0.06178900354):0.05181644287,((1319:0.5177417682,((1333:0.4960226248,(((1384:1.6300955514,1385:0.3898214949):0.1921506113,1386:0.5705617720):0.1188728245,(1388:0.6128502004,1390:0.7211147404):0.4957262643):0.1446639087):0.1149858558,(((1365:0.0000026483,1367:0.0000021954):0.6527554595,1389:0.3899147775):0.1180871911,(1387:0.3512234748,1391:0.4041150750):0.2529859741):0.506797961):0.1420235525):0.04781862618,((1324:0.5045347889,1340:0.6906809090):0.06542179955,1345:0.7702933145):0.1063360385):0.07471942344):0.04744662005):0.03591698085,(((1315:0.3740147545,(1316:0.3163641736,1320:0.3864053778):0.05100370725):0.1109486305,1326:0.5997698721):0.07692948678,((1325:0.3843237928,1359:1.2926248478):0.130555556,1354:0.4785240012):0.1043642661):0.07168925177):0.02906955177,((1317:0.2926891901,1318:0.3572103306):0.06562546536,((1327:0.5238413844,1334:0.5848683987):0.03822690718,1337:0.7881755334):0.05711526108):0.08307665024):0.06466683749,((1330:0.4545549096,1338:0.5033026567):0.1560242803,1346:0.8524314168):0.04758540862):0.08935540502,(((1336:0.4415988170,1343:0.4462286758):0.3537804889,1341:0.8281960554):0.1063751964,1603:1.0164255771):0.118968117):0.05876772227,1347:1.0206938457):0.05401956661,(1335:0.7065822489,((((1353:0.4940776583,1360:0.8583525857):0.5563875662,((1356:1.0604624145,1368:1.7860338531):0.1538694981,1357:1.0980410472):0.1123797607):0.0642266576,1358:1.0784456776):0.08870730988,(1361:0.9314865999,1363:1.4967985603):0.1824704923):0.04939963661):0.04844386675):0.08034343517,(1348:0.9421370945,(1366:0.0000020289,1369:0.0387164880):1.538288509):0.1537331999):0.04090685255,(((1350:1.0927804659,1352:0.7416337628):0.09981410906,1355:1.1099686738):0.07917092965,1362:0.9252179107):0.1531163923):0.1733061695):0.2325038883,(1370:2.0617429095,1375:1.7813249182):2.375351477e-06):0.1461203494,1372:1.8108890061):0.2634318466,1382:1.2811580835):0.1331875762,((2276:0.0000020343,2277:0.0000020798):0.6797499193,(2280:0.0000026756,2281:0.0000020143):0.7372792897):0.4907047042):0.02705489173,(2272:0.0000020301,2273:0.0000025622):0.8255785722):0.2116612447):0.05338597563):0.02659747132,((308:1.6422752388,330:1.1388094558):0.1576306375,(1199:1.3457404292,1543:1.3875418361):0.6199163741):2.886775527e-06):0.01694681147,((((((((668:0.5416295076,(669:0.2314394171,675:0.3070685097):0.07016030643):0.1039753163,(690:0.5386401072,692:0.5805864131):0.08617941914):0.1006345581,696:0.8436108498):0.09014580701,(((((((((670:0.3108290579,672:0.2608996904):0.1059320377,693:0.5769959345):0.06412735374,685:0.6728339565):0.1065049877,697:0.8132093993):0.03565810314,((((677:0.4388745593,(702:0.6249825218,709:0.5016169040):0.1130538763):0.0909472638,698:0.7646292843):0.1104216232,(689:0.4909799956,701:0.6109230459):0.2768823739):0.07008588049,(((681:0.4459835845,710:0.6857993031):0.02432913363,688:0.5327126951):0.02818210206,(706:0.6645305303,744:0.4673262441):0.1047810771):0.06396977775):0.06577893985):0.05393190729,(((671:0.3532859387,678:0.3774416969):0.3910872673,(703:0.6038236907,736:0.8338504527):0.1986910836):0.1201673999,((673:0.5289418274,(674:0.4094796657,699:0.6327454147):0.1139949653):0.05940381121,694:0.7203460218):0.04830955604):0.04690342415):0.03756630043,((((676:0.3753594623,687:0.5459219969):0.05817710863,683:0.5862777314):0.07939945542,(((680:0.5187866521,754:0.5283471049):0.1095166725,(686:0.5412895183,(695:0.5483014543,(704:0.7922706483,708:0.7031992775):0.1253911505):0.1246667413):0.06762762163):0.04534297911,((691:0.5505098040,700:0.7473900247):0.1291971928,711:1.2899913755):0.07554083864):0.03519135356):0.05137977176,721:0.7825565910):0.0375771802):0.05898292994,684:0.4118882940):0.03386238369,679:0.4455282860):0.02483483126):0.08494091274,682:0.5939851269):0.05616145075,((705:0.6647764801,734:1.1728529279):0.1087908932,707:0.9849937473):0.07066582368):0.5075450598,((((((((((((1477:0.2019602207,1524:0.3061226315):2.222384481e-06,1482:0.3034551164):0.1953415389,1481:0.4382207793):0.1305434019,1496:0.9244090079):0.05651245928,(((1483:0.1316157825,1486:0.0885638127):0.07219959925,1489:0.2483737030):0.5415432515,1488:0.6294485980):0.1754605898):0.03044316549,((((1478:0.3738162724,1504:0.4008974815):0.09271297918,1498:0.3302965885):0.1057534055,((1479:0.2024928348,1480:0.2199572519):0.2456005392,1495:0.6968098905):0.09747258231):0.07469315925,((1484:0.4303495548,1497:0.5780990966):0.04592795148,((1485:0.4903523183,1487:0.4891046043):0.1251864211,1511:1.2721742411):0.04953173875):0.08873701697):0.06808647833):0.1130857115,((1490:0.7481125947,1494:0.7565404873):0.06778711114,(1493:0.6096457473,1540:1.4780233299):0.1915803988):0.1047566522):0.08344412985,((1491:0.6202473873,1492:0.6908829249):0.09097166165,(1500:0.7302748725,1501:1.4047179477):0.08027330923):0.09183458647):0.147705461,(1499:1.2403444966,1505:1.2176832713):0.07465751391):0.2066291833,(((((1502:0.4748496959,1510:0.4510612276):0.1613001588,((1503:0.6580499455,1515:0.7939105551):0.08472660778,(((1507:0.6593195111,1520:0.9756661613):0.1695460998,(1512:1.0396716010,1523:0.9393562156):0.2607070966):0.0547429812,(1514:0.8048207931,1527:1.0954358784):0.2761322111):0.1554647768):0.1144762449):0.05415862185,1539:0.6805605154):0.1478592542,1535:1.3936011158):0.2228801942,1513:1.0994389197):0.1154254332):0.04343162124,1544:1.6716809569):0.1214756995,((((1506:0.7346818888,(1517:0.8771923021,1519:1.5693265828):0.08931334309):0.08760459369,1508:1.0484715665):0.1392757669,((1509:0.3728834435,1551:0.0000022856):0.5053810526,(((1516:0.7936274273,1518:0.9873326108):0.1663804004,1533:1.1911760619):0.1390483491,(1522:0.1787698677,1552:0.0000025990):0.8078047359):0.161480885):0.04519968727):0.1464011447,1525:1.5058842435):0.2634740373):0.6126206901):0.07275576126,(957:1.1355331905,1766:1.5276985607):0.260729764):0.08327638344):0.04994903043):0.05231837245,((((((((((((((((2:0.1999272733,29:0.5254699886):0.1299193541,6:0.2801079706):0.6765195123,26:1.0777483234):0.6604407217,2214:3.0054807702):0.7073868634,(((((149:0.2157729447,((722:0.1806249780,1016:0.2065360197):0.1003439391,739:0.3310858903):0.08433558602):0.09942773455,162:0.5347766551):0.06090887314,729:0.3714983302):0.07563536001,738:0.4386280317):0.112251877,723:0.5876673036):0.274322082):0.1060180832,147:0.7831121813):0.1038411508,(((((((30:0.3031580374,508:0.5785484785):0.09436506394,((((49:0.2431648497,(737:0.2723718827,742:0.3759004239):0.1082829678):0.05574990203,(497:0.2267151847,(500:0.3426312262,505:0.3579329135):0.07435741253):0.0619471178):0.03258444173,747:0.3074418458):0.05518597575,733:0.6323571932):0.06489561594):0.1240789168,837:0.7406566124):0.04614245796,(79:0.2498033516,782:1.5475959588):0.2576555928):0.2328853895,841:0.6264157284):0.4845260884,(67:1.2672961293,1532:1.4373495802):0.2110785941):0.2016806567,((((142:0.2024399093,(((((152:0.3590085045,157:0.4347918770):0.06868841681,161:0.3501787643):0.06143132008,(160:0.1551880972,418:0.4313818947):0.0514330563):0.04367341596,((155:0.2664696132,717:0.2738666361):0.05657974711,726:0.2800173382):0.02288649153):0.0300014335,(158:0.2621216048,(166:0.4685883946,170:0.2884041464):0.08794722188):0.04214663971):0.08226986396):0.0822175603,(153:0.3082171735,416:0.8718920800):0.1632550257):0.144026882,1023:0.6024940447):0.3519092073,1151:0.7348639917):0.146690801):0.1093500557):0.05075075509,(((27:1.0015708385,928:0.7026035583):0.1824662908,((423:0.9077318044,954:1.5977344287):0.08578563556,1042:0.6894542214):0.1326872238):0.1902364255,((((47:0.0392168132,720:0.0084978226):0.2592033783,1017:0.2444326082):0.2226548287,(((((159:0.3562302822,(177:0.2003420288,178:0.3185214415):0.052153653):0.1115397609,((168:0.1372481982,((712:0.3293351813,718:0.2090144458):0.04925029857,724:0.1027355741):0.04505336503):0.0279196048,169:0.1824068551):0.03613486759):0.05403193877,(730:0.3620977584,((1021:0.2199235012,1043:0.7183032488):0.1301203026,1025:0.7026249670):0.1105082262):0.08585824259):0.04436433386,(716:0.1996158256,719:0.2794828352):0.07921689261):0.1016967618,173:0.4184171724):0.08919556479):0.4305608739,(1036:0.4243673739,1052:0.4847797074):1.094458998):0.199027094):0.0213667614):0.0602665013,(((((((17:0.4665392220,18:0.1577226733):0.07167608778,87:0.7773697459):0.08915165818,(427:0.4512516386,(((950:0.4484629983,1050:0.3174496543):0.1319894985,(1006:0.1889022730,1019:0.2580931898):0.09205723664):0.0615603235,1031:0.4468666306):0.07826758173):0.0828654334):0.08205631858,1175:1.4426673301):0.08631543649,1155:0.7214534285):0.009594176179,70:1.2070001206):0.0450348351,426:0.5216758207):0.1343273061):0.02663870126,(((((23:0.8190405006,63:0.6933972784):0.1643735614,(46:0.8275680992,725:0.6890310230):0.1227470622):0.1046750334,((135:0.8301794594,414:0.7266760723):0.06913986981,((141:0.9006724686,((((518:0.7367082433,750:0.6347579098):0.6243446838,731:0.9648962998):0.05643144673,952:1.7292467464):0.1197613155,1034:1.4114949736):0.1460851143):0.04001040154,865:1.5679521654):0.05709678073):0.05642334224):0.02866276028,(((58:1.0071452842,871:0.9003107533):0.2193780554,(146:0.5760954039,172:0.4493365322):0.324939316):0.1256959924,((86:1.1479198827,(((929:0.7854831761,939:0.9916089666):0.2750392702,1014:0.8060810840):0.1299128675,1007:0.6380225086):0.03072392147):0.07268409923,962:1.6724884611):0.06780064907):0.07028707229):0.08460565731,((138:0.7440215459,167:0.7676833429):0.1937148048,(((145:0.5856969434,((163:0.4876719058,419:0.2829435011):0.0751253685,174:0.3198424361):0.1511844149):0.0788213352,422:0.5352991735):0.5405428675,1608:2.6019786726):0.1913934403):0.05112128351):0.0303129861):0.03219617063,(((45:1.1673134795,1051:1.0751433801):0.1772043619,72:1.1473175040):0.09460587247,90:1.4051989896):0.08957884382):0.03645950593,((16:0.6479160371,((33:0.4462353531,((495:0.1894447617,517:0.1808011927):0.147675246,1046:0.4074342888):0.1079168758):0.1780260812,(43:0.5788400117,2163:4.1575221189):0.135450132):0.1717691828):0.3300862273,(740:0.9200742257,1028:0.9501734049):0.2380638571):0.169452994):0.02801580496,(((51:0.8078638655,(((65:0.5871787076,425:0.4272189582):0.1224812248,(1020:1.0285722434,1030:0.5981382814):0.1036879035):0.08653367577,1049:1.1090548231):0.07995437694):0.113389641,741:1.1933979176):0.08604924681,(959:1.1620832503,(((1024:0.4572984362,1041:0.5591757032):0.2833052153,1032:0.7401892593):0.1735339378,1045:0.9761350956):0.3367388753):0.3720901482):0.03354056572):0.06251905271,((((((((((5:0.7417170141,50:0.4954741091):0.4623794076,((((((((1056:0.3572143275,1058:0.2189695876):0.1470979558,(1071:0.4184671416,1092:0.4562860087):0.08974702396):0.02539437414,((1057:0.1980017175,1077:0.4010116585):0.07060629859,1062:0.2937125676):0.08151108127):0.04919333913,(((((((1059:0.2242243484,1066:0.2133392429):0.07018780581,1075:0.4748992374):0.04002479355,(1082:0.1713842946,1084:0.6347762922):0.09253604767):0.1478150572,((((1063:0.3342114642,1070:0.3123229898):0.06607080872,(1102:0.0000026018,1111:0.0536348047):0.2856070601):0.02065687958,1064:0.5846390755):0.02727196885,1074:0.3861425786):0.07715628499):0.04248602408,((((1069:0.3775808439,(1079:0.4056397678,1089:0.3824697942):0.05588134819):0.05891946534,(1072:0.5244994992,1091:0.8579663228):0.1238042901):0.02284178597,(((1073:0.3756593855,1083:0.3860196438):0.08507823029,(1095:1.0190176210,1099:0.8623686861):0.2652963102):0.03729891696,(1081:0.4776874786,1085:0.5115343791):0.1181068836):0.04448032664):0.03335125583,(1080:0.5182414385,1087:0.6466616080):0.1267112699):0.02162882443):0.02111442851,1065:0.4347344971):0.0505612224,(1068:0.3928431425,(1076:0.3990179980,((1086:0.5382777046,1116:0.6117361073):0.07667252753,1093:0.5219121819):0.05713216529):0.04727975121):0.04972204381):0.0344408376):0.06944654556,(1067:0.3674408923,1090:0.7288074873):0.08682364151):0.03216807956,(1060:0.3390685816,1061:0.2767746324):0.1491293202):0.125748813,(1078:0.3769809953,1088:0.6371889596):0.07854202285):0.0998870824,1094:0.7872880259):0.4014382215):0.1340451377,((327:1.2400544721,(((643:0.3865514187,((((646:0.2083369716,655:0.3175752631):0.1704786424,(659:0.4710267664,663:0.3017026983):0.05572168611):0.07420863414,(649:0.4189370870,657:0.3392089872):0.09901294914):0.08499536689,658:0.3536560431):0.03482051573):0.1621261183,652:0.5911000971):0.1494120044,1773:0.7319797185):0.2167507909):0.3707444739,(((((((487:0.5525729837,1114:0.3708604825):0.1548469183,((((((((628:0.6169582364,1096:0.1771346670):0.02281280073,((1098:0.1779217699,(((1110:0.4144590379,1121:0.4406738581):0.1149110719,1129:0.2698623316):0.07048874617,1120:0.3296460098):0.02671726487):0.02838843933,(1103:0.2478898253,(1107:0.1509633515,1113:0.3472293866):0.07695398481):0.06261718413):0.02903899833):0.03913380928,(1100:0.2747542881,1118:0.3842930429):0.02249519549):0.02445647216,(1097:0.1685074022,1101:0.2260471593):0.01811575827):0.04113783252,1104:0.4287913643):0.04252428383,(1105:0.2589751945,1112:0.5189543537):0.08121162746):0.02915269584,1109:0.3779757590):0.05307826215,(1106:0.3112785319,1122:0.5580330238):0.135508376):0.05928537562):0.02268597591,(1108:0.2488227556,1132:0.7991170848):0.07224528209):0.07545525421,1117:0.6031994115):0.04387184068,(1125:0.7297830837,1133:0.6383685849):0.04853812646):0.05205825312,1119:0.6756495844):0.05788198749,647:0.8935530800):0.2479872731):0.06557280024):0.06394633772,((((((75:1.3492093280,((((((498:0.5383128613,510:0.1521052259):0.1305973134,1135:0.3427844728):0.06227513962,1138:0.2531948756):0.06086206442,1127:0.2152438687):0.03887088336,1130:0.4824002595):0.2226191727,749:0.7374573430):0.3235924371):0.140604281,(506:0.7224550796,648:0.3464513286):0.4696202026):0.2117322343,1159:1.0217334413):0.107009479,((((519:0.8602955544,528:0.8181738834):0.1253719059,653:0.6699301242):0.09945789471,666:0.6680426217):0.3941913094,(((1756:0.7098094413,1759:0.6144228686):0.4026736619,1762:1.2320230838):0.2942421327,1883:1.7626195195):0.4533340288):0.2124735922):0.1028907728,(((((((((((((579:0.1520480016,587:0.2270766376):0.5608438075,590:0.4612684681):0.09597159721,611:1.2227555915):0.09988166004,((((((580:0.1941853812,(584:0.5356451004,588:0.3548244925):0.08247866402):0.1426225213,581:0.1905806061):0.0902759435,597:0.4364523437):0.0470656977,((((582:0.2683271232,583:0.3901252701):0.1319058067,607:0.5616703758):0.04412719228,586:0.2283742854):0.04521742775,589:0.3865325294):0.03174914275):0.04297272969,((591:0.5437895336,(593:0.3763716971,601:0.6246266351):0.09427438806):0.02553970789,596:0.8132214788):0.06572842702):0.04605069869,585:0.4732045413):0.05173232915):0.04080586571,(((594:0.3334099016,602:0.7102069274):0.2600831584,595:0.5631635459):0.07740733597,(((599:0.5539411834,605:0.7010265034):0.1080393783,603:0.7653400337):0.08557765053,(606:0.4559979501,609:0.3383733262):0.2762846256):0.0860135535):0.03434933134):0.07272955477,600:0.7457824736):0.0506452454,((604:0.6064776162,640:0.6739324523):0.02220362631,608:0.6626584002):0.1340833782):0.05899819799,((592:0.4549393676,598:0.7672395206):0.1023789959,(610:0.7245559063,612:1.0220431619):0.1781045964):0.05719197101):0.1050563017,(633:0.9429798900,667:1.2455226731):0.4094546934):0.09512493748,(613:0.9483900969,614:0.8587367043):0.233401738):0.08468738111,617:0.7834350339):0.21707499,1757:1.8458811938):0.1134013686,(((((651:0.4643834202,((656:0.4947409822,(662:0.2732896842,664:0.3644627996):0.1040425066):0.06902868869,1139:0.5551481145):0.09978985335):0.1141507004,654:0.4887113155):0.3150316998,1616:2.1510643057):0.04525203175,1781:0.9173183635):0.3640959493,1204:1.9165699341):0.007774880699):0.1076326882):0.05313480329,(((((((((((482:0.3320896408,((483:0.2165643867,((486:0.4012423023,489:0.6035372517):0.0699165996,502:0.4568703707):0.0793502768):0.03986282983,488:0.2668390886):0.0584898739):0.03598422972,(((490:0.2762680202,491:0.4777019017):0.05357105822,496:0.6365893465):0.07279130614,493:0.4222960561):0.0355864986):0.03655060409,(616:0.2519483553,623:0.5762629265):0.05403235679):0.02976444481,(615:0.2547667151,619:0.5334236063):0.06439690282):0.04606332712,((618:0.3369544860,622:0.5495420508):0.1065472244,620:0.3517533079):0.07001154221):0.07437512942,1115:0.4118445206):0.05119622813,631:0.8281174760):0.03650094139,(621:0.5219827530,1124:0.4536302848):0.1457796597):0.02320782619,((512:0.6621482693,625:0.5020350236):0.1620193931,(626:0.8394956166,629:0.6362441290):0.143773387):0.09579712171):0.1127956465,(624:0.7439626156,665:0.5194500706):0.06609192161):0.3856432868,632:1.2301053808):0.09466577902):0.03972522676):0.08512422802,516:1.4082834826):0.06820737895,(((576:1.7508262080,1220:1.0495094741):0.4134383314,1940:1.3988583920):0.2352365014,(((((661:1.0276899281,1881:0.9580783686):0.312749189,(1206:1.2161811686,1884:0.8307061915):1.039203645):0.1382869102,((((((((((1380:3.7189880987,1838:0.4935187094):0.06309161327,1828:0.6118419155):0.1110635366,(1816:0.4258252807,1826:0.4694533953):0.08242361363):0.08784443642,((((((1609:2.4766931497,1817:0.3369462509):0.1458892081,1825:0.5518012539):0.06556440397,1820:0.6020325943):0.03169396616,(1821:0.5025438571,1850:0.6311020401):0.1070335858):0.05245391773,(((((1801:0.2219361178,1802:0.2788303628):0.08201356017,1812:0.5443127793):0.07603545791,(1822:0.6828779460,1841:0.8496103996):0.0512524329):0.06004524853,((1823:0.5780861006,1834:0.9360140179):0.0419314809,1827:0.8015379647):0.03890641011):0.08963517298,((1808:0.3977485756,1818:0.5795349273):0.1717303212,1813:0.4581571960):0.04657669134):0.08588930591):0.05783176809,((((1803:0.1173530375,1811:0.3639098233):0.07665868608,1804:0.5319887875):0.1970883989,1814:0.4810480380):0.1249691147,((((1805:0.2244454001,1806:0.1690990930):0.01241774336,1837:0.7223054986):0.04258961607,1807:0.2121614892):0.07087405438,(1809:0.2911385948,1810:0.4118363947):0.08316742141):0.03335926446):0.09855632657):0.03869546817):0.03643175545,((1815:0.4869639022,1832:0.8036085617):0.1012540866,1819:0.5077416783):0.08535700156):0.0989238515,((1824:0.8324333244,1836:0.7046733731):0.09458530135,(1829:0.5813182713,(1833:0.5710208549,1885:1.4311709586):0.4727317902):0.04071746193):0.05070382697):0.03541293193,(1830:0.5659218783,(1875:0.6567838603,1876:1.1255963877):0.218517936):0.1858222522):0.0607901087,1840:1.1152802749):0.02999903246,(1831:0.7603593292,(1835:0.7477294693,(1871:1.0689627675,1873:0.5276758524):0.2732415411):0.06855602907):0.1592265684):0.1137278419,((1848:1.1974892110,(1860:0.7095184137,1870:1.1562185306):0.4479165203):0.1634075164,1882:1.5892161772):0.1018028436):0.3382973907):0.2166407592,((1162:0.8725759828,(1799:1.6270078618,2248:1.0590599882):0.6190488302):0.1720347657,1163:1.0870986901):0.09435197829):0.08625180445,(((((((((1140:0.3616003529,1141:0.3783934523):0.3085125536,(1146:0.9376782197,1148:0.7568485573):0.1288184502):0.06686295008,1149:0.6993499666):0.09949392025,1145:0.6194773371):0.0602934833,(((1142:0.7541104846,(1144:0.5793026454,1169:1.0675164177):0.1688371513):0.1070115518,1143:1.1846781135):0.08344660469,(1150:0.3756828869,1179:0.5673180792):0.1411458337):0.1175289019):0.04576664834,(1147:0.6208841764,1154:0.4396995107):0.2521932606):0.2218259673,(1167:0.7609065830,(((1178:0.3101844731,1537:0.5022175702):0.700638825,1186:1.4136248057):0.1072593743,1530:1.6107775007):0.231878486):0.2565067826):0.2263042852,1160:1.4096585840):0.08595303216,((1166:1.0584056220,1538:0.7766246446):0.2372938869,(1526:1.2250874444,1528:1.2962926661):0.2774441225):0.2855880232):0.110354747):0.1291480643):0.01677008714):0.05906436437,(((((32:0.3285859665,((77:0.3697846563,83:0.5694822462):0.0168174565,80:0.4556444845):0.08235991702):0.676327275,((499:0.2495101201,(503:0.3361148999,526:0.7870191911):0.02706187824):0.04937023717,(((((((((501:0.3572501580,509:0.3621692739):0.1618419075,630:0.1545930367):0.07425097887,(627:0.2013288235,637:0.2605696523):0.1581050553):0.04960559218,(636:0.2602290069,645:0.4596314398):0.1028622125):0.03159974397,((634:0.2306671286,(639:0.3909690002,641:0.2580449747):0.09541182427):0.03886291571,638:0.2279249186):0.02674640508):0.03301504012,(635:0.3029051867,650:0.6760068172):0.09740734236):0.0292250558,642:0.3544870731):0.03198905949,644:0.4087409669):0.04367181949,660:0.3534797608):0.06529651708):0.5496602018):0.3310403026,((868:0.7854773423,873:0.8331091163):0.6586363013,(((1211:1.1176820187,1521:1.0426287342):0.6344390695,1534:1.2226394541):0.1691508571,1763:1.5349094936):0.06797192747):0.06493484909):0.09337855436,(((54:1.0989010763,((78:1.2765908895,876:1.6817217918):0.122477388,(310:1.2236793393,1775:1.6921577796):0.2680591798):2.40473301e-06):0.01916365246,(((834:0.4771476864,840:0.2827187461):0.3016422573,846:0.0000028699):2.994554608,1187:0.7890008712):0.7787026073):0.1144930664,1550:1.7371988659):0.01431718798):0.0645194849,(((((((((((305:2.3468795386,347:0.6039741811):0.2978829673,((317:0.5011698481,340:0.6018674666):0.1004417155,(350:0.4701580268,355:0.5205640640):0.1438860333):0.01307519433):0.04566917957,((316:0.5588093232,348:0.6302118740):0.09883273275,336:0.5681226912):0.1182988652):0.0433111786,((((311:0.5854876510,333:0.6453268555):0.1000439355,324:0.6245017375):0.03250471409,346:0.6774626600):0.1062867909,((((((319:0.6193151531,352:0.6292929559):0.06095030682,(((326:0.5585366005,343:0.4534932441):0.06783224532,(338:0.6571316227,((342:0.4009146851,357:0.4675323804):0.1047159006,349:0.6033167235):0.01887297645):0.08530326803):0.07023414161,337:0.3547651216):0.01939510944):0.04658698643,((((328:0.6798393126,(331:0.5110293013,334:0.5278391230):0.1083629313):0.0787480879,341:0.4603183218):0.07525246659,345:0.5997524134):0.04723575935,351:0.5996186193):0.04464397383):0.03715510205,((323:0.5192495213,329:0.3222776650):0.0919882005,358:0.4531665044):0.1222801814):0.04955858,((321:0.5420269176,325:0.6937306789):0.09538958311,356:0.6539290832):0.08981070913):0.05670612843,((332:0.4943604492,339:0.6999400714):0.07101992973,(344:0.4819961755,354:0.3805731253):0.06652255969):0.06667935085):0.07225732538):0.07799063817):0.1310660396,(320:0.5947614370,322:0.7394192104):0.05327313001):1.972454716,318:0.8155690192):0.6761798903,313:0.9566399467):0.4480335897,((1760:0.6567300730,1770:0.7185676530):0.3917360453,1771:0.4463246071):0.8491166549):0.06593943605,1793:1.4555062541):0.077308301,((((((2024:0.2514850740,2025:0.1953547807):0.2116231659,2061:0.4312283614):0.03817115966,(2028:0.2728785782,2040:0.5348425240):0.07176061348):0.09164361368,((2036:0.4583307679,(2044:0.7541146860,2066:0.4992293158):0.1136328581):0.05550574896,2043:0.7493438635):0.07940975554):0.0725887128,(((((((2026:0.3754414775,2027:0.2859890488):0.1495775837,2031:0.4439515998):0.1002710271,(2033:0.3235132302,((2039:0.4451905111,(2042:0.6364765101,2049:0.7034708983):0.150079588):0.1057008946,2058:0.4867202821):0.08255781255):0.1005700217):0.01819551355,2063:0.5415220294):0.03791134635,((((2029:0.3882167478,2032:0.3113104544):0.09928965866,2035:0.4347691921):0.06854926659,2030:0.5148040215):0.04654287973,(((2034:0.4097524968,2038:0.4878039876):0.04356250494,2064:0.6724741752):0.0741789433,((2037:0.4904776329,2045:0.9629810814):0.07485109568,2041:0.6890208041):0.05249306996):0.0547939956):0.04354935835):0.02687858514,2054:0.8994132117):0.06042169098,((((2046:0.7808525185,(2051:0.6290647719,2059:0.9957396580):0.1717677101):0.03291792148,2048:1.1165796042):0.09210232001,(2060:0.6507164418,((2065:0.1116628435,2247:1.6710707728):0.1736404658,2070:0.4731190853):0.1375702077):0.09836863628):0.02314520768,(((2050:0.8245548077,2056:0.9326143681):0.02012265632,((((((((((((2052:0.4640515858,(2067:0.6281181535,2087:0.8854929350):0.1451277002):2.687773346e-06,2075:0.3309940635):0.02359119495,(2077:0.4308063387,2101:0.5878503438):0.3489215258):0.083243582,(((2069:0.2361212212,2081:0.9552462098):0.2523123685,2079:0.5394893257):0.04339542296,2103:0.7751981990):0.1257183494):0.08689201763,(2089:0.6816424103,2106:1.7316069658):0.1642593266):0.05512533794,(((((2057:0.1021932926,2098:0.7512742725):0.06702092353,2093:0.0482551992):0.1390425596,2091:0.5326442001):0.02114092036,2082:0.2081828048):0.2434485143,2068:0.7253365969):0.268567401):0.07786905818,(2090:0.3733880291,2099:0.3775835819):0.2351575673):0.1381955704,(((((2071:0.3627835414,2078:0.4826163767):0.1028684929,(((2076:0.2392411929,((2086:0.4428582809,2100:0.5141987167):0.09685824149,(2094:0.3112090367,2097:0.7681212446):0.1990055102):0.1412553576):0.06145107421,2088:0.1468786544):0.0686202419,2080:0.4687952011):0.122496815):0.1451295615,2072:0.5925994141):0.1008203224,(2085:0.4720602195,2092:0.3019074057):0.1005728209):0.1046051244,2096:0.6280420005):0.2107857756):0.1990338348,2073:0.2929202663):0.594007432,2105:1.5909913236):1.124311252,2095:1.8744668006):0.8252948781,2062:0.7852468440):0.07278443231):0.04387781475,((2053:0.4286677840,2055:0.6329571697):0.2965729257,2084:0.6259442716):0.1987818095):0.08825999695):0.04971054141):0.07658419863):0.05393196538,(2047:0.6449271552,(2074:1.0734926654,2083:0.5353186717):0.4273944289):0.1519802685):0.6525701219):0.1597536917,((((((1173:3.9688933778,(1761:0.7885349016,1769:0.9798887224):0.387780783):0.3474455501,1794:1.3432749987):0.07457090975,((1778:0.4540643645,1792:0.3563159173):0.1898084445,(1790:1.1617537367,1798:0.6818246149):0.1405141547):1.410208845):0.257488061,((((((((((((((((1707:0.2380992561,1711:0.3649833821):0.05527150616,((1708:0.4796678780,1715:0.3568602233):0.06485677532,((1709:0.2105382915,1718:0.4508793644):0.06814693781,1717:0.4841624833):0.03711223063):0.04572948558):0.03499376769,((((1712:0.4733716430,1716:0.5670661873):0.03480856662,1729:0.7886131935):0.04326288062,(1721:0.4802646675,1724:0.4932070945):0.1038723127):0.06873403952,((1713:0.3442274605,1725:0.6118505888):0.06615915223,(1719:0.4649170231,1738:0.4870637355):0.03451435313):0.05287981764):0.03709626054):0.03124590796,1710:0.4050108541):0.03281863044,1714:0.4239133233):0.0704418123,(1722:0.5273316980,((1737:0.6817780767,1739:0.8458414231):0.1471784245,1746:1.3164430874):0.1269063091):0.09286237693):0.05867368636,((1723:0.5850087166,(1726:0.5950043532,1741:1.3346204498):0.1427206698):0.08516310429,1745:0.5802469863):0.03418194085):0.02518544132,1740:1.1978311468):0.01778462134,1720:0.5580465237):0.08812590121,((1727:0.6454961472,1731:0.8381258941):0.1306433551,(1733:0.6095600643,1743:1.3395070095):0.1921912655):0.08763782424):0.02034262896,1784:1.1676042944):0.07550566151,((1728:0.8361594748,1730:0.7403648746):0.09658013232,(1736:0.8298925304,1750:0.9056871022):0.08237786698):0.08412409561):0.1015638523,1732:0.8867753375):0.06774657294,((1734:0.9418136445,(1747:0.0000028586,1752:0.0000020821):1.031323017):0.09623733773,(1742:0.7558151418,((1753:1.4496022472,1783:1.4433741005):0.2871318589,1785:1.6637044565):0.05329445443):0.2053397448):0.06415905273):0.1685690589,(1735:0.8444782451,((1744:1.5081952376,1748:1.4039313844):0.2540113279,1772:2.0906055427):0.06091162275):0.07845568896):0.07554387853,((1765:0.9464245458,1789:0.4997028233):1.040258797,1782:1.5406014261):0.2835326235):0.1676471425):0.1074753183,((((((((((((1379:1.9238143683,((1930:0.3827756292,1943:1.4751320844):0.1061498242,1936:0.8380553422):0.01099719757):0.1552639727,(1921:0.4542727481,(1932:0.6738508318,(1934:0.6902760866,1939:0.6665802570):0.1118831904):0.09459166457):0.1019679913):0.07985147631,((1925:0.4479025787,(1935:0.6266403098,(1937:0.6670543948,1938:0.5106329806):0.3237993434):0.186747179):0.06927359669,1928:0.4790097452):0.07100737843):0.0654799994,((1896:0.3222716286,1898:0.1402502229):0.1342464079,1910:0.2736391678):0.125780542):0.03468963461,(1927:0.3487329944,1929:0.3700701791):0.2639787797):0.02127113811,1923:0.7088268041):0.03258918186,1911:0.4029811793):0.02514046219,((((((((((1887:0.1048788368,1888:0.2358942511):0.1785037408,(1890:0.3085507026,1893:0.2699424123):0.07062958422):0.09687423548,(1891:0.3065577470,1894:0.3213478401):0.09300099348):0.05733330211,1895:0.3618647153):0.07032513124,1926:0.3133198743):0.06843428493,((1905:0.1635807968,1931:0.3884873261):0.2283663914,1913:0.3887289347):0.08078395836):0.04341611744,1902:0.3799935864):0.0573397252,(((1892:0.2008397712,1901:0.2651101964):0.08093314679,(1899:0.3328362187,1900:0.2304795428):0.09724967671):0.0317782025,1897:0.2848234895):0.03271466805):0.03131219858,((1903:0.2961802307,(1920:0.4835355323,1922:0.4138514971):0.07587080075):0.0801578918,1916:0.4773795949):0.08198168085):0.03772896712,(((((1889:0.3699791381,1918:0.2884384618):0.2311005189,1914:0.3417123683):0.1230053616,((1904:0.3909003714,1919:0.5031856215):0.1068934695,1912:0.4119934052):0.1072788216):0.06964681502,1907:0.5494323323):0.05489702309,1933:0.8133289820):0.05804837518):0.01585796523):0.07815462019,(((1906:0.2958201266,1908:0.2938848059):0.1413957098,((1917:0.2832792009,1924:0.6187920571):0.09728713873,1942:1.6560582912):0.1048527535):0.05494711664,(1909:0.2626718509,1915:0.4478050618):0.1133011501):0.02279035868):1.009989164,(((1777:0.6588632448,1791:1.3483936799):0.7385894056,(1787:0.6926055591,1941:0.0233847644):0.3521816183):0.2897991016,1786:2.5713884371):0.1385153533):0.2355025983,1796:2.3089593523):0.06090270914,1758:1.6685313339):0.03573463044):0.04722633045,1767:1.7806103717):0.09156551941):0.1557163609):0.05770800258):0.06830199663,(((((511:0.5892007406,514:0.4357282271):0.1705339042,524:0.6011731310):0.1650201514,529:0.9654261026):0.1465433463,521:0.6725447326):0.5302705291,(953:0.6051034427,958:0.5716803650):0.7758668522):0.5212589376):0.03749141583,((((((((61:0.8271961732,727:0.9325521658):0.180500589,(492:0.9422060987,961:1.4492390962):0.1550890833):0.06286166569,((((((((((438:0.2959065125,444:0.5072069823):0.1968605209,(439:0.0000029836,440:0.0000010283):0.5661931729):0.3087044678,((459:0.8079557308,470:0.9117766939):0.06589544372,476:0.9811886067):0.04743728526):0.1254576299,468:0.9706918866):0.04382077198,(((((((441:0.2453268963,475:0.9877903500):0.09087393362,443:0.4144111367):0.07709662594,464:0.3571325913):0.1318084824,(445:0.3856797666,448:0.4453090010):0.06600073224):0.0677282203,((446:0.4305078059,(454:0.6108717551,455:0.7246939340):0.03766620138):0.08493832882,460:0.8811176401):0.03434737711):0.05905551056,((451:0.3086488780,467:0.5625364791):0.2306821581,(453:0.4277616991,456:0.3565044419):0.2246146337):0.08600138716):0.09019336874,((((452:0.5020277825,458:0.6773823131):0.1014866629,462:0.7048174006):0.1542190722,(461:0.7302206332,466:0.5872254062):0.08607055966):0.1189698059,((457:0.6332285105,463:0.7806863656):0.107217904,(465:0.6325835545,472:0.6758889417):0.188670736):0.06289818622):0.03161181377):0.06816214015):0.04778487422,((((442:0.4309552567,450:0.3824992612):0.1467852997,447:0.2426142959):0.3698180843,471:0.7286648444):0.1558963318,(449:0.3487945025,473:1.1212837734):0.2555153215):0.05866587388):0.03067718549,2108:3.2819486737):0.04854625488,((469:0.8199532540,(481:0.9399826179,485:1.3941052884):0.1500583775):0.06191605135,((480:0.6476913695,515:1.2402868997):0.3386860977,484:1.2506841874):0.1072397738):0.1528088524):0.06486006084,(474:1.1863284751,((477:0.8882353903,478:1.5880154041):2.51422833e-06,479:1.2146927615):0.09186425928):0.1321865655):0.3868962248,1469:1.7046370971):2.812160922e-06):0.009421120696,494:1.7641539275):0.07199544265,(335:1.3013457509,1471:1.1229815480):0.6495545012):0.03907269192,((838:0.5037668205,853:0.6634191725):0.5667924608,843:1.2719756800):0.2143810924):0.03308464221,82:1.3039355656):0.03153284444,((((((((((((((((266:0.2542189115,267:0.1061669324):0.1149732688,271:0.2691435993):0.0853771362,282:0.5226429019):0.06527001346,272:0.3800969363):0.1253500808,284:0.6378116533):0.05638397784,((278:0.3856141184,279:0.3436966532):0.1794659794,(((280:0.3041459870,283:0.1747431822):0.2177038862,(287:0.5340792720,295:0.7782778942):0.1641490784):0.0689091643,(((281:0.3448944260,294:0.5396976919):0.2304106663,((285:0.5041664329,(297:0.4915438440,298:0.5190186737):0.2646909797):0.1177787361,(289:0.5426018116,((299:0.3483373077,((304:0.0815148195,309:0.1761003709):0.1853925492,306:0.1134673168):0.4061929562):0.4310803936,300:0.7802957582):0.06164086061):0.08582242024):0.04333342438):0.033610911,286:0.6103073063):0.0497434781):0.04104957882):0.02709640543):0.02764511237,(274:0.3977138632,(277:0.4609996100,290:0.6129612795):0.1600765837):0.1050512298):0.04308857048,288:0.4733131117):0.04224097506,(((((268:0.2551139847,(301:0.0122551134,303:0.0000021943):0.5480120198):0.09111941354,273:0.4230755898):0.09694058557,270:0.3579576940):0.08023536274,(276:0.3943084093,293:0.6372511404):0.1708536969):0.02665717706,302:1.0723845104):0.03369496072):0.03800608522,((269:0.2636034652,275:0.5415247185):0.1952320162,291:0.5634404681):0.05452760106):0.05518474275,292:0.6057565741):0.1624080676,296:0.5755380528):0.2016689891,314:1.7269047842):0.2050132844,((((((((1227:0.3015227755,1229:0.1978927881):0.07056311068,1233:0.4730128596):0.08902402503,1240:0.5579034932):0.1034224029,((1238:0.2850661701,1244:0.3591733627):0.3040994704,(1268:0.4603499555,1276:0.8473749727):0.1366780503):0.06426165077):0.04681386785,(((((1228:0.2291961641,1232:0.2133724315):0.06343786654,1234:0.3528820249):0.1228904907,1231:0.2814886100):0.1110172498,((1230:0.3295705996,1259:0.5627902182):0.07145005623,1275:0.2975563100):0.07236215451):0.07590749578,(((1243:0.3965585936,1254:0.3713367421):0.1023216768,1272:0.8060059542):0.0680569692,(1258:0.5065050967,(1271:0.4370268733,(1279:0.4157139213,1280:0.5974385188):0.3015146143):0.2081159882):0.10023538):0.04196601521):0.02693036406):0.02753773333,(((1246:0.3687524449,(1274:0.5673238283,1277:0.8579188988):0.2703863502):0.1540499201,((((((((((((1264:0.6570045278,1278:0.4004269461):0.2361687642,1296:0.5609541509):0.1164954706,(1281:0.2707868431,1282:0.2269760691):0.1703725347):0.1199803479,(1283:0.3539304186,((1287:0.5408597824,1299:0.6399068871):0.1647541575,((1289:0.1866794931,1301:0.1732408835):0.4445656523,1291:0.4953915533):0.2508513546):0.06231773043):0.0601533207):0.0973024685,(((1284:0.0508699939,1297:0.2900384397):0.07057845287,1286:0.2447567200):0.09338055995,(1288:0.3062542474,1292:0.4602417047):0.06895485162):0.231884968):0.02938831003,1302:0.6266472542):0.03139975708,1285:0.5433756314):0.08314353404,1300:0.6337626222):0.05533023134,((1293:0.4746861601,1298:0.6171112370):0.08392003302,1295:0.7464900437):0.1847674433):0.2251045666,(1290:0.1828103397,1294:0.2648520674):0.227676548):2.274009646,1265:0.6710403485):0.005694715966,(1267:0.5284947117,(1269:0.3475789919,1270:0.4065425388):0.3507070324):0.07817291421):0.04529556419):0.06172402658,((1248:0.3592448731,1253:0.4278865186):0.1472855581,1251:0.5460072051):0.09961283431):0.05943010601):0.04484051133,(((((((1235:0.3199266804,(1239:0.4818840841,1262:0.5866516266):0.04964904962):0.08549929538,1261:0.5787141498):0.06070574359,1236:0.2360277930):0.07232822725,1237:0.2609231208):0.05979791282,((1245:0.3872219596,(1263:0.4506978675,1266:0.3271319950):0.06545361268):0.0600868623,1247:0.4466154783):0.03010310617):0.05904556019,(1249:0.3910398548,(1250:0.2181566313,1256:0.2776073073):0.2524004499):0.06621922392):0.035746388,((1241:0.4206068788,1255:0.5212790096):0.07671365777,(1260:0.4118195033,1273:0.7982298537):0.1686214701):0.03614769781):0.06385710394):0.02477218303,(1242:0.5111296402,(1252:0.4790498382,1257:0.4969172902):0.05958516682):0.03095384823):0.691225045):0.2169513102,((315:2.0909491825,1188:1.1889557808):2.227968903e-06,877:0.9980653344):0.02734505217):0.0772325089,((861:1.0921873164,1531:0.8473146158):0.3438714392,1553:1.6138437865):0.1692138479):0.1012395422):0.07220282529):0.02579139586,((((((((10:0.6444198016,((81:0.6118004327,960:1.3167634392):0.2939601264,751:0.8140180014):0.06971556182):0.1010499258,(((735:0.8643736496,951:1.0278602167):0.1724898545,753:0.9258841369):0.1298091536,1176:1.6320602411):0.02631562302):0.06160786656,((48:0.7020160246,770:1.1378895178):0.1060758061,((768:0.8371970821,933:0.9850120507):0.0970775214,931:1.3387862671):0.0618132241):0.16253426):0.0558398269,307:1.9631724354):0.05343093037,874:1.7841273219):0.06339163936,((((44:0.2119346010,53:0.3240235094):0.2293396923,68:0.5608927491):0.7423430467,((88:1.0721411058,946:1.1557019925):0.04996852701,1180:1.2962348545):0.1084905496):0.1270875917,((59:0.9887559858,(523:1.2132316850,(866:1.2619063689,(1168:0.8593887097,1542:1.6740132869):0.6203587329):0.1518940583):0.1365544548):0.06013599906,((312:1.7332943984,850:1.1428500967):0.1159723015,(844:0.8120369951,847:1.0621631664):0.2251329088):0.1333328208):0.06444124551):0.03532483923):0.1119358317,((((52:1.0447823007,430:1.3235072734):0.02864810962,1203:1.6310763170):0.242882108,((417:0.5722000149,1033:0.2535640047):0.1231881471,1038:0.3311350823):0.642703213):0.06606470819,((863:0.4523185995,864:1.5859668967):0.2609577004,941:1.0650023158):0.1685005046):0.1566862439):0.09144853983,((395:1.5140372355,1190:1.3358332190):2.913106149e-06,((((713:0.2082528221,(714:0.1784686137,715:0.4695294328):0.06304152186):0.1709486219,1131:0.6648518279):0.1718159398,728:0.7517541337):0.2474377307,2284:0.8079974344):0.1356908165):0.08049588064):0.05559563677):0.03533768007):0.06625954712,((((((38:0.8193588741,(1376:1.7403787254,1606:1.2545622668):0.1968035926):0.4116964988,1529:1.2069706854):0.1524856443,(((1174:0.8061314339,1800:1.6158689113):0.4844736351,((((((((1195:0.3116754311,(((1201:0.5476342687,1202:0.3382336414):0.1286863376,1218:0.2043776292):0.1322626746,1208:0.1953248749):0.09403663583):0.2203076082,(((1197:0.0613484920,1221:0.3867367079):0.2702879987,1226:0.1510677638):0.08623836707,((1205:0.1048271029,(1207:0.4558157840,1217:0.1461330772):0.1315054684):0.07735251626,1222:0.0833370639):2.078710089e-06):0.2318575959):0.206908702,((((1196:0.0000020449,1224:0.3384576131):0.3794019782,(1210:0.1773887266,1219:0.1452606830):0.2812320059):0.1842304454,1223:0.4444278140):0.06065434068,1200:0.3934869654):0.1538865153):0.1373589103,(1209:0.3988045723,((1212:0.3413005503,(1216:0.3434519118,1225:0.2461308989):0.1746733449):0.2160677305,1213:0.6968606478):0.1191081862):0.2142015947):0.2333053873,1198:0.6171232559):0.214835481,1556:0.5700891599):0.4227629118,1214:0.9981836525):1.239469377,1373:1.8235709378):0.2063488713):0.1601614201,(1549:1.4312259062,1555:1.4123707928):0.1172785009):0.2593917093):0.009279735753,(((775:1.2611705157,936:0.7849455429):0.5836463933,776:1.3994267270):0.0977239556,2152:2.3925882836):0.1212632027):0.1320448401,((((((136:0.4031273340,((139:0.3849169119,165:0.3078061778):0.04039045257,(140:0.6643433900,(150:0.3515447896,171:0.2402743509):0.07148309409):0.03551408373):0.01611404643):0.03089553781,((137:0.3331707912,144:0.3292989535):0.04757445245,(151:0.2101458420,156:0.2609396051):0.1196111958):0.0179471829):0.06324075804,424:0.6347579203):0.1370333711,143:0.6547285879):0.3719438022,(956:1.5120575446,(((1010:0.2502879457,1013:0.2531946953):0.06632657191,(1012:0.2635934522,1018:0.4553778571):0.1897186042):0.06825569573,1015:0.4244346329):0.3067377231):0.2435772982):0.1423456875,(((((((((((((((((577:2.3666845832,1617:0.0000021673):0.2122229611,1620:0.1861299346):0.12107569,1637:0.1455930357):0.1775649237,(1629:0.2657891202,1640:0.2630650133):0.06707780803):0.1299610135,(1624:0.1935058245,(1656:0.3739412395,1658:0.4174552478):0.166094189):0.06209744963):0.03116556818,(((1625:0.1517355880,1631:0.2370740455):0.07845588502,((((1643:0.3604286346,(1661:0.3142332846,1695:1.0087759467):0.2880432508):0.1506740104,(1670:0.6007409504,1676:1.2102231340):0.1167997943):0.09267655223,1659:0.3555577372):0.1014191035,1650:0.4264982036):0.02944252755):0.06050226194,1632:0.3429698418):0.02688841071):0.02551599393,((1622:0.3051438844,1623:0.2411374148):0.06491216507,1630:0.2787873226):0.08896633805):0.04391545366,(((1618:0.1624882023,1619:0.2015526245):0.09997423854,1635:0.3107126382):0.03297406649,((1627:0.3247807655,(1651:0.3385964566,1657:0.3814379543):0.1224258009):0.01817010069,(1641:0.3350040496,1644:0.3607098932):0.0809060614):0.06840393039):0.04173644518):0.0247199737,((((1628:0.2925010314,((1636:0.2078834100,1668:0.6856302186):0.1341031212,1652:0.4053872569):0.06125000269):0.06306251397,1639:0.4273529127):0.06469161476,(1638:0.2812762637,(1642:0.3406248390,1653:0.4732492682):0.07138871342):0.03927261517):0.04200638957,(((1646:0.3043612350,1655:0.4966717858):0.1088365595,1648:0.4351119826):0.03841678572,1669:0.7627374663):0.07886421817):0.03034845776):0.02330071825,1626:0.3177425344):0.05127250282,(((1634:0.3046111642,((1647:0.2618139476,1654:0.3233159315):0.1837779372,(1662:0.3016727106,1666:0.3708797597):0.2839025024):0.07510750437):0.02814225725,1645:0.3460699547):0.0276362044,(1660:0.5831998554,1665:0.3802893042):0.109270669):0.03074341977):0.03275574463,((1633:0.3044119303,1667:0.6735335309):0.04099029138,((1649:0.1539345692,1663:0.4613274223):0.2995265465,(1664:0.4402950799,1696:0.8838218189):0.1610665767):0.05813798636):0.0350313696):0.03177550023,1621:0.2586470374):0.5228574996,(((1671:0.3097197917,((1678:0.3294708050,1699:0.6432043501):0.06741324285,((1681:0.4311433483,1691:0.2526156491):0.08574050083,1698:0.5642979099):0.08485213596):0.03916800698):0.04423345739,((1684:0.1995626446,1690:0.2373195229):0.3032247799,(1689:0.5586486333,(1692:0.6105145357,1697:0.5959746447):0.05043817069):0.06840287107):0.0502107469):0.01109155892,((((1672:0.2133175753,1677:0.2549492653):0.03813872916,1674:0.3328533427):0.06140045732,((1675:0.2514938518,1683:0.3805329899):0.1464128689,(((1679:0.2671761128,1687:0.6073360185):0.07792648193,((((1680:0.4754968748,1702:0.8029917948):0.04367753245,(1700:0.7771987398,1704:0.5739171347):0.06327691802):0.09203877027,(1686:0.3303039433,1701:0.6464981886):0.2942638193):0.0943886423,(1688:0.5948760369,1703:0.9517874550):0.08584948157):0.04489306626):0.07036606118,((1682:0.4097748272,(1693:0.2753817935,1694:0.3189600164):0.1085006915):0.05846940065,(1685:0.3895014942,1706:1.0377350638):0.05392745788):0.01919529278):0.02151687195):0.03762394313):0.04500268869,(1673:0.2795702589,1705:0.4531632664):0.05881577426):0.02456573084):0.2993965429):0.8527750654,1547:1.4863810734):2.384646412e-06,1054:0.9608247879):0.1206111607,1044:1.2877262128):0.04882560238):0.07985369593):0.09930363065,(((((84:1.3140322250,875:1.3625275857):0.3189178704,((937:0.1551309801,963:0.9541082282):0.6708716351,1170:1.3580584361):0.5495596231):0.03470512719,(((((((((((((91:0.1559220846,100:0.2816495613):0.09941719752,(121:0.6953705730,(122:0.6086381332,124:0.7268849426):0.1112791058):0.08991058302):0.06108602015,(103:0.2730523672,(105:0.2545201022,108:0.3597695951):0.04846051432):0.05225672016):0.0326671965,((((92:0.0771078071,(94:0.1730135444,95:0.1404202719):0.0671792103):0.03131730205,(93:0.2210443554,112:0.3702182400):0.06661215991):0.03026184651,((96:0.2091108708,106:0.3073940575):0.02798298942,97:0.1662591437):0.04657398132):0.05037698911,((((98:0.1900978247,129:0.4199120124):0.04639664417,99:0.2793968991):0.05349719913,((113:0.4110308825,116:0.5364217302):0.08158238234,125:0.4096713412):0.05594053374):0.01584635381,(104:0.2154911965,118:0.2280726669):0.05033425914):0.03211351734):0.0100607748):0.04319941279,109:0.3878040997):0.05342962612,((102:0.3101081501,107:0.3880026744):0.01072365732,110:0.4352356184):0.02226460422):0.08062285247,((111:0.4284669085,120:0.5881962614):0.05924235051,(114:0.4457462946,119:0.5593168241):0.03765266912):0.05647279313):0.05279755135,(101:0.5900560752,126:0.9125545595):0.05546626094):0.09935641498,((115:0.4171523940,123:0.6812113608):0.08835247792,117:0.5939435880):0.04664630523):0.1374868749,(127:0.5782018993,128:0.7656124271):0.2809191887):0.125099133,((130:0.3543844375,134:0.2631408234):0.8300335596,(131:0.9685620251,133:1.0345259368):0.1776939559):0.09401787322):0.1799173235,(154:1.3006957676,1554:1.1725278303):0.3118431489):0.40357638,((((((((179:0.6650174484,((227:0.1820587773,258:0.3228713413):0.120651079,264:0.3395154405):0.07557350098):0.08162853164,((219:0.2880680859,243:0.5283530151):0.101014388,222:0.4851807977):0.04620095101):0.03658883635,(226:0.3617639851,262:0.5236999222):0.06544230387):0.2778384179,244:0.5057428366):0.8057143369,((((221:0.3640649739,(242:0.4168255240,249:0.5186498945):0.06709217383):0.08034686342,(232:0.3815311035,(((239:0.6104468371,261:0.3585216540):0.06907813392,248:0.7316993304):0.02225514964,257:0.7452903968):0.0267548213):0.03786298353):0.07565488104,(238:0.7027367065,265:0.6828286755):0.1404062876):0.08565483445,254:0.5261563104):0.470528742):0.2969161027,((((((((((180:0.3549574155,203:0.4568020920):0.1220197356,209:0.7379577725):0.09980491751,204:0.5074539255):0.1708759805,(((((((((181:0.2016214101,(190:0.3231575457,(201:0.3467374070,(207:0.3933397108,215:0.5259906855):0.1714864154):0.1164848155):0.05560729782):0.05173608167,(((182:0.3136718221,196:0.3425835755):0.05716992405,183:0.2392773824):0.06323630336,192:0.2839593352):0.2010170203):0.04664160161,(189:0.3385006864,193:0.2578211035):0.07575174791):0.05604378918,((187:0.2496967696,195:0.2547508793):0.06955413418,191:0.2327089350):0.04830396206):0.03810100398,(194:0.3062719366,(198:0.2580472512,200:0.3286820780):0.1256213003):0.05548601026):0.01873028944,202:0.4418636155):0.03941593292,(188:0.3079215113,199:0.3849358015):0.07593658942):0.03129187768,(((184:0.1922005937,186:0.3131451918):0.2169230859,(185:0.5238655273,197:0.3931896467):0.1451059348):0.0325074263,206:0.5143159743):0.05843747972):0.04970227018,(205:0.3542287614,214:0.5768956528):0.1265943894):0.08874876442):0.07324581329,210:0.6561180858):0.08615732236,((208:0.3772310375,212:0.8317741581):0.1736111022,213:0.8671879607):0.1371129322):0.0685466172,((211:0.6018186112,216:0.8173329637):0.1066791526,217:1.1696660940):0.1379661802):0.1985858728,(((218:0.4230949251,(220:0.2573097399,236:0.6209364117):0.08453275539):0.2563627429,228:0.6137736486):0.8144246133,233:1.4570229665):0.1245153819):0.1757824832,((((223:0.7131447120,229:0.6944559195):0.2259281568,260:0.8079075177):0.08988283286,((230:0.4417697400,1171:1.3326950309):0.2015389295,234:0.9568292855):0.1679668135):0.183878361,224:0.8917628789):0.1871145202):0.03222062038,1152:2.2725864049):0.03776407515):0.1999577684,(((((((225:0.0255987570,575:1.7742595819):0.2091407203,((((((231:0.1812808305,(237:0.2802517481,255:0.2346210978):0.04348008267):0.03439552799,250:0.3406130724):0.02761089674,((235:0.4112354252,259:0.4338241498):0.04371018078,240:0.2780522735):0.05481676307):0.03486201552,((246:0.3308147145,(252:0.2758579741,263:1.0087441370):0.1600482379):0.06876816917,(247:0.3671324711,253:0.1545854610):0.03556027461):0.01613020144):0.08272098598,241:0.4160737293):0.03929072913,245:0.2863084270):0.1152033949):0.3743160526,((935:0.5423778855,964:0.9276909832):0.1131792503,968:0.8731853081):0.7221802075):0.3101202796,785:2.8666698451):0.1621206234,(783:1.4813161920,(1754:0.5504310974,1774:1.1742211147):0.455699607):0.4745573889):0.1239647538,(839:0.4281052328,(((842:0.4226540700,(1755:1.2240552947,1788:0.2546736723):0.1583619817):0.1661256021,848:0.4699706195):0.07272232643,((849:0.6630458281,852:0.6517352090):0.1067818347,851:0.5769426938):0.08000835239):0.07777098505):0.7954071539):0.0581135476,(256:0.8296432331,(420:0.3904696610,421:0.5147525650):0.7935762645):0.4429394799):0.03189059784):0.1245320918,(((((251:1.6653669223,1184:1.4487967667):0.1421965115,((925:1.5341684478,1545:1.2775873919):0.1169986568,1546:1.8784497210):0.3669287688):2.366685068e-06,2159:1.9221084568):0.3201194797,((((((((531:0.2279185035,532:0.1797213057):0.04149377692,(((533:0.1969750217,(556:0.4039910745,((561:0.2045448862,562:0.2780542789):0.3056796298,565:0.5519878007):0.08766340942):0.06938321011):0.01608195078,(539:0.1965248864,560:0.4262142706):0.03744021031):0.0147157231,(534:0.2300190421,(((((((535:0.1549075067,546:0.2351326820):0.02185015506,(538:0.1670002755,(543:0.2247760580,544:0.1933105057):0.0362400977):0.03481877708):0.08615648508,(564:0.6244880046,568:0.8388220096):0.1560076315):0.0523602771,540:0.3093396633):0.03811332826,((542:0.2781012979,((545:0.3624202840,((555:0.3239793597,566:0.7574210636):0.06377411882,567:0.6863189487):0.0258339941):0.03938641791,552:0.3692546303):0.03388835235):0.02989861757,(547:0.2745276456,(549:0.2417358357,563:0.3671997498):0.08400388083):0.06305356986):0.03503594966):0.019414611,(536:0.1734950110,((537:0.3460899102,548:0.3104135924):0.0844778053,557:0.3491546510):0.06169317578):0.03146151121):0.02716844203,(((541:0.2573956914,554:0.2026955251):0.0404431529,559:0.4246557770):0.004450978968,(553:0.1703683389,558:0.4548143106):0.1145116207):0.03407030256):0.02343147615):0.007980459498):0.07627989379):0.1287977892,(550:0.1909764037,578:2.3136299932):0.2069468604):0.08026243642,551:0.2625102691):0.2656348098,(569:1.3749773238,570:1.4360046978):0.2418412261):0.3218616028,574:2.2328820594):0.325804977,572:1.5697608266):0.1165604523,(571:0.3162922817,1612:1.5877795128):0.5731291238):0.6261031645):0.0191102773,((((((((((((((1392:0.5322879682,1417:0.3278127055):0.1351919949,1427:1.1103771798):0.1597658022,(((1393:0.3252336986,1394:0.2198434595):0.1287174882,1404:0.7728073666):0.08820748197,1397:0.5442123124):0.09429462417):0.08557493435,(((1406:0.4293189186,1414:0.4559296894):0.265114904,(1409:0.5268198772,1412:0.7888982586):0.1215532179):0.07454475045,(1407:0.6024427483,1420:0.3273707463):0.09610515893):0.05326492045):0.05181493117,((1395:0.2578658331,(1402:0.3298405873,((1410:0.6022121833,1416:0.6335580649):0.08619725754,(1425:0.8727427351,(1426:0.7933777991,1436:1.7449617859):0.1375934377):0.25077017):0.1539313152):0.05856505249):0.06688110508,((1398:0.3247296520,1403:0.3248166129):0.2459908986,(1401:0.6322271964,(1408:0.9278790015,(1413:0.5841548786,(1418:0.7301249796,1431:0.3502737593):0.1528277634):0.05483141993):0.07432912067):0.05903646655):0.08630335227):0.03458003861):0.04127709647,1415:0.7090410530):0.07436574167,((1396:0.5079454885,1400:0.4412628593):0.1558658167,(1419:0.6904261082,1450:0.5084750167):0.2268692383):0.1389371298):0.0496096156,1411:0.6109445938):0.08417230706,(((1421:0.6078324263,(((1434:0.9495792980,1435:1.2160132818):0.06582155676,(((((((2249:0.0000020132,2250:0.0000024401):0.01666158562,((2251:0.0000010283,2252:0.0000010283):2.762371838e-06,(2253:0.0120756895,2254:0.0181153450):2.74867013e-06):0.007176091054):0.1057905117,2256:0.1469425374):0.08195720848,(2255:0.0942938613,2258:0.3030474448):0.04155336092):0.1254307306,((((((2259:0.0144969964,2262:0.0104867810):0.171823615,2271:0.1853041306):0.05445699017,2263:0.2756545288):0.1004154986,2265:0.4468014220):0.08553701678,((2260:0.0000028475,2261:0.0000028419):0.3283505438,2264:0.1937622868):0.2105452948):0.341482805,(((2266:0.0000023899,2267:0.0000010283):2.123547042e-06,2282:0.0000026461):0.4143142336,(2268:0.0000020369,2269:0.0000022724):0.3362685484):0.3280233466):0.1312695834):0.08607666316,2257:0.3322508354):0.171752401,((2270:0.1279891127,2274:0.1795390123):0.1970440921,2275:0.3649945628):2.107776889e-06):2.119123069):0.1651963609,(((((1453:0.1896126215,2283:2.5787470009):0.03999603296,(1457:0.1574095905,1459:0.3158860840):0.08398490411):0.07072842281,(((1468:0.2426933632,1476:0.4237471854):0.1019234998,1473:0.1641788777):0.001823549236,1470:0.3617165328):0.08608473974):0.06492931606,1466:0.1859954706):0.06366544873,(1474:0.2123323508,1475:0.2290353821):0.06257033967):2.366948899):0.01546985991):0.07739463391,((1423:0.8954023755,(1430:0.9278294013,(1432:0.9225938163,1437:1.0791802551):0.2354336623):0.1706672168):0.06425978142,1424:0.9418561598):0.0955355295):0.09535511803,1422:0.8302104731):0.05596030966):0.107026958,1440:1.0527288931):0.04393358758,(1405:0.6091710870,1428:0.8247899143):0.1090997456):0.1268925476,(1429:1.0189225818,1433:0.5446258933):0.2588119326):0.1204901059,(1454:1.6362553658,1455:1.5399206821):0.293261203):0.2112558013,((((1399:0.5090541053,1611:1.3800687307):0.6894610158,(((1441:0.5360171793,1451:0.8562626359):0.08116369719,1444:1.0055714116):0.1790153976,((1442:0.6834794902,((1446:1.0466086041,1447:0.7300034954):0.2142186165,1452:0.9898813561):0.02566185905):0.03314075982,1448:1.1590607692):0.1195120091):0.04585445902):0.2687416183,1443:0.7804591347):0.3141596707,1439:1.8788563228):0.2815148003):0.19933203):0.085217451):0.05559652322):0.08410085049):0.01732131052,((132:0.7550753411,164:0.6443140633):0.5231754085,(1776:1.3417838465,1779:1.7972605464):0.4254493964):0.2674772112):0.106753399,(((((525:0.2708327481,(527:0.0000027763,530:0.0000010283):0.08841476295):1.112935547,1161:1.3621261033):0.1198490813,854:1.1063500854):0.151132164,(1472:1.6116834491,(2278:0.0000021391,2279:0.0000021680):2.950045898):0.4896731064):0.1623400214,((((((((((((((((786:0.4666508497,788:0.3307318157):0.07933614241,(801:0.4206606315,(((809:0.8161713828,825:0.6415659079):0.04197762941,818:0.7773507297):0.07356195819,828:1.0726236504):0.1003543697):0.06945935672):0.05624623884,831:0.7213800011):0.03243925335,(793:0.1676536483,835:0.0480750332):0.2399147711):0.05541210209,(797:0.4223312808,(815:0.4036003236,822:0.6992877883):0.3433577384):0.1291803813):0.06346153779,(((((787:0.1804378422,808:0.6015409791):0.08879669209,(798:0.3414646555,802:0.4410153433):0.1082081743):0.03927419187,(794:0.4129953794,806:0.4061155559):0.07815323862):0.08096963011,(789:0.2930502629,792:0.3563705963):0.1592594253):0.04258099397,((796:0.3129125843,799:0.3301633203):0.05518938386,813:0.7323889143):0.08619523171):0.03202141363):0.05511040187,((790:0.3658979582,823:0.8802728955):0.06276090938,((791:0.3313021796,(816:0.5638340523,833:0.9537119005):0.06180304743):0.06908278525,804:0.5737829971):0.06341353053):0.0349898635):0.0374213314,(803:0.4303788087,817:0.6823828613):0.1180064242):0.03349887015,(((795:0.2290766208,800:0.3515774897):0.1318262479,(805:0.2930867385,812:0.5131726664):0.09087919871):0.109933374,(819:0.7948786785,(820:0.6148190635,826:0.3514359907):0.1169783839):0.05275370873):0.05913690527):0.06666604607,(807:0.5573199859,830:0.6484182279):0.01106186366):0.04628609939,((810:0.5475133303,814:0.6303602367):0.07257282491,(811:0.5961520707,(821:0.7675972326,832:1.4076135774):0.1339761656):0.1169898542):0.08608926506):0.03741413774,829:0.4590590629):0.0985837388,((824:0.6005618664,827:0.6692783051):0.1892580854,836:0.7348814765):0.1287078473):0.1769024621,860:1.0838354521):0.187371853,((858:1.2484806502,878:1.0454511240):0.3103089388,(867:1.2319196514,(1192:1.7896552115,1371:0.8850384990):0.7368903668):0.02834051272):0.09528324274):0.04483601636,857:0.9163112600):0.1891809321):0.08703032109):0.07294899683):0.04850888187):0.03479589112,(((((((8:1.1238883400,(64:0.8454646317,1172:1.6829591192):0.2591281156):0.1838159615,(73:1.2157946947,1164:1.1060479875):0.3684754373):0.05351288042,176:1.1040559909):0.08675252048,((507:1.7312102085,1768:1.0715100323):0.2171377366,2245:0.6578839468):0.290483232):0.05346193359,((437:0.8614513725,1055:0.9940467451):0.09473990714,((1153:3.4012644945,(1158:0.2831257820,1183:0.3579674660):0.5640155585):0.1810963317,1181:1.6637694111):0.1408416975):0.2166017352):0.03889600333,(((35:0.8710746135,((745:0.5212623228,1157:0.6546040114):0.07817665418,746:0.4774208692):0.1067743092):0.391941786,1156:0.8931967673):0.2953561018,(774:2.1717814053,((((845:1.0047691939,965:1.5978779037):0.2025236415,(945:0.9166140777,947:0.6993054437):0.4783458862):0.1325154961,(((((((((((((879:0.3658643406,886:0.4033974915):0.1680734556,(893:0.2735438967,922:1.1727573123):0.397510798):0.09906418791,(881:0.2431465025,885:0.6435674301):0.2698566141):0.09174719338,((((880:0.5409355219,882:0.2389305974):0.1257249481,883:0.4070920758):0.3736595321,(895:0.7866405372,910:1.0347566155):0.1392295331):0.06521931629,899:0.7214647114):0.05381019506):0.07972098137,(889:0.4837998750,890:0.7720077745):0.05560373138):0.02411856538,891:0.6294636539):0.04475714414,(888:0.5274814986,924:0.5868610524):0.2467641972):0.06827510466,(((892:0.7951690099,(898:0.6081562045,(902:0.6263512242,(914:0.6484363981,919:0.8403944448):0.6527428151):0.08214982554):0.1497664952):0.08642986623,((894:0.4619906911,911:0.7845239768):0.1712684348,(900:0.7969713864,901:0.5817128190):0.09279848499):0.0789915816):0.05396219351,(909:1.0608111551,(915:1.0806934994,916:0.7084397982):0.1379706314):0.1750027233):0.05507998865):0.08652642952,(((884:0.7638690411,904:1.0078857406):0.09652341738,((903:0.6858691897,912:0.9564813610):0.2482357199,923:0.7472850942):0.08121605116):0.1448630006,((887:0.7463286643,(913:0.7592481668,921:1.1693659051):0.1369222373):0.07595657852,(905:0.7952669687,907:0.7737280790):0.1226961753):0.08788807773):0.1127300418):0.06742000171,906:1.0260803288):0.06491520568,((896:0.8122154354,908:0.9009905493):0.242452867,(897:0.5617176145,917:0.9746194457):0.1306614225):0.08877072862):0.1974561045,(918:0.7692946655,(920:0.0626263677,943:0.2674166553):0.5395450527):0.5169887266):0.3440043573,(949:0.6241402476,(966:0.2813834337,967:0.4463389086):0.4039989727):1.063258882):0.0502972255):0.1217157063,(((927:0.5026259928,(934:0.5686497337,948:0.6066353508):0.07845002576):0.0982407652,932:0.6994929558):0.1352997669,938:0.7818494161):0.5358130898):0.04817598604):0.04666061532):0.05302826202):0.05179579966,(((((12:1.3637981014,(55:1.0618444527,1182:0.7166425728):0.08714240178):0.1735635388,66:1.0178686121):0.2328857327,((((((((((((((((359:0.1311019887,362:0.2286302395):0.06999848709,((((360:0.2909259268,371:0.2465969199):0.2756764325,378:0.3573072395):0.05594072953,373:0.3405650665):0.0421942995,370:0.3360308724):0.02784246688):0.04999001417,((361:0.1284210044,366:0.2884798225):0.0420722101,((364:0.1513890344,369:0.2726414180):0.01426490004,372:0.2638485860):0.02661893803):0.03470657758):0.0403923912,((363:0.1349812926,408:0.1483585500):0.03937806305,383:0.4189988145):0.01479312774):0.03856502893,(((367:0.1517806159,(377:0.1972001016,((388:0.2904926535,405:0.6638404468):0.07658902026,(390:0.3182527852,399:0.5296277068):0.08307023446):0.04553861714):0.08723712029):0.09942921727,((368:0.1835795825,398:0.5975609200):0.01654178693,((375:0.2037268997,(379:0.2441678273,(384:0.2236406710,391:0.4266940639):0.04979535252):0.0627033263):0.05335120693,386:0.4041248264):0.04311916886):0.03274218352):0.07971442385,(((380:0.1621539920,382:0.2124278545):0.08561454721,(397:0.1302759324,403:0.3003350161):0.364485323):0.08940673429,(((387:0.1904406075,404:0.3375338052):0.1953231151,401:0.5501227181):0.08510450384,(407:0.0000029618,411:0.0000020568):0.672551171):0.0316483954):0.08156342286):0.03286041045):0.06113023432,(394:0.4992361277,406:0.6613902714):0.06796239527):0.02590221104,((374:0.2211819235,((376:0.1156970212,392:0.2041528179):0.1246771783,381:0.3153503940):0.07025368444):0.07694293165,((385:0.3764648529,402:0.7017446326):0.02629239596,(396:0.2246088089,429:0.2527380306):0.3487875287):0.05357760829):0.054600998):0.1252218385,((365:0.1895954892,389:0.3069007911):0.1066281154,393:0.3869680149):0.1697852984):0.1015457958,400:0.5993108434):0.05439656663,(409:0.6760610642,(413:0.1708140749,415:0.3690471469):1.088414041):0.2214027441):0.0901429019,410:0.8963809513):0.06539110689,(412:0.9375933788,433:1.2310430995):0.1938858919):0.001492883922,428:1.2966203139):0.2189998567,431:1.1536431348):0.1097089947,432:1.6457072074):0.3154401356,((((435:0.8464337684,(773:0.3006427668,(779:0.3481257949,781:0.5600425922):0.3400373545):1.280105818):0.1596616727,1191:1.4846900811):0.00424221614,((436:0.8309446518,(520:0.6561077494,522:0.6814016821):0.1515888643):0.2904290451,(1189:1.0077500842,1378:1.0866580576):0.4762957643):0.150275193):0.1598586428,((((((((((755:0.2778750948,756:0.2269761991):0.09724765683,(758:0.4890225628,767:0.6815333600):0.2200721948):0.1222079911,757:0.4676335227):0.06521798291,761:0.6890366238):0.131731399,760:0.7586459412):0.04759866251,763:0.8230843886):0.05293678147,(759:0.4181129786,1215:3.2377091003):0.2286362585):0.06437247905,(762:0.7510930494,766:0.8949273553):0.09406113603):0.1047676136,764:1.0172379458):0.1213785566,((765:0.6191734745,772:0.5599256140):0.09792187694,778:1.3867218326):0.07789576294):0.5289050751):0.09894640544):0.1049845257):0.05643250854,(((((20:0.4588686939,85:0.6320156574):0.1348143727,37:0.6561165856):0.2756997215,1037:1.1456111419):0.06119877256,(((((((28:0.7154859072,76:0.5533638581):0.1244028101,((31:0.2799281396,748:0.2745892434):0.07673430133,34:0.6342080640):0.1163798139):0.1010852478,504:0.6752489463):0.07869050202,42:0.8167618714):0.3196091801,955:1.1054337208):0.1874908977,((513:0.5536564502,769:0.4008450795):0.3421400267,(1749:0.3789051076,1751:0.5278169895):0.6360841831):0.4344394048):0.1004036673,69:1.1734691325):0.04238079366):0.09155337885,(((57:0.5683162013,60:0.6273087991):0.2833887745,1541:1.5180432798):0.1921410992,869:1.8078255391):0.1901531709):0.02727763275):0.07370612398,1383:2.3285071211):0.01600332173):0.02315253795):0.04140231417):0.06987746624,(148:0.7399755088,859:0.6345193898):0.3406880354):0.0242494924,((((175:0.7006459921,((1795:1.4209016169,1797:0.7274786235):0.1336860507,2161:1.5252342558):0.7150763506):0.1784129323,1374:1.9270808874):0.1078602497,(((((((970:0.2520887409,1001:0.4639574314):0.08788770887,(((((971:0.0640924145,985:0.4130492686):0.1695980936,(977:0.2766662450,984:0.2905908068):0.01777084042):0.05181028428,(((((978:0.2654898702,992:0.4484404361):0.07880935844,979:0.3739724310):0.03926195485,((982:0.2371029519,1003:0.7649087846):0.09075534642,(990:0.5477672438,997:0.4415214508):0.1036052123):0.04894613642):0.02983412042,1000:0.2366842048):0.004618101489,987:0.3943423578):0.02458424939):0.0390173061,((972:0.2797954349,(983:0.2490342545,988:0.5254641204):0.08488389453):0.06380811714,(986:0.3189539656,993:0.3903122941):0.1156699598):0.03869483972):0.04014267779,(975:0.3144508998,(999:0.3448756739,1002:0.4193148908):0.05985719636):0.05052034238):0.02839322107):0.04610332067,(976:0.2958430607,((981:0.3441703425,((989:0.3103877328,991:0.3112790112):0.1400591855,1004:0.9072406046):0.06622454338):0.04443968859,((994:0.4644774385,996:0.5184872252):0.09518214877,998:0.4849779939):0.06486616899):0.05338970599):0.05516421078):0.04509950098,973:0.3058855048):0.1346265117,((974:0.2226396711,980:0.1283540770):0.3350062554,995:0.6519434537):0.05166243209):0.2098543146,(1005:0.7016601211,(1022:1.1800289333,(1026:1.0768536479,1048:1.3589489594):0.1887245373):0.167470293):0.05584739424):0.2367316221,((1008:0.5067456088,1009:0.5196150288):0.1993902814,1011:0.5818775829):0.8328698564):0.4380861815):0.06865617726,(1035:0.8800560397,1177:1.0057844151):0.2282504969):0.09114739641):0.1689778802,777:2.3905444487);
 11: -873047.579122 (0:1.7724611761,((((((((((((1:0.7073213069,((3:0.5183186265,9:0.7888708829):0.09104441832,4:0.5745039174):0.02929662635):0.1085770588,13:0.9511306962):0.1245562808,56:0.8890288376):0.1178185902,((((7:0.4952371906,15:0.5773370403):0.3277911059,74:0.6110602778):0.101281042,((21:0.2832127158,40:0.1549545533):0.2169873303,780:2.4815127095):0.1548047054):0.1280065111,((11:0.6102891302,(24:0.8989081110,36:0.7992731630):0.1496737389):0.1568629347,22:0.8744508737):0.05984331978):0.05724307529):0.1264621719,(19:0.6978709004,71:0.9647538398):0.3491786836):0.3050343036,(14:0.8239006928,62:1.2277399737):0.3366448439):0.6142358658,2244:1.2839186635):0.09629424481,((((((((((25:0.2294563512,39:0.5824784294):0.08405287917,41:0.2561867592):0.6255846005,926:0.6841843051):0.4455357774,((434:0.5717433219,1185:1.3030362538):0.4524305689,(1047:0.1355083364,1053:0.1072730519):0.4554744243):0.460181681):0.3491583125,(((((1123:0.2673216613,1128:0.2474464231):0.06821452213,1134:0.2099173343):0.06962550327,(1136:0.2175108716,1137:0.2277678100):0.0463298955):0.07769840254,1126:0.2599852266):0.6714718285,1780:1.0570110430):0.4592203166):0.1317981233,(856:0.7426495996,1764:1.4447151858):0.8426406776):0.08906116688,((((((((((1463:3.6050190512,1858:0.1741066668):0.05253949911,1863:0.2805058979):0.04640693978,(1872:0.3508705151,1878:0.4470998827):0.09806999862):0.04230837067,((1862:0.1955597760,1874:0.5051674549):0.04780382453,1866:0.1957550032):0.04422036038):0.03794739582,1857:0.2970541778):0.04974761458,(((((1839:0.2200876471,((1849:0.2139400998,1852:0.2590151578):0.06320540142,((1854:0.2132279655,(1861:0.2021736443,1864:0.2283295649):0.09177141869):0.06357404271,1859:0.2191592346):0.05120045025):0.02958969581):0.05141100858,(1853:0.2470938865,1868:0.3926159056):0.04025031265):0.03635292287,1851:0.2792789397):0.04026736806,(((1842:0.1684933314,1844:0.2130895559):0.06064645612,1846:0.1890693549):0.0386234111,(1856:0.2349432517,1869:0.3222819899):0.06063203189):0.03280130381):0.04058605281,1843:0.1868285327):0.03557400828):0.01885796765,(1847:0.1861019465,1867:0.2575772541):0.08371399668):0.06061386694,((1845:0.2096453745,((1877:0.2830333621,1880:0.2248309991):0.2120286867,1886:1.0907082404):0.247339224):0.07496361378,1855:0.2505104192):0.02277022508):0.04993044292,1879:0.3129480170):0.1088014408,1865:0.1365858630):2.618726528):2.237368618e-06,((((353:2.4479478553,((((((((((2102:3.8453263319,2128:0.0000021926):0.9442360603,2116:0.6963878678):0.02757899763,(((((2104:0.1925107220,2109:0.4856146116):2.993859527,2124:0.1801517309):0.6264159205,2144:1.0639866115):0.1122921697,2120:0.8583882517):0.03439150788,(2117:0.7286500261,2118:0.7191395139):0.03928377192):0.118319425):0.08147276506,(2122:1.0369064245,2140:1.2780929033):0.09981206822):0.06350110848,((((2110:0.6569354527,2112:0.6264200487):0.1991795004,2141:1.2954144320):0.07116313083,(2115:0.5455211559,(2145:1.2291200126,(2146:0.1789319485,2150:0.2019142812):0.7178343015):0.3671746575):0.209176917):0.05390591249,(((2114:0.1617912763,2157:1.3257699680):0.4594739883,2125:0.7865767751):0.2572135132,2127:0.9838888564):0.1011474324):0.1049090896):0.04830112773,((((((2111:0.5220057098,2113:0.3683653612):0.2770353874,2121:0.5566070591):0.1655373565,(2133:0.8660806344,2135:0.9520584137):0.2386707134):0.2708409419,((2132:0.9093514349,2136:1.0477079634):0.009575395418,2155:1.7101359308):0.1121884823):0.04408394323,2138:1.2461488901):0.08213975598,2149:1.3735120878):0.08567994256):0.0677599767,(((2119:0.6364275016,2143:0.9548350565):0.1699924413,2131:1.2348460004):0.06136950521,(2137:1.0487511488,(2139:0.6721577562,(2147:1.0592928913,((2156:0.9992519058,2164:1.0966663751):0.4267703174,2165:1.3766002134):0.3639555823):2.813538312e-06):0.1341771987):0.1861354125):0.1353783017):0.06935471217,((((2107:2.5841549094,2148:0.0000025388):0.6285056826,2129:0.6887569676):0.1335894128,(2123:0.7705427439,2130:0.6748110480):0.1414330326):0.1177684899,2134:1.1231471702):0.07573092327):0.1336907397,2126:0.8703481304):0.1270512198,(2142:1.1633397409,2160:1.8753340810):0.07448646094):0.1112174989):0.07122280305,((2151:1.2228194153,(2154:1.3217603686,2162:1.9616383120):0.3141177769):0.09249140809,2153:1.0951175410):0.2144439078):0.4141603988,((1381:1.6744497620,((((((((((((((((((((1944:0.2043952579,(1945:0.1461416514,1975:0.5194381598):0.153067054):0.05146528705,1965:0.4274405609):0.02691048673,1949:0.2063995069):0.03797662899,1946:0.1005105649):0.03408497891,1962:0.2982358861):0.087530068,1947:0.1438157932):0.03401856052,1952:0.2063752099):0.0347937663,(1948:0.1650417886,((1956:0.1969497444,1958:0.3040711967):0.05473690236,((1964:0.1563280572,2000:0.7977854427):0.1223984204,1977:0.3546519613):0.1333359012):0.02699588714):0.0160445783):0.0170149702,((1950:0.1126629207,1957:0.2261833350):0.08885413561,(1951:0.1592977470,(1961:0.1697852885,1971:0.4833205985):0.07738988124):0.03867299596):0.02725270217):0.05281563318,((((1966:0.2866532218,(1968:0.2304237803,1979:0.5900484686):0.06862738825):0.04621248739,(1978:0.5726958375,1982:0.5292656228):0.1352829115):0.06249886825,(((1987:0.5637001813,2011:0.6435986110):0.05079879896,1995:0.3260708692):0.1078334868,((1988:0.5209005572,1991:0.6173598410):0.1098614843,1999:0.6873197676):0.1138638957):0.07934966801):0.05113469426,1983:0.5873564691):0.06095254981):0.06366047085,(1963:0.2584663009,1967:0.4255554102):0.04003653004):0.01036775124,(1953:0.2475707605,((((((1954:0.2217101800,((1969:0.2316793895,1980:0.2513871107):0.2683367938,2006:0.8447810537):0.1624566315):0.03234554383,1960:0.2293674666):0.07055242979,1974:0.5903266223):0.04369652677,1959:0.3261745918):0.06885328054,(1981:0.4040989380,(1986:0.3079127613,1990:0.7734128463):0.07841445055):0.1721922839):0.09753065146,(1972:0.4520591246,(1973:0.3346562212,(1989:0.2623333053,(((1992:0.2037954158,(1993:0.0856070250,2002:0.1686208386):0.06193103312):0.07626373409,((1998:0.2571018196,2021:0.3354434408):0.111833154,((((2005:0.2646003690,2016:0.3877509438):0.02064986247,2012:0.2762475098):0.09330573038,2013:0.5073999464):0.07980396493,(2008:0.4297725862,((2018:0.7083155748,2022:0.5592569580):0.07907485113,2019:0.3852583923):0.08036765004):0.1015442662):0.05687102042):0.008252109502):0.04851801558,((1996:0.2422728770,2015:0.3815393696):0.06747091114,(1997:0.2659453157,((2010:0.5473559973,2014:0.5269822394):0.1110313489,2023:0.4254359148):0.07752006504):0.06130770756):0.0302303424):0.09908727005):0.4981892112):0.1127692832):0.0625949439):0.05962428483):0.03418217698):0.0340200362,1955:0.2197737790):0.0957424175,((1976:0.3354460446,1994:0.7848684513):0.1925720875,(2001:0.7864809837,2003:0.9321583810):0.128820073):0.06113350468):0.08530724483,1970:0.3089894098):0.0748160515,(1985:0.5614250853,2020:0.6170808243):0.06939400903):0.0941421562,(2004:0.4901388358,2009:0.5999249536):0.10153823):0.1358265301,1984:0.6498497542):0.1329289306,2017:0.6883016434):0.1384750336,2007:0.6028612147):1.109750005):0.1525551125,(((((((((((2166:0.1732513728,2167:0.2287168864):0.1946711916,(2173:0.4198068533,2179:0.8144260259):0.08382966457):0.09581187799,2170:0.4570827972):0.04504065296,(2175:0.9655112852,(((2182:0.7735920681,(2203:1.0902909431,2206:0.8134959104):0.3115715212):0.1646908222,((((2209:0.3325248118,2213:2.1612979309):0.3976908368,2211:0.9386510228):0.09955821268,2212:1.3322016455):0.2664476356,2210:0.9463764288):0.4472879477):0.06249094739,2183:0.8148097018):0.1406616253):0.1669723501):0.04149215206,2174:0.6660963777):0.06301369081,((2168:0.4890387462,2169:0.5306803268):0.1129469697,(2171:0.3262489593,2172:0.6265686545):0.08089521137):0.02774955629):0.1111925941,(2177:0.7218587249,2180:0.9838924948):0.09231808404):0.07148987568,2176:0.6948259343):0.1691174413,(2178:1.0765829246,(2181:1.0766766454,(2202:1.0541036119,(2207:0.6955504446,2215:0.8339761526):0.7214501643):0.1111572985):0.1993484022):0.06369595156):0.2062709435,((2204:0.4251176251,2205:0.1988603578):0.4146700725,2208:0.4340067519):0.9085888267):0.1482580429,(2184:0.6573124898,(((((((2185:0.9279952837,(2192:0.5808285770,2201:0.7519616812):0.06969315277):0.08767283392,(2198:0.5585219050,2199:0.7353655120):0.1859199452):0.06124675821,(2189:0.8471748443,2200:0.5890643547):0.1348213182):0.0499343168,2197:0.4796014962):0.07270749119,(2187:0.3616694105,2196:0.4975078970):0.1744753909):0.05655208507,((2188:0.2801565191,2194:0.5433689108):0.153549842,((2190:0.3421199271,2193:0.3133724941):0.03319868855,2191:0.2084595070):0.1440130473):0.06970203873):0.1552710613,(2186:0.3949361424,2195:0.7212286216):0.04956929146):0.1884299371):0.1947241402):0.4516358466):0.1217698026):0.1360721294,(((573:2.4625010752,(862:1.1852578814,1548:1.5278906135):0.0009073245819):0.2212016408,(855:0.6323317496,870:1.1383845836):0.8970438102):0.1613933349,(((784:2.5368644450,((((((1438:0.2433557072,1449:0.2426540393):0.08624155914,1445:0.2370443148):0.2177631582,1460:0.5548953457):0.1202533343,((1456:0.2336586051,1458:0.0865324144):0.3726586911,(1462:0.4488169287,(1464:0.1634554137,1467:0.1409614668):0.3495777762):0.110402853):0.08734616867):0.2163123363,1465:0.2682110497):0.3416828289,1461:0.1542608273):1.7169519):0.9252311883,(((((((2216:0.1973205371,2223:0.1850963452):0.02407485843,(2219:0.1286346718,2237:0.3468380044):0.05282951764):0.01559328194,(2224:0.1814710096,2232:0.1840241676):0.03878721139):0.02815052419,((((2217:0.1484234555,2226:0.2076695155):0.03148802408,(2225:0.1612690038,(2227:0.1848579638,2231:0.2101526798):0.0485774983):0.0416818316):0.02065713237,(((2220:0.1112186836,(2238:0.2073433885,((((2239:0.1226978079,2242:0.2201033607):0.04083545469,2240:0.1487523663):0.03233227894,2241:0.2055452450):0.03669570209,2243:0.1339455827):0.1306691596):0.1701429736):0.02582020787,(2221:0.1508471918,2233:0.2684271749):0.0483180726):0.04207830864,(2228:0.1307241054,2229:0.2119731263):0.02053818683):0.02088513546):0.0158483766,2222:0.1855118219):0.01628286127):2.402694005e-06,2235:0.1709852727):0.0284852093,(2230:0.2448488987,2234:0.3043480018):0.03579974083):0.4754334247,(2218:0.4889138895,2236:0.4713011243):1.181268732):0.4467170259):0.2353558629,(872:1.3742664989,1193:0.6961556076):0.4679143391):0.07756801125):0.1029946566):0.09317824453):0.01428627955,1040:1.7281028675):0.04319834051,969:1.6430770204):0.04716659249):2.446565589e-06,((((((89:1.1905095844,(940:0.3882077370,((1027:0.5762024528,1039:0.4860902481):0.0930434395,1029:0.3474026227):0.3225621918):0.09565858487):0.1614591626,(((732:0.4903236909,743:0.2457039194):0.1478969505,752:0.4310535778):0.1506723007,(942:0.5101368468,944:0.4996161897):0.2023091774):0.8765422687):0.1023166343,(771:1.1765641472,1536:1.3928251168):0.1568535875):0.1754330283,(930:1.3026597920,(((((((((((((((((1194:1.9041311470,1589:0.5044293565):0.1979164865,1575:0.3578111019):0.07624228529,(1574:0.3552299818,2246:0.5887367062):0.08370597598):0.1071402718,((1573:0.4407772917,(1605:1.2152869524,1613:1.3421507113):0.3940808098):0.0234804621,1590:0.9618874319):0.1025798624):0.0118126845,1607:1.9088669088):0.03915876251,((1578:0.0000024746,2158:2.7360051502):0.4173891434,1580:0.5207114788):0.1192214679):0.09954839878,((((((((1557:0.1426400301,1579:0.5402237350):0.06313836951,1559:0.2617276280):0.1329349146,(1560:0.2718501713,1567:0.3372993854):0.1647418733):0.09117940372,1565:0.4338734428):0.05335202579,1570:0.4523872702):0.01296152219,((1562:0.2003174308,1571:0.3681340860):0.1144341935,((1564:0.2246891940,1582:0.6580658755):0.06506402695,1569:0.3530795789):0.05712776932):0.03697511997):0.02196021183,((1558:0.3423014018,1561:0.2004230062):0.0436818401,1566:0.4058051499):0.03255573305):0.03846112373,(1563:0.2991421600,1572:0.3886502065):0.05533992335):0.04469066657):0.02903820816,(1568:0.1931203656,1614:2.0046176732):0.2101027352):0.05217044239,(1584:0.4983632349,(1588:0.6663514759,(((1597:0.6935347429,1604:1.0157519628):0.04058587095,1598:0.2018940918):0.09023502778,1599:0.7549079464):0.04883449878):0.04262285465):0.07062730002):0.0360226992,(((1576:0.4312608911,(1581:0.5875253130,1591:0.5969337941):0.1904826803):0.03800443093,(1586:0.6425445268,1596:0.8507381769):0.03870574669):0.07546035416,(1577:0.5185854611,((1592:0.5365172646,1601:0.8700967495):0.2340255144,1594:0.3988637282):0.1148227328):0.1159667445):0.03898886726):0.09853751279,((1583:0.3951809933,(1610:1.2046811465,1615:1.5565900254):0.9971772301):0.3532821382,(1585:0.5878942464,(1587:0.5466443780,1602:0.2915727112):0.1215940984):0.0941255076):0.05886383715):0.08263680451,((1593:0.6335371402,1595:0.7531240478):0.09241190067,1600:0.9507575566):0.05435112423):0.2039769031,(((((((((((((1303:0.2626010570,1314:0.5025644835):0.09464926793,1307:0.2465517368):0.05263871251,(1322:0.5557032518,(1331:0.3995175056,1349:0.5557981581):0.1498543135):0.09595409045):0.05760927709,1313:0.4057411701):0.03445491284,(((1305:0.2535601774,1306:0.2283427379):0.05258273312,((1309:0.3484041532,(1312:0.2630092236,1328:0.6245879024):0.06059073286):0.05434375242,(1311:0.3447257692,1321:0.4392882869):0.04395570343):0.04920892347):0.04267994753,1308:0.3305149800):0.04534005824):0.03897662396,((1310:0.3303575273,((1332:0.5026044439,1364:0.4355488586):0.1446887812,1377:1.7319532468):0.01089631894):0.1400688424,1323:0.5010481434):0.03028693554):0.03757276943,((((1315:0.3779018896,(1316:0.3138645090,1320:0.3863394260):0.05063790911):0.1175993771,1326:0.5958938306):0.06364455151,((1317:0.2714541815,1318:0.3771754748):0.05746204047,(1327:0.4942265603,1334:0.6076881055):0.08271388947):0.08608286711):0.0469825633,1337:0.7814465468):0.03072021636):0.0426148175,(((1304:0.4338805791,(((1329:0.4579509145,1339:0.8067791479):0.06831536865,(1342:0.8711495838,1351:0.8551706541):0.1063877955):0.07087612847,1344:0.8612500293):0.06375519644):0.06175116267,((1319:0.5015581161,((1333:0.4975332203,(((1384:1.6120025253,1385:0.3991114651):0.1976423133,1386:0.5635134285):0.1152807764,(1388:0.6106630255,1390:0.7256733072):0.502232885):0.1488599783):0.1219286255,(((1365:0.0000022216,1367:0.0000028690):0.6549012772,1389:0.3930011841):0.1265456377,(1387:0.3517651534,1391:0.4064808083):0.2470933732):0.512016894):0.1492093511):0.05104014495,((1324:0.4995659321,1340:0.6957718739):0.06167472311,1345:0.7799267867):0.1129939459):0.0694214152):0.01995365803,((1325:0.3757259078,1359:1.2991670050):0.1378453442,1354:0.4993224297):0.1146198297):0.04749036611):0.108123038,(((1330:0.4622277958,1338:0.4816021230):0.1412753735,(1346:0.7662639020,1603:1.0032048831):0.1153080437):0.02800749862,((1336:0.4347164545,1343:0.4603292658):0.3652361007,1341:0.8131465338):0.1907581053):0.07068453359):0.1062272854,1347:1.0510291208):0.04146028859,((1335:0.6954804362,(((1353:0.4979785422,1360:0.8617346686):0.5557654438,((1356:1.0924404869,1368:1.7757238550):0.1527118597,1357:1.1081059788):0.1255270897):0.08714017931,1358:1.0739302875):0.07600571112):0.04234777753,(1361:0.9342792230,1363:1.5041800773):0.2354515454):0.04803876894):0.07715683345,(1348:0.9392074125,(1366:0.0000023544,1369:0.0388923352):1.535208844):0.1468340551):0.05271957006,(((1350:1.1045817707,1352:0.7377497584):0.1025875906,1355:1.1057447363):0.08066297337,1362:0.9257472617):0.1404555187):0.1608572874):0.2408828062,(1370:2.0415368777,1375:1.7997249476):2.56484288e-06):0.1532682481,1372:1.8292773651):0.2525673537,1382:1.2751941777):0.1526999956,((2272:0.0000020301,2273:0.0000025622):0.760687557,((2276:0.0000020343,2277:0.0000020798):0.6835390823,(2280:0.0000026756,2281:0.0000020143):0.7452028994):0.4571563504):0.09130855735):0.1943022657):0.05749392909):0.0257684977,((308:1.6501208942,330:1.1542761140):0.1518733762,((1165:1.4567588460,1199:1.2724270308):0.2926159481,1543:1.6863137612):0.3289379121):2.395528661e-06):0.01916182761,(((((((668:0.5390651045,(669:0.2297014652,675:0.3107219272):0.06968916454):0.1103416117,(692:0.5122825308,696:0.7671119923):0.1327815217):0.06735323092,690:0.5873154901):0.1250341231,(((((((((670:0.3188498749,672:0.2571685959):0.1024865705,693:0.5803877987):0.06548276151,685:0.6777891150):0.09470813212,(697:0.7452373940,721:0.7345667157):0.08466133192):0.04317237753,((((677:0.4373017684,(702:0.6253669022,709:0.5046924553):0.1160658967):0.09253887315,698:0.7654609578):0.1104183384,(689:0.4954031586,701:0.6124865352):0.2800370308):0.074080629,(((681:0.4483112886,710:0.6888547805):0.02412524154,688:0.5359454953):0.02910107326,(706:0.6671340265,744:0.4648892427):0.1093237211):0.059593352):0.06559033786):0.06359276286,(((671:0.3533246797,678:0.3814385692):0.3940950902,(703:0.6061206446,736:0.8424113910):0.2019020413):0.1189855333,((673:0.5304842524,(674:0.4131558500,699:0.6330359634):0.1145951848):0.05649534272,694:0.7253547471):0.05058157285):0.04454825905):0.03175662447,(((676:0.3795745028,687:0.5497334499):0.05735197841,683:0.5890636690):0.078498588,(((680:0.5254724490,754:0.5247049809):0.1101063875,(686:0.5425292714,(695:0.5532178568,(704:0.7935175064,708:0.7043266394):0.1276635235):0.1250010783):0.06275518685):0.04370777708,((691:0.5459046752,700:0.7555387119):0.1322366233,711:1.2950041194):0.07452479099):0.04420607615):0.07825801961):0.06320047479,684:0.4166245231):0.04138176959,679:0.4447432552):0.02726009589):0.08256861437,682:0.6098901469):0.05592557783,((705:0.6586182429,734:1.1866893702):0.1087846585,707:0.9966252159):0.07061161009):0.5476278814,((957:1.1349208156,1766:1.5055273142):0.2032229252,(((((((((((1477:0.2085914701,1482:0.2981394963):0.001660420317,1524:0.3103879874):0.19290118,1481:0.4375928095):0.1679169678,(((1483:0.1320777679,1486:0.0899596907):0.07556796523,1489:0.2449774351):0.5371388376,1488:0.6360528106):0.1680038564):0.04782754346,((((1478:0.3689626939,1504:0.4047905441):0.1061321469,1498:0.3265208449):0.1051379765,((1479:0.2039289599,1480:0.2208686947):0.2481965026,1495:0.7005092023):0.0991580754):0.07216401975,(((1484:0.3920810195,1496:0.9363546746):0.05412651258,1497:0.5753491290):0.05780916231,((1485:0.4891020947,1487:0.4929852525):0.1251045486,1511:1.2677620888):0.05210493719):0.08819329397):0.06526151026):0.1192031878,((1491:0.6278653984,1492:0.6853419173):0.094612711,(1500:0.7238685344,1501:1.4328200480):0.07774131653):0.1281482438):0.1165900254,((1490:0.7548812886,1494:0.7529173382):0.06623291708,((1493:0.5356728913,1505:1.1494613136):0.06398064592,1540:1.4364036070):0.2210094532):0.03729429721):0.1081620887,1499:1.3696216331):0.153315313,1513:1.0670831475):0.09813835232,((((1502:0.4959064841,1510:0.4294234989):0.1658513212,((1503:0.6511526289,1515:0.8020515451):0.09703989912,(((1507:0.6638656852,1520:0.9818234816):0.1716830552,((1512:0.7023468595,1539:0.4848403983):0.3639466741,1523:0.9635766991):0.2417567484):0.0729286023,(1514:0.8191862764,1527:1.0844164248):0.2865379716):0.1497467482):0.08642632747):0.2137148546,1535:1.4102474801):0.2434597933,1544:1.6967944489):0.02255511863):0.1637804448,(((((1506:0.5451541480,1551:0.3153708825):0.2189332152,(1517:0.8939394281,1519:1.5809724423):0.08458700444):0.09293827856,1508:1.0576538389):0.1427737731,(1509:0.9283703072,(((1516:0.8070279586,1533:1.1559500973):0.07039374812,1518:1.0211462675):0.2119081026,(1522:0.1808754074,1552:0.0000020152):0.8356307739):0.1741058437):0.0246794486):0.1174915991,1525:1.5181725128):0.3245462843):0.5352519044):0.08625295444):0.1195853685):0.05114650235):0.04866693134,((((((((((((((((2:0.2108864319,6:0.3856687563):0.1485041223,29:0.3953406959):0.6199751817,26:1.1396361142):0.6947834334,2214:3.0637860947):0.607670482,(((((149:0.2149679895,((722:0.1811063584,1016:0.2079733449):0.1014845585,739:0.3311201458):0.08523143585):0.09967811857,162:0.5373762634):0.06085675557,729:0.3728854132):0.07456134096,738:0.4429282099):0.1201123634,723:0.5827823476):0.265636918):0.1186799201,147:0.7707855005):0.1020796877,(((((((30:0.3030818944,508:0.5822311807):0.09655999062,((((49:0.2444508010,(737:0.2730377377,742:0.3775113795):0.1085335332):0.05581624366,(497:0.2280230196,(500:0.3441183495,505:0.3587971672):0.07434773263):0.06196137621):0.03269561655,747:0.3088707533):0.05715257145,733:0.6319396715):0.06369771352):0.124922984,837:0.7434072076):0.05147793585,(79:0.2769045945,782:1.5448768675):0.2268696474):0.2417594385,841:0.6179832855):0.4809712642,(67:1.2676964580,1532:1.4449662540):0.2096968627):0.2058132051,((((142:0.2031080862,(((((152:0.3604699165,157:0.4363965834):0.06888698064,161:0.3517178873):0.06168990447,(160:0.1558676862,418:0.4330727734):0.05156006116):0.04436184844,((155:0.2673464905,717:0.2751022084):0.0569042508,726:0.2808613759):0.02280340596):0.03024526059,(158:0.2628248185,(166:0.4701225117,170:0.2895318241):0.08876319661):0.04214005899):0.08284044598):0.08192844097,(153:0.3102803560,416:0.8731511274):0.1635723579):0.1439147019,1023:0.6069150474):0.3625382282,1151:0.7318641336):0.1516427135):0.108959241):0.04765883672,(((27:1.0007311701,928:0.7054793861):0.1817526415,((423:0.9112294028,954:1.6092746023):0.09634461319,1042:0.6850007355):0.1312758048):0.1959150481,((((47:0.0395959962,720:0.0081671030):0.267646742,1017:0.2420969403):0.2391619138,(((159:0.3546197720,(177:0.1949251001,178:0.3270502300):0.05701665627):0.0782687542,(((168:0.1382993502,((712:0.3292316744,718:0.2111375436):0.05105068923,724:0.1008192709):0.04593184199):0.02837450621,169:0.1821527695):0.04945094653,((716:0.2072133379,719:0.2733225007):0.1005171863,(730:0.3617813146,((1021:0.2195744166,1043:0.7222645036):0.135733075,1025:0.6930223975):0.1132387836):0.08566093679):0.04845105309):0.03935981875):0.1262937396,173:0.4123776002):0.106504793):0.4054650553,(1036:0.4308946139,1052:0.4810820928):1.105697751):0.1989882855):0.03761178734):0.06649732594,((((((17:0.4698891640,18:0.1595090514):0.07787203065,87:0.7783419030):0.08751446781,(427:0.4585391765,((950:0.4168369650,1031:0.3687369664):0.09776850757,((1006:0.1756571602,1019:0.2663050970):0.1004491049,1050:0.4127938348):0.08208867502):0.07983246715):0.08213361068):0.07360674814,1175:1.4397356259):0.106266311,((70:1.1232088478,426:0.4813997334):0.06803790156,1155:0.7228430554):0.02351736104):0.1494149476,(((((23:0.8348746439,63:0.6670545521):0.1706551664,(46:0.8145974180,725:0.7057213514):0.1238612822):0.09707202458,((135:0.8331276942,414:0.7287119348):0.07180414104,((141:0.8947244015,((((518:0.7334271908,750:0.6430495737):0.6298374767,731:0.9635042685):0.06347046193,952:1.7189073375):0.1183820924,1034:1.4298429138):0.1397720283):0.03898690834,865:1.5813860522):0.05697508714):0.05676818795):0.01865484387,((58:0.9878592149,871:0.9405305858):0.2262573602,(146:0.5827478362,172:0.4463380219):0.3171903728):0.1729941753):0.06656832501,((((86:1.0216869265,962:1.5136770100):0.0817376128,(929:0.8036752903,939:0.9893613930):0.2819203064):0.06801124349,1014:0.9131035162):0.0836646258,1007:0.6452342991):0.1587869943):0.04794670854):0.04760495277):0.03014552116,(90:1.4665883608,((138:0.7740103460,167:0.7461955011):0.1816820588,(((145:0.5449142665,422:0.5518223698):0.08110279941,((163:0.4932118365,419:0.2798079504):0.07601180414,174:0.3217273973):0.1422658158):0.6094343363,1608:2.5352374428):0.153078458):0.06788680624):0.01364041194):0.02498251565,(((45:1.1632405757,1051:1.0662062812):0.1436632285,72:1.1388795692):0.1379647339,741:1.2013148961):0.08667534352):0.03927917499,(((16:0.6649341296,((33:0.4418670044,((495:0.1884713141,517:0.1830891624):0.1449672698,1046:0.4128929340):0.1121893323):0.1798171947,(43:0.5136113800,2163:4.0635454541):0.2015832319):0.16307013):0.3468497087,(740:0.9288004123,1028:0.9389504497):0.2357340423):0.1429081818,(51:0.8173819634,(((65:0.5889316737,425:0.4236540689):0.1349863022,(1020:1.0374265323,1030:0.6115447013):0.09501467513):0.0926275145,1049:1.0951664773):0.0898873609):0.1743926051):0.03325436201):0.02794501838,(959:1.1662286216,(((1024:0.4616023564,1041:0.5599162689):0.2789276645,1032:0.7492644322):0.1863786897,1045:0.9722581160):0.3338253045):0.4055058585):0.04985128805,(((((((((5:0.7442544754,50:0.4959788216):0.466431853,((((((((1056:0.3579479149,1058:0.2209941262):0.1474888683,(1071:0.4189661442,1092:0.4584714196):0.08984779696):0.02464707558,((1057:0.1988828711,1077:0.4021508683):0.07041271105,1062:0.2954103936):0.08462427282):0.05093680631,((((((((1059:0.2188489059,1066:0.2211492476):0.07891909259,1082:0.2345557525):0.04736727502,(1075:0.3603898495,1084:0.5744333997):0.132936628):0.149605305,((((1063:0.3346244789,1070:0.3142267574):0.06524337925,(1102:0.0000021530,1111:0.0550755126):0.2880892381):0.02295082877,1064:0.5897957569):0.02602654601,1074:0.3864154732):0.06652676532):0.03125031746,1091:0.9880531139):0.0213431464,(((1069:0.3769116600,(1079:0.4025450347,1089:0.3838312676):0.06255625613):0.04809709304,(1080:0.5082035064,1087:0.6524644090):0.1124520262):0.04762541225,((1073:0.3947924743,1083:0.3754364872):0.1091630797,((1081:0.4830875965,1085:0.5120294881):0.09762320493,(1095:1.0073682486,1099:0.8737116087):0.2685527464):0.03341308383):0.05832961486):0.0280608132):0.02774615986,(1065:0.3646989967,1072:0.5983972567):0.08438570126):0.04378964434,(1068:0.3890666067,((1076:0.3807762495,1093:0.5422174165):0.04054247182,(1086:0.5361470532,1116:0.6261096195):0.1244421933):0.04274964321):0.05112249308):0.03916143308):0.06934450184,(1067:0.3678255602,1090:0.7322370515):0.08583172302):0.03532692191,(1060:0.3384815544,1061:0.2798788622):0.1485130289):0.1294157067,(1078:0.3790193648,1088:0.6393515391):0.07641289323):0.1004374697,1094:0.7858424402):0.4058668777):0.1353874613,((327:1.2417275329,(((643:0.3878057587,((((646:0.2093581913,655:0.3187346440):0.1708105336,(659:0.4733303433,663:0.3030611602):0.05605397085):0.07448492046,(649:0.4208480232,657:0.3402102677):0.09924607992):0.08517147894,658:0.3557093196):0.03516319166):0.1636412237,652:0.5930045864):0.1561008307,1773:0.7362208289):0.21394913):0.3667283326,(((((((487:0.5556936438,1114:0.3699664423):0.1524408607,(((((((((628:0.5588299705,1100:0.2307219913):0.08198557438,(1096:0.1920748332,(1103:0.2606166233,(1107:0.1460088586,1113:0.3555611269):0.06235901313):0.06665524822):0.03287469432):0.01822081867,(1098:0.1851421171,(((1110:0.4070636312,1121:0.4540032855):0.1102500054,1129:0.2803104290):0.08609484341,(1118:0.3607841148,1120:0.3135753855):0.02441167369):0.02514618869):0.0315526037):0.03247314868,1097:0.1702642297):0.0257309155,1101:0.2275068031):0.03922455016,1104:0.4256567493):0.03770801829,(1105:0.2569376859,1112:0.5250766372):0.08408713058):0.02873067888,1109:0.3774964457):0.05430939029,(1106:0.3132496280,1122:0.5615052660):0.1376367198):0.05957158769):0.02246328756,(1108:0.2518508597,1132:0.8008443934):0.07283247935):0.07761054798,1117:0.6010556494):0.04415447435,(1125:0.7304583962,1133:0.6418998128):0.04866683651):0.05536804909,1119:0.6779368143):0.05420367732,647:0.9017129821):0.2466548777):0.06663149819):0.06049836884,(((((((75:1.3545705474,((((((498:0.5403574344,510:0.1529727194):0.1313091832,1135:0.3447463298):0.06173758514,1138:0.2549075825):0.06121132505,1127:0.2163497996):0.03884647895,1130:0.4842669459):0.2202500127,749:0.7448376615):0.3302410988):0.1346319332,(506:0.7309553076,648:0.3426405341):0.4776610451):0.2114114545,1159:1.0215273698):0.1094778452,((((519:0.8679279027,528:0.8165808234):0.1242040268,653:0.6752479976):0.09721374781,666:0.6679281790):0.3982457492,(((1756:0.7144504486,1759:0.6147312098):0.4175898777,1762:1.2234414058):0.2797734917,1883:1.7768656858):0.4626497824):0.2146622262):0.01937746193,1757:1.9442375491):0.09602575565,(((((((((((((579:0.1511035443,587:0.2300711032):0.5714798246,590:0.4596846714):0.1812022358,(((((((580:0.1938828353,(584:0.5377389410,588:0.3567354368):0.08386611373):0.1444876277,581:0.1889560788):0.09520984371,597:0.4322941631):0.02766557584,589:0.3854011914):0.04129770816,(((582:0.2680924779,583:0.3933533851):0.133008802,607:0.5563941544):0.04670816669,586:0.2304327463):0.05977338453):0.04252252484,((591:0.5474753417,(593:0.3766373461,601:0.6297267102):0.09214656543):0.02251546427,596:0.8264801300):0.06537888543):0.04674476044,585:0.4779140478):0.04397237491):0.0387464614,(((594:0.3263108586,602:0.7238843302):0.2644158553,595:0.5621622860):0.0470908057,611:1.2926528397):0.0488195254):0.0274460704,(((599:0.5683270115,605:0.6932006071):0.1114087929,603:0.7695251362):0.08331017601,(606:0.4616791030,609:0.3345015986):0.2804429938):0.09039457144):0.07623239006,600:0.7587729528):0.0506977494,((604:0.6162803212,608:0.6561624004):0.02259377002,640:0.6850405190):0.125948369):0.05576163907,((592:0.4590446382,598:0.7719434378):0.1057835652,(610:0.7285622387,612:1.0280537314):0.1774997393):0.05622608005):0.1090780411,(633:0.9391447496,667:1.2558437321):0.4101219992):0.08363461597,(613:0.9501741717,614:0.8654365607):0.2396547807):0.06292631152,617:0.8054682034):0.2998011945,1204:1.8822103958):0.03351462999,((((651:0.4652300390,((656:0.4965621907,(662:0.2741733528,664:0.3660983763):0.1044421404):0.06739017569,1139:0.5580580815):0.104344559):0.1188985119,654:0.4843736801):0.3212292982,1616:2.1582550255):0.03988555171,1781:0.9195215032):0.3674363376):0.1154048363):0.05254666822,((((((((((((482:0.3316454161,((483:0.2193002302,((486:0.4029635498,489:0.6054831529):0.07113846748,502:0.4581827038):0.08031404974):0.03848438763,488:0.2687053249):0.05933353855):0.03376997387,493:0.4376638609):0.02165409007,((490:0.2750623345,491:0.4794009994):0.06011940423,496:0.6415616669):0.0858559029):0.03590818684,(616:0.2558522280,623:0.5770429980):0.05323047365):0.02791097352,(615:0.2614374401,619:0.5338725910):0.06004404915):0.04796989361,((618:0.3426531783,622:0.5492898809):0.1066573606,620:0.3529437213):0.07052796408):0.07169779831,1115:0.4152607013):0.05201914952,631:0.8337384552):0.0363368751,(621:0.5251922690,1124:0.4550503893):0.1488129854):0.02354472475,((512:0.6655328410,625:0.5042400898):0.1633395758,(626:0.8441932729,629:0.6385723470):0.1438754809):0.09684894721):0.113530323,(624:0.7479524660,665:0.5252705104):0.06621942851):0.3895384932,632:1.2356361484):0.1013612617):0.03839902621):0.08577638401,516:1.4055587983):0.08305544257,(((((576:1.6579117664,1220:1.1337522975):0.5240779468,1163:0.9707901197):0.1482614231,(1162:1.0381735925,((1206:1.1828542042,1884:0.8801613002):0.952379038,((1799:1.6652276793,2248:1.1777602037):0.1592937815,1940:1.3231821988):0.3011553781):0.1741128264):0.06575610494):0.04445438409,((661:1.0072155654,1881:0.9686448413):0.4162771582,((((((((((1380:3.7458774133,1838:0.4952822843):0.065286232,1828:0.6151879455):0.1092336236,(1816:0.4307136479,1826:0.4675497032):0.08274239064):0.09196199028,((((((1609:2.5134610063,1821:0.4233644136):0.1031071948,1850:0.6389803525):0.05805216592,1820:0.5929375295):0.04276049712,(1817:0.4785562704,1825:0.5553086088):0.09232196657):0.05636148362,(((((1801:0.2217186151,1802:0.2807744182):0.08441852122,1812:0.5437059473):0.07570194176,(1822:0.6835109070,1841:0.8552288468):0.05204036321):0.06235671592,(1823:0.6145749365,(1827:0.7433752464,1834:0.9155031048):0.07931930752):0.03851722883):0.08919390317,((1808:0.3996869130,1818:0.5809982481):0.1690341992,1813:0.4608363211):0.04468213886):0.09058749027):0.05689732019,(((((1803:0.1161636986,1811:0.3678105221):0.07860009114,1804:0.5326751448):0.189186023,1814:0.4927841700):0.127809754,((1805:0.2275282315,(1806:0.1598372599,1837:0.7263993766):0.01367987473):0.05315115574,1807:0.2128073283):0.07052090919):0.03737316221,(1809:0.2990930965,1810:0.4064079523):0.08358481215):0.09123147745):0.04201886021):0.03834121074,((1815:0.4873171578,1832:0.8059350693):0.101134954,1819:0.5113005146):0.08733058645):0.09495465052,((1824:0.8330100055,1836:0.7103987065):0.09428336046,(1829:0.5853831425,(1833:0.5705114599,1885:1.4389070643):0.4753197692):0.04239849967):0.05022944812):0.03276973516,(1830:0.5620993585,(1875:0.6608258959,1876:1.1295495207):0.2208997422):0.1920323982):0.05714628466,1840:1.1246105748):0.02920166487,(1831:0.7673760912,(1835:0.7548094168,(1871:1.0723337614,1873:0.5353170425):0.2660240901):0.0669909312):0.1623737555):0.1084104291,((1848:1.2087747328,(1860:0.7086760583,1870:1.1637949779):0.4427523228):0.1692247213,1882:1.5857835039):0.1028730018):0.3675962105):0.1926153414):0.0752212921,(((((((((1140:0.3642607482,1141:0.3795044220):0.308370021,(1146:0.9388647643,1148:0.7621610569):0.1295671139):0.06686580149,1149:0.7031340877):0.09850137431,1145:0.6226981032):0.05572346895,(((1142:0.7682053660,(1144:0.5736441277,1169:1.0775484032):0.1743192148):0.1395484296,(1143:1.1627969312,1150:0.4461008008):0.06336001393):0.07597030465,1179:0.7057138304):0.08737400446):0.05960111251,(1147:0.6187671851,1154:0.4444823098):0.2503572582):0.2198154555,(1167:0.7579171855,(((1178:0.3087198824,1537:0.5076967436):0.6969558417,1186:1.4241036037):0.1071277601,1530:1.6264122867):0.2336707528):0.2544913154):0.2341374416,1160:1.4083960377):0.08385799915,((1166:1.0519991726,1538:0.7826247858):0.241986733,(1526:1.2475860742,1528:1.2879562434):0.2818943039):0.2650772256):0.104708178):0.1605636413):0.05319875052,(((((32:0.3282755415,((77:0.3755083158,80:0.4557022048):0.01559107029,83:0.5735436181):0.08339421799):0.6840652542,((499:0.2509440541,(503:0.3369839852,526:0.7900149344):0.02746684124):0.04981139794,(((((((((501:0.3586589601,509:0.3635199349):0.1624663297,630:0.1550122208):0.0745656182,(627:0.2019882523,637:0.2615462080):0.1587873015):0.04995336362,(636:0.2607966689,645:0.4615801163):0.1032805958):0.03177411494,((634:0.2316132907,(639:0.3926339946,641:0.2592881088):0.09583821398):0.03893428194,638:0.2290238807):0.0267326709):0.03313467869,(635:0.3043322252,650:0.6783405600):0.09758410151):0.02951323236,642:0.3558413277):0.03206307722,644:0.4103598953):0.04343886786,660:0.3557167965):0.06539955214):0.5485889578):0.3288160867,((868:0.7857523290,873:0.8401969906):0.6702051213,(((1211:1.1244028310,1521:1.0437150226):0.6327235319,1534:1.2245115505):0.1729259553,1763:1.5534793522):0.06331179399):0.0669592994):0.09338771686,(((54:1.1045667624,((78:1.2817331361,876:1.6852003459):0.1221015071,(310:1.2219553924,1775:1.6912062132):0.2631479764):2.3871666e-06):0.02076169815,(((834:0.4787605364,840:0.2835390617):0.3028829938,846:0.0000022231):3.023761367,1187:0.7698791361):0.7704698156):0.09652216473,1550:1.7371315856):0.04111521504):0.04858650566,(((((((((((((305:2.3387990530,347:0.6103124764):0.3351825702,((317:0.5130297019,340:0.5956383359):0.1000327882,(350:0.4842697153,355:0.5204707715):0.1429329927):0.01177593087):0.06249828994,(((311:0.5887694837,333:0.6168756388):0.1356627464,346:0.6685330828):0.08584719051,(((((((319:0.6199312148,352:0.6287421899):0.05908973417,(((326:0.5623035046,343:0.4556214443):0.06804685777,(338:0.6590935482,((342:0.4015154143,357:0.4697154450):0.103581495,349:0.6044611382):0.0188761917):0.08294196704):0.07115313266,337:0.3560039124):0.01987416212):0.04461911904,((((328:0.6840861964,(331:0.5117328970,334:0.5327804198):0.1102924379):0.07904089269,341:0.4572097272):0.08521396118,345:0.5988053155):0.04727480509,351:0.6001596467):0.04351041614):0.03992300139,((323:0.5188978146,329:0.3141305841):0.09564110769,358:0.4575191504):0.1245846457):0.03711447733,332:0.5821588085):0.03503168605,((321:0.5475464714,325:0.6684923535):0.1063424877,(339:0.6823015027,356:0.5852292878):0.08322390339):0.07238374533):0.04814319136,(344:0.4837065030,354:0.3800131350):0.1031728751):0.1050711487):0.04747190283):0.06006689698,324:0.6627278518):0.03395133624,((316:0.5781017265,348:0.6502206520):0.08278808356,336:0.5632292327):0.1167648835):0.1493785898,320:0.6015919407):0.04922699639,322:0.6885806228):1.904506477,318:0.6737033900):0.8113730992,313:0.9583696869):0.4642679917,((1760:0.6535603544,1770:0.7277579975):0.4043812943,1771:0.4341159841):0.8466468202):0.06389646531,1793:1.4378595722):0.07248312427,((((((2024:0.2530618529,2025:0.1959983537):0.2126110453,2061:0.4337243623):0.03809671637,(2028:0.2752887036,2040:0.5360665247):0.07255667076):0.09266856969,((2036:0.4594713995,(2044:0.7565771530,2066:0.5010750617):0.1146503197):0.05711700961,2043:0.7513208129):0.07797940509):0.07264126365,(((((((2026:0.3771228765,2027:0.2868945610):0.1495066505,2031:0.4474700550):0.1007914098,(2033:0.3257818454,((2039:0.4461696189,(2042:0.6397808940,2049:0.7075097700):0.1500207784):0.1050616269,2058:0.4881609824):0.08350423195):0.1007230615):0.01830138538,2063:0.5445657935):0.03836421108,((((2029:0.3902153810,2032:0.3121836261):0.09957134689,2035:0.4377287171):0.06873062113,2030:0.5181521840):0.04621402688,(((2034:0.4117317296,2038:0.4892157659):0.04244814838,2064:0.6782020043):0.07688398035,((2037:0.4927042583,2045:0.9674526859):0.07571198261,2041:0.6931973013):0.05083632181):0.05488834136):0.04241455071):0.03201190184,2054:0.9005243653):0.05796105575,((((2046:0.7831272634,(2051:0.6324772588,2059:1.0010975475):0.1745566258):0.03857668715,2048:1.1180286361):0.08304646919,(2060:0.6191588092,(2065:0.1762482516,2247:1.6326458790):0.1989878222):0.1523785841):0.02521441149,(2050:0.8717293040,((((((((((((2052:0.4662448474,((2067:0.6345789550,2087:0.8647839402):0.1258095464,2075:0.3017410391):0.01552542147):0.106002784,(((2069:0.2292247868,2081:0.9716758895):0.262518316,2079:0.5562986031):0.005115461432,2103:0.8012736996):0.1246464124):0.07352179456,(2089:0.6725050700,2106:1.6810528986):0.1833978001):0.06575293865,((((2057:0.1034723447,2098:0.7551734601):0.2102273735,2091:0.5351031017):0.2872051882,(2068:0.6147769060,(2082:0.1996967691,2093:0.2280932500):0.2378378337):0.2407659069):0.07610852245,(2077:0.3655361778,2101:0.6392420817):0.346159393):0.09416179176):0.09305307203,(2090:0.3705545285,2099:0.3850218552):0.2387639927):0.1248161627,(((((2071:0.3651724345,2078:0.4824495944):0.101483478,(((2076:0.2402066955,((2086:0.4440677535,2100:0.5174201463):0.09836047571,(2094:0.3123933535,2097:0.7712000897):0.1997444997):0.1412909752):0.06068669451,2088:0.1473174409):0.07382962458,2080:0.4677620165):0.123085853):0.1521335244,2072:0.5890335180):0.1052289795,(2085:0.4689089230,2092:0.3018305758):0.0969873574):0.1007861064,2096:0.6242364030):0.227524477):0.1892221277,2073:0.2768780966):0.589203702,2105:1.6273016707):1.14538438,2095:1.8703045044):0.8393185669,2062:0.7961667177):0.07880334797,2056:0.9424887406):2.65472309e-06,(((2053:0.4216528057,2055:0.6429660830):0.2978223842,2084:0.6411934281):0.1210996282,2070:0.5169160479):0.0797438262):0.03503715595):0.09371652212):0.05222911959):0.07519630448):0.05380183656,(2047:0.6478112866,(2074:1.0763190858,2083:0.5359128057):0.4278981742):0.1524143337):0.6562454911):0.1649908083,((((((1173:4.1122296566,1761:0.5546896541):0.247569153,1769:0.9702247696):0.7545668439,1794:1.3431441351):0.06403050967,((1778:0.4548345382,1792:0.3585016901):0.2000222857,(1790:1.1629539701,1798:0.6860697701):0.1307326906):1.416859354):0.270170941,((((((((((((((((1707:0.2362166239,1711:0.3711799871):0.05631965254,((1708:0.4807553940,1715:0.3577426072):0.06257030348,((1709:0.2086031315,1718:0.4540159165):0.07285544612,1717:0.4846084197):0.03656470216):0.04506972437):0.03683491419,(((1712:0.4590497904,1716:0.5568565304):0.1017480567,((1721:0.4734462713,1724:0.4945027315):0.08648731335,(1729:0.7635558741,1738:0.4508819676):0.06426133855):0.03226258352):0.06290839906,((1713:0.3485131841,1725:0.6199319466):0.06114169333,1719:0.4999198824):0.03925190245):0.04562843829):0.03063005471,1710:0.4067793344):0.03497338154,1714:0.4218622306):0.06712193916,(1722:0.5237687904,((1737:0.6875744777,1739:0.8432136859):0.1472504592,1746:1.3224158815):0.1302817511):0.09578746199):0.05658318482,((1723:0.5876026798,(1726:0.5928272018,1741:1.3427647044):0.1451986338):0.0866893827,1745:0.5828309421):0.03502414391):0.0243585859,1740:1.2034447882):0.01800717,1720:0.5641073276):0.08917204907,((1727:0.6503276912,1731:0.8379129787):0.1276480138,(1733:0.6080362722,1743:1.3426724320):0.1961011429):0.09251807068):0.07900402845,((1728:0.8414867111,1730:0.7424180302):0.09763363988,(1736:0.8369078332,1750:0.8961532553):0.08431994972):0.09471745103):0.05328328529,1784:1.1817877708):0.05922405229,1732:0.8760671650):0.06869297945,((1734:0.9392576158,(1747:0.0000020419,1752:0.0000020962):1.03781677):0.09737024856,(1742:0.7438500082,((1753:1.4607518837,1783:1.4357520127):0.2796097447,1785:1.6632172637):0.06861466876):0.2048134681):0.0731059429):0.16269221,(1735:0.8529136220,((1744:1.5060331598,1748:1.4044217170):0.2592731149,1772:2.0888365189):0.05734852418):0.07819633983):0.116399501,(((1765:0.9235636248,1789:0.5270515460):1.005228382,1782:1.5354712664):0.1310448531,1767:1.6097232111):0.1651777567):0.1641692327):0.08094632132,(((((((((((((1379:1.8497215262,1921:0.2223349845):0.226193885,(1932:0.6740315550,(1934:0.6960208227,1939:0.6794530547):0.1138731081):0.100505758):0.1036607415,((1930:0.3858917818,1943:1.4722629356):0.09614352475,1936:0.8390505038):0.1765145389):0.07304655576,((1925:0.4462703335,(1935:0.6276632761,(1937:0.6723762029,1938:0.5120139123):0.3184289222):0.1993246822):0.07234886137,1928:0.4777797835):0.07417566117):0.07248720568,((1896:0.3221846176,1898:0.1433660437):0.1301747511,1910:0.2813647456):0.1192037556):0.03852040953,(1927:0.3524781000,1929:0.3723256956):0.260414721):0.04892629336,((((((((((1887:0.1039024473,1888:0.2381133665):0.1871837032,(1890:0.3071689724,1893:0.2736202467):0.06940710997):0.1055490906,(1891:0.3061109395,1894:0.3243333510):0.08477778069):0.05338180233,1895:0.3711634147):0.1166434665,((1905:0.1646603232,1931:0.3928934885):0.249155131,(1913:0.3666564302,1926:0.2741509298):0.07507941418):0.06689969987):0.03811348434,1902:0.3876738221):0.05287222003,(((1892:0.2053320746,1901:0.2638569541):0.08322030159,(1899:0.3363769300,1900:0.2322457723):0.0958766299):0.03266461247,1897:0.2876142372):0.02789397918):0.03575469203,((1903:0.2996910197,(1920:0.4898265727,1922:0.4126077520):0.07258404333):0.07839461657,1916:0.4790321760):0.08470477816):0.01683728757,1907:0.6478694516):0.026983252,((((1889:0.3797311263,1918:0.2840079415):0.2229702594,1914:0.3631944732):0.1060203406,((1904:0.3885371575,1919:0.5179265605):0.1136627792,1912:0.3986484230):0.1261625585):0.1262507546,(1911:0.2794369105,1933:0.7578034796):0.1228814369):0.03791511727):0.02180739726):0.05599309747,(((1906:0.2986983749,1908:0.2940967707):0.1430868231,((1917:0.2934566252,1924:0.6144524983):0.09729557649,1942:1.6601285699):0.09680636747):0.0536329565,(1909:0.2650676760,1915:0.4500346894):0.116266534):0.04861048244):0.1283695723,1923:0.6095921390):0.8764591007,((1777:0.6544184683,1791:1.3768048896):0.7281655352,1941:0.4204293123):0.3429628729):0.08593976586,(1786:2.3727636864,1787:1.0834970404):0.4006602275):0.2113774611,1796:2.3167717138):0.05133432448,1758:1.6525932850):0.04391934246):0.1199694531):0.1676318465):0.0636787039):0.1087526356,(((((((((61:0.8334743013,727:0.8956727129):0.143336296,492:1.0303286460):0.1099131039,961:1.5710789407):0.04358307139,((((((((((438:0.2965303551,444:0.5093598517):0.1978680995,(439:0.0000021444,440:0.0000010283):0.5671043977):0.3049885759,((459:0.8077105498,470:0.9115908747):0.07086003499,476:0.9913037599):0.05628478923):0.1558157252,((((((((441:0.2473951698,475:0.9909205681):0.09051889232,443:0.4159516839):0.07684341787,464:0.3588356422):0.1339597815,(445:0.3882930132,448:0.4465409923):0.06534198254):0.06607581893,(((446:0.4186232317,454:0.6300364776):0.02834875682,455:0.7513919732):0.08221569408,460:0.8848872130):0.03511891145):0.06052003491,((451:0.3097721070,467:0.5652788108):0.2304910177,(453:0.4298593809,456:0.3573176971):0.2262553901):0.08550536631):0.09296955268,((((452:0.5032754194,458:0.6811985323):0.1039439468,462:0.7048183737):0.1565024129,(461:0.7348404219,466:0.5871784221):0.08561544716):0.1217871304,((457:0.6359195148,463:0.7834156715):0.1073289663,(465:0.6352353813,472:0.6776522953):0.1906797841):0.06142499685):0.0316478504):0.04735687267,468:0.9990177103):0.03126442388):0.03888347725,(((442:0.4323185549,450:0.3843240919):0.1509892643,447:0.2406213459):0.378317316,471:0.7393153260):0.1925785839):0.03669038337,((449:0.3683482345,473:1.1050916969):0.2134913514,2108:3.1850095562):0.05599366429):0.06958602476,(469:0.8484538812,(481:0.9397357095,485:1.4234013821):0.1777003163):0.1470497233):0.04157242556,(474:1.1929204018,((477:0.8899836606,478:1.6068928371):2.51422833e-06,479:1.2141267644):0.1116660645):0.1325663262):0.1208730406,((480:0.6787174245,515:1.2199416404):0.3321025302,484:1.1486216097):0.2126344753):0.3131388559,494:1.7900017833):2.019966961e-06):0.04741703354,(335:1.3120325092,(1469:0.8836441349,1471:0.8238659155):0.2696020569):0.673688228):0.04857594134,((838:0.4961195176,853:0.6737884508):0.5575268317,843:1.2849941559):0.2167233872):2.929704535e-06,1553:1.8025350343):0.04484080702,82:1.3074303210):0.03165550669,((((((((((((((((266:0.2542323224,267:0.1077463124):0.1151697476,271:0.2699968526):0.08554449726,282:0.5240140240):0.06354485583,272:0.3845094044):0.1254297538,284:0.6442996699):0.05286406346,(((274:0.3868050882,(281:0.3428643882,294:0.5431217192):0.2151196149):0.09560755179,(277:0.4920671678,290:0.5990308085):0.1891962563):0.05548099178,((278:0.3836412387,279:0.3482082064):0.1730429983,((((280:0.3144254029,283:0.1684030190):0.2289298204,(287:0.5287489064,295:0.7829286864):0.1603404587):0.0603589025,286:0.6489500901):0.01292740234,((285:0.4960204372,(297:0.5006996050,298:0.5187986503):0.272424826):0.123546458,(289:0.5439482293,((299:0.3471167823,((304:0.0808275167,309:0.1747226806):0.1802090815,306:0.1235424407):0.4140567293):0.4279471407,300:0.7914350281):0.06561445264):0.09323207142):0.06569518744):0.0459951989):0.02435887304):0.02556381908):0.07820440874,((((268:0.2510233211,(301:0.0122993432,303:0.0000027564):0.5511235857):0.09751396477,273:0.4193027316):0.08879239477,270:0.3850495644):0.07669132023,288:0.4570315829):0.03763477169):0.05810596441,((269:0.2606344612,275:0.5446395816):0.1982237175,291:0.5601494101):0.05797668669):0.03441701752,292:0.6289114363):0.03749329814,(276:0.3925782292,293:0.6460308975):0.1697109063):0.07002794653,302:0.9805504174):0.1045945289,296:0.5813282351):0.1840501531,314:1.6983292303):0.2119139128,(((((((((1227:0.2998936995,1229:0.2013484567):0.0721024896,1233:0.4736167459):0.09319517015,1240:0.5547090929):0.103384084,((1238:0.2832592250,1244:0.3630783801):0.3068356409,(1268:0.4637375795,1276:0.8501479286):0.1372394951):0.06433272529):0.04396596665,(((((1228:0.2293428315,1232:0.2147469244):0.06337446459,1234:0.3544318452):0.1240709854,1231:0.2812244216):0.1101107461,((1230:0.3315814222,1259:0.5638917115):0.07133491143,1275:0.2988901702):0.07296324613):0.07869274988,(((1243:0.3951798060,1254:0.3742558769):0.1021437002,1272:0.8114257922):0.0677874029,(1258:0.5050436124,(1271:0.4403829309,(1279:0.4169850961,1280:0.5996992987):0.3016171276):0.2123286955):0.1019208967):0.0443583329):0.02957375737):0.03047241874,(((1246:0.3669914366,(1274:0.5677182340,1277:0.8623102666):0.2758353261):0.1544749776,(((((((((((((1264:0.6681110182,1278:0.3927274032):0.2553549103,1296:0.5526945799):0.1118020347,(1281:0.2769189673,1282:0.2222204331):0.167662313):0.121439257,(1283:0.3119361466,(1287:0.5393011941,1299:0.6568591038):0.2002299381):0.06907610644):0.06307017244,((1289:0.1984867828,1301:0.1619318249):0.4657158793,1291:0.4713888402):0.2843967408):0.07471208415,(((1284:0.0493967565,1297:0.2908667819):0.0678415064,1286:0.2501983754):0.09542673438,(1288:0.3107186939,1292:0.4562158096):0.06550770221):0.2338320178):0.0259073361,1302:0.6311812288):0.03176187959,1285:0.5547940288):0.08480888443,1300:0.6214465600):0.05172161119,((1293:0.4781585247,1298:0.6174206938):0.08049585669,1295:0.7547672112):0.1843360247):0.230290308,(1290:0.1833438921,1294:0.2662675664):0.2353463317):2.274654635,1265:0.6779704921):0.001232824924,(1267:0.5316354639,(1269:0.3479613566,1270:0.4082740458):0.350091987):0.07869613711):0.04688909439):0.06035136407,((1248:0.3549650948,1253:0.4349155651):0.1476114579,1251:0.5493144155):0.1042926338):0.0539196306):0.04391411842,((((((((1235:0.3206113593,(1239:0.4839147362,1262:0.5885754919):0.0501173255):0.08600895464,1261:0.5805324797):0.06129384363,1236:0.2366610084):0.07190566956,1237:0.2619702125):0.06205879558,((1245:0.3874954956,(1263:0.4542886827,1266:0.3260851983):0.06722649941):0.05949640765,1247:0.4456496372):0.03069743305):0.05978452457,(1249:0.3935290365,(1250:0.2190092985,1256:0.2780030314):0.2558989706):0.06739843808):0.02443942673,(1241:0.4450277866,(1260:0.3996495433,1273:0.8077627776):0.1463566282):0.08689244453):0.03611336406,1255:0.5871457443):0.04368344525):0.0404290752,(1252:0.4782286174,1257:0.5011313728):0.07163306735):0.07344568391,1242:0.4519941405):0.6275025096):0.2239517933,((315:2.0923942349,1188:1.1982698050):2.227968903e-06,877:0.9936854564):0.05696897716):0.07731638826,(861:1.0986042664,1531:0.8230727620):0.531188421):0.09518385061):0.0724017731):0.01408665268,(((((((10:0.6393145932,((81:0.6118266840,960:1.3322978961):0.2878569209,751:0.8066531511):0.08278388363):0.02638842875,307:1.9262820126):0.08602672841,(((735:0.8655517944,951:1.0269801630):0.1705955044,753:0.9309461618):0.1227001809,1176:1.6360381731):0.04937050735):0.05908968686,(((48:0.6956148101,770:1.1493469908):0.1156641228,((768:0.8413189218,933:0.9854281375):0.1007716254,931:1.3419260765):0.06061109837):0.10179003,874:1.7793500415):0.07422245946):0.155789998,((((44:0.2115391187,53:0.3270268720):0.2013619007,68:0.5913777814):0.7107154365,(88:1.0455228063,946:1.1484749115):0.1258239177):0.1903939101,((59:0.9761512213,((523:1.2195757080,(866:1.2678877840,(1168:0.8154183158,1542:1.7135675494):0.6710069674):0.151010662):0.09049537928,1180:1.3343720487):0.05724167594):0.05848225184,((312:1.7295382442,850:1.1458772902):0.1227950156,(844:0.8162945617,847:1.0587737723):0.2242978492):0.1406890199):0.0745454067):0.03344472357):0.1118727204,(((52:0.9641922084,1203:1.6362777900):0.1164990547,430:1.3257163427):0.2812746575,(((417:0.5764419521,1033:0.2498693370):0.1392043618,1038:0.3174524077):0.6239391623,((863:0.4479962705,864:1.6025955872):0.2377452624,941:1.0733509566):0.1214957917):0.1342272481):0.1131312636):0.08473670971,((395:1.5603475378,((((((511:0.5955588302,514:0.4332446049):0.1700303865,524:0.6025274422):0.1898674107,529:0.9466005533):0.1318828803,521:0.6815808615):0.5635293864,(953:0.6064649303,958:0.5744208396):0.7116314946):0.4865858292,((((713:0.2084189056,(714:0.1788205692,715:0.4723624428):0.06345092548):0.1742147383,1131:0.6689505825):0.1571766863,728:0.7685015539):0.2635519713,2284:0.8109011046):0.126354067):0.01675351051):2.686098041e-06,1190:1.3087874448):0.05730473812):0.06726723051):0.04118804633):0.06606696984,((((((8:1.0976507679,(64:0.8674238995,1172:1.6856664579):0.2661792572):0.1508782704,1164:1.4068397606):0.03225459118,(73:1.4972604568,176:1.0827799958):0.05691937426):0.08722123713,(507:1.9322154873,(1768:0.9876689659,2245:0.4901682271):0.2484780034):0.2977071431):0.08140028316,((((((38:0.7747966932,(1376:1.6888766649,1606:1.2881920253):0.2431616234):0.4309078749,1529:1.2185796814):0.12499574,((((1174:0.8583734526,1800:1.6079515001):0.3893665734,(((((((1195:0.3124562953,(((1201:0.5512627923,1202:0.3392839481):0.1295120111,1218:0.2053694601):0.1329336683,1208:0.1958053644):0.09504217924):0.2185470514,(((1197:0.0617313575,1221:0.3882980692):0.2721855688,1226:0.1513725115):0.08738266874,((1205:0.1051045854,(1207:0.4578427550,1217:0.1471400980):0.1321460093):0.07754481797,1222:0.0832156162):2.078710089e-06):0.2336396632):0.2108895047,((((1196:0.0000024751,1224:0.3401345325):0.3805115873,(1210:0.1774314348,1219:0.1470654532):0.2823029183):0.18444896,1223:0.4484718398):0.06119369077,1200:0.3962676231):0.1501583567):0.138924453,(1209:0.4007817661,((1212:0.3463636591,(1216:0.3416886886,1225:0.2480582139):0.1726654242):0.2154479402,1213:0.6988845937):0.1210163781):0.2160223116):0.2522346849,1198:0.6062733551):0.2262831597,1556:0.5573082364):0.3992082921,1214:1.0169955540):1.304679259):0.1613417864,1373:2.0687459233):0.1023789423,(1549:1.2276452426,1555:1.4932777097):0.2663434341):0.2414783344):0.02239513132,(((775:1.2664565804,936:0.8080463052):0.481890551,776:1.3932823287):0.1108514108,2152:2.3942379987):0.1524564795):0.108667638,((((((136:0.4067831737,((139:0.3871779284,165:0.3089615915):0.04078968042,(140:0.6683544631,(150:0.3544683897,171:0.2397806913):0.07155040403):0.03619538984):0.01656513522):0.02527819367,((137:0.3340400250,144:0.3298559107):0.05039469676,(151:0.2102605638,156:0.2625441663):0.1221985121):0.01971839822):0.06577147231,424:0.6324549097):0.1223665161,143:0.6667186877):0.389390554,(956:1.5032866857,(((1010:0.2497067207,1013:0.2541947383):0.073478937,(1012:0.2618882246,1018:0.4592457900):0.1856748251):0.07943917753,1015:0.4146653498):0.3215248911):0.2114139291):0.1516652566,(((((((((((((((((577:2.3690510477,1617:0.0000025307):0.2117916803,1620:0.1877740596):0.1227371807,1637:0.1457211840):0.1734616201,(1629:0.2649046548,1640:0.2653719594):0.06935995189):0.1413295439,1650:0.4667438723):0.01734874347,((1624:0.1785516010,(1656:0.3791224492,1658:0.4192939182):0.1782508634):0.02317784762,(((1643:0.3665972573,(1661:0.3380138679,1695:0.9895545383):0.2731140087):0.1404398407,(1670:0.6222173546,1676:1.1714001992):0.1201063713):0.07056231349,1659:0.3735588518):0.1186920605):0.06073638223):0.01207998575,((1625:0.1559250218,1631:0.2301601627):0.107607386,1632:0.3236941730):0.06038352098):0.02486702316,((1622:0.3062744952,1623:0.2420558335):0.06404111791,1630:0.2810717037):0.08738579058):0.04786084104,(((1618:0.1634325213,1619:0.2026539260):0.1010766731,1635:0.3107355901):0.03304318832,((1627:0.3240444307,(1651:0.3394092785,1657:0.3832811687):0.1255664624):0.01816029821,(1641:0.3369814351,1644:0.3623118624):0.08082784077):0.06707452703):0.04193158933):0.02491633473,((((1628:0.2930473855,((1636:0.2101795078,1668:0.6882425906):0.1338330061,1652:0.4084341261):0.06168853458):0.06436632319,1639:0.4276238200):0.06507608699,(1638:0.2811551284,(1642:0.3430754280,1653:0.4755666699):0.07273103325):0.03984877325):0.04287067252,(((1646:0.3048947682,1655:0.4985378558):0.1088983017,1648:0.4394384296):0.03732469895,1669:0.7663796011):0.07936115695):0.03064858567):0.02423755098,1626:0.3201339186):0.05038999604,(((1634:0.3060924795,((1647:0.2630767353,1654:0.3247447887):0.1846903676,(1662:0.3030338473,1666:0.3728218511):0.2855617653):0.07543541251):0.02803228568,1645:0.3485327032):0.02791158216,(1660:0.5859276294,1665:0.3818901324):0.1097831104):0.0309046627):0.03292194339,((1633:0.3056011206,1667:0.6791151387):0.04193080811,((1649:0.1544293139,1663:0.4629794762):0.3012662588,(1664:0.4422304818,1696:0.8883502446):0.1614070699):0.05789404444):0.03517677721):0.03283405395,1621:0.2590575553):0.5032434708,(((1671:0.3128896160,((1678:0.3306982252,1699:0.6462457558):0.07095487452,((1681:0.4320337876,1691:0.2547644944):0.08582071073,1698:0.5676981183):0.08350784888):0.04013330099):0.03856331368,((1684:0.2002900964,1690:0.2386748194):0.3051000541,(1689:0.5589326907,(1692:0.6097620124,1697:0.6041483481):0.05035144139):0.06833619156):0.05120665764):0.01118718193,((((1672:0.2217609466,1677:0.2504444463):0.03282041395,1674:0.3360428039):0.0632542584,(((1675:0.2501914264,1683:0.3870545055):0.1358682238,(((1679:0.2812750716,(1687:0.3969328411,1706:0.8985685912):0.236738304):0.05867591058,((((1680:0.4799251119,1702:0.8024590003):0.04440526484,(1700:0.7767977185,1704:0.5793677012):0.06153426825):0.09465129845,(1686:0.3337460318,1701:0.6473797846):0.2930494114):0.09091594575,(1688:0.5889132136,1703:0.9658314699):0.09137733984):0.04700393468):0.06159574538,(1682:0.4079505940,(1693:0.2859407094,1694:0.3153030451):0.1028698119):0.06484194575):0.03393807516):0.03020078987,1685:0.4367259312):0.02318811652):0.04286894799,(1673:0.2819654920,1705:0.4538868152):0.06493282103):0.02369091112):0.3282820707):0.8490649678,1054:0.9165453019):2.679138029e-06,1547:1.4060425604):0.1772696674):0.05783405095):0.0733712047,(((437:0.8739091383,1055:0.9535709962):0.08045342459,((1153:3.4074196301,(1158:0.3009069798,1183:0.3483701764):0.5764970783):0.1684075801,1181:1.6701633037):0.1506799534):0.111523605,1044:1.2657554010):0.1203883283):0.0488648252):0.06399412899,((((((35:0.8402367481,((745:0.5135359566,1157:0.6693332081):0.0854326158,746:0.4735674325):0.1404692279):0.4275024098,1156:0.8548335735):0.2815309854,((((84:1.3825309616,875:1.2973941227):0.2632716593,((937:0.1340815710,963:0.9769194628):0.705962373,1170:1.3403626174):0.5007490013):0.02087927286,(((((((((((((((91:0.1602671360,100:0.2783306009):0.1081347403,(121:0.6896202646,(122:0.6032355534,124:0.7394303816):0.1097213683):0.08580420084):0.05473163126,((103:0.2574856469,105:0.2495212941):0.0511413518,108:0.3783967340):0.05321190528):0.03067245424,((((92:0.0766126222,(93:0.2217336106,112:0.3715231702):0.06744304057):0.03193909131,(94:0.1694158974,95:0.1458784283):0.06477458157):0.02747904255,((96:0.2148161531,106:0.3027442442):0.01972508816,97:0.1758703817):0.05482217719):0.04538113426,((104:0.2185496173,118:0.2299049557):0.03868412179,((113:0.4015107785,116:0.5444355603):0.07519147465,125:0.4215053451):0.0631817848):0.016337029):0.0494949329):0.01517423287,((98:0.1882766474,129:0.4220722753):0.05682746704,99:0.2630304129):0.05537294092):0.04272525964,109:0.3824591031):0.0503841655,(102:0.3331503863,((111:0.4339556233,120:0.5933029521):0.07551915023,(114:0.4287777433,119:0.5715378741):0.04240232578):0.07151857688):0.01668748074):0.01136450851,107:0.4080686690):0.0369786267,110:0.4203210684):0.06694529023,(101:0.5978615601,126:0.9040496561):0.05785026632):0.1019318093,((115:0.4209463533,123:0.6807290694):0.08191447489,117:0.6237582873):0.04554788062):0.1698856888,((130:0.3619470370,134:0.2583928010):0.8458841137,((131:0.9650641111,133:1.0522428515):0.1617324807,154:1.7415725420):0.05438024817):0.1013141439):0.1316169199,(127:0.5876382065,128:0.7555673502):0.2276806263):0.2191639193,1554:1.3382042850):0.333993919,(((((((((179:0.6761532182,((227:0.1786363067,258:0.3274240124):0.1229453922,264:0.3451409972):0.06560149902):0.08083606214,(((219:0.2888911113,243:0.5351610165):0.1012081899,222:0.4870314967):0.04856806581,(244:0.7616286385,262:0.5355226664):0.04807228936):0.03451675136):0.1015880689,226:0.3228422547):0.9939180617,(((221:0.3825726896,((232:0.3282699954,(242:0.4252109224,249:0.5053832415):0.07819663239):0.09292550427,((239:0.6237993965,261:0.3569566752):0.07640057264,(248:0.7165428256,257:0.7156950173):0.03717397896):0.05936884084):0.04284441184):0.07172457984,(238:0.7036837479,265:0.6891997987):0.1290555714):0.07461814772,254:0.5345519069):0.405830743):0.3650158091,((((((((180:0.3370456979,203:0.4724064940):0.1930656154,204:0.4837585168):0.1839576984,(((((((((((181:0.2016279555,(190:0.3246140477,(201:0.3484249913,(207:0.3931850148,215:0.5292834764):0.1720257255):0.1173907531):0.05632151678):0.05129012189,(((182:0.3152231105,196:0.3439142103):0.05744007558,183:0.2400687398):0.06299494638,192:0.2857558965):0.2050600653):0.0465585149,(189:0.3392936777,193:0.2582458090):0.0754072521):0.05723035492,((187:0.2495235366,195:0.2579211869):0.06954804593,191:0.2313864842):0.0513118329):0.03827029351,(194:0.3093167106,(198:0.2580132321,200:0.3312761088):0.125149778):0.05431885118):0.02319042893,202:0.4414728652):0.04023203956,(188:0.3052284877,199:0.3912178856):0.07890111247):0.02678031324,((184:0.1934700887,186:0.3154403414):0.230307153,(185:0.6335132079,206:0.4468260040):0.0610472531):0.07956472311):0.05788716295,205:0.4563558950):0.06319163397,(197:0.3481740726,209:0.7036025426):0.1675245474):0.03310345191,214:0.6327052083):0.03898740997):0.05042981732,210:0.6709603185):0.08599302817,((208:0.3682435573,212:0.8411220272):0.1709061444,213:0.8778185336):0.1271319764):0.07126971246,((211:0.5920581357,216:0.8342348537):0.1321416121,217:1.1489912183):0.1255523501):0.1959122317,((((218:0.4576138889,236:0.6121007727):0.07507097112,220:0.2342446184):0.2778042353,228:0.6210605811):0.8176747561,233:1.4244296500):0.1289160763):0.1749556798,((((223:0.7307881029,229:0.6875903215):0.2235395272,260:0.8168033367):0.1026612568,((230:0.4595377124,1171:1.3032107238):0.1801270093,234:0.9691966411):0.1644449547):0.1830060295,224:0.9010159208):0.1919635638):0.09440018284):0.1589103545,((((((225:0.0097492855,575:1.8140177733):0.224764699,((((((231:0.1821378639,(237:0.2815725175,255:0.2358082161):0.04371531422):0.0346794236,250:0.3420388188):0.02830109806,((235:0.4137389401,259:0.4361451445):0.0445685067,240:0.2784726595):0.05500632438):0.03459408264,((246:0.3317077535,(252:0.2768699829,263:1.0135070466):0.1616491041):0.06853246988,(247:0.3688561836,253:0.1559185960):0.03635513554):0.01582806524):0.08340584491,241:0.4177533246):0.04177459746,245:0.2821139884):0.1178460276):0.489064928,(783:1.4075962081,785:2.2315890690):0.6615465831):0.02245967677,((935:0.5554644635,964:0.9290991132):0.1443711656,968:0.8232205964):0.6053978375):0.08911889887,572:1.7495902608):0.1829457341,((((((531:0.2307918954,532:0.1770899230):0.04678546978,((533:0.2043111813,((539:0.2003571068,560:0.4220547285):0.03631420346,(556:0.4051578180,((561:0.2010978220,562:0.2838742582):0.304513136,565:0.5582338439):0.08870790908):0.07351828219):0.01510893532):0.01189244218,(534:0.2299454630,(((((((535:0.1549343846,546:0.2368564662):0.0208603704,(538:0.1691532068,(543:0.2264680629,544:0.1929942693):0.03670978537):0.03590696773):0.09193174559,564:0.7694238817):0.03620592434,540:0.3053092418):0.04559662401,((542:0.2807179224,((545:0.3627025805,((555:0.3266328302,566:0.7622980613):0.06116703521,567:0.6911850786):0.02620419128):0.03719710842,552:0.3766523646):0.03431111033):0.03532535832,((547:0.2210088207,563:0.3801371332):0.09335986116,(549:0.1510636151,568:0.8534778479):0.1605643771):0.04775398754):0.03041392118):0.02052473752,(536:0.1764176742,((537:0.3455180720,548:0.3141849558):0.08647842127,557:0.3491022480):0.05927560929):0.02992019135):0.03351601117,(((541:0.2582901102,554:0.2028722720):0.03871607993,559:0.4288107369):0.004764557234,(553:0.1702468833,558:0.4586420184):0.1138577244):0.02671622478):0.02752155629):0.0102052127):0.07027225801):0.1190628715,551:0.3307755701):0.08930399352,(550:0.2097895113,(574:2.0872267835,578:1.7730969067):0.5902470074):0.1215230661):0.2799012453,(569:1.3636054748,570:1.4449226508):0.2019022233):0.9334014973,(571:0.0748116856,1612:1.8063300539):0.6998369212):0.3742643268):0.3369996194):0.06027673083,(((839:0.4281241845,(((842:0.4237370551,(1755:1.2283398507,1788:0.2611575551):0.1578926221):0.1706108382,848:0.4702531925):0.07754009374,((849:0.6671212125,852:0.6541981116):0.1121497752,851:0.5775449242):0.06817752313):0.08276091482):0.6787784824,1152:2.1250341043):0.1033603114,(1754:0.5912385888,1774:1.1443309184):0.9908923822):0.1342175552):2.331200753e-06,(256:0.8279904909,(420:0.3866814844,421:0.5232302326):0.7961266562):0.4636400984):0.1302536167,((((251:1.6872422466,(925:1.5713887921,(1545:1.3717050222,1546:1.8078412214):0.143754796):0.349556037):0.09401213301,(1611:1.3632494707,2159:1.4802133948):0.3600512525):2.269672741e-06,1184:1.5005978130):0.3039074232,(((((((((((((((1392:0.5354456734,1417:0.3283589890):0.133374138,1427:1.1177518260):0.1648106751,(((1393:0.3226321238,1394:0.2251140629):0.1283130533,1404:0.7765731830):0.08963908171,1397:0.5468213882):0.09483124405):0.09386125759,(((1406:0.4307165123,1414:0.4576201144):0.2649377188,(1409:0.5304185775,1412:0.7918832332):0.1230819538):0.07713833893,(1407:0.6003467821,1420:0.3306482330):0.09632174884):0.04896824429):0.05042683681,(1395:0.2635775463,(1402:0.3332929269,((1410:0.4652802319,1425:0.9535549098):0.2197469348,(1416:0.5800956609,(1426:0.7885950473,1436:1.7634914585):0.2959413728):0.1311452745):0.1614933363):0.04648734976):0.07816732673):0.03441364103,((1398:0.3251177356,1403:0.3264748024):0.2485912755,(1401:0.6392311035,(1408:0.9334628734,(1413:0.5846384338,(1418:0.7311438749,1431:0.3536233316):0.1603160387):0.05878281376):0.07677215966):0.0556854624):0.08403580307):0.03959442254,1415:0.7380905270):0.06750510709,((1396:0.5002383392,1400:0.4548160346):0.1431817484,(1419:0.7037166788,1450:0.5104538767):0.2368203079):0.1389842534):0.0497976044,1411:0.6256214075):0.07815517417,((((1421:0.6469644624,((((1453:0.2570669499,((1457:0.1859429872,1459:0.3101629921):0.08133058172,1473:0.1445295527):0.04805007544):0.02686525849,((1468:0.1767596102,2283:2.5151258819):0.1298090105,(1470:0.2371798989,1476:0.3772063421):0.1758605834):0.03491844105):0.08979751856,1466:0.1912480735):0.07817907998,(1474:0.2221636747,1475:0.2215017724):0.05136603104):2.425809518):2.613252817e-06,((1424:0.8715709173,((1434:0.9015337911,1435:1.2451307329):0.03777801695,(((((((2249:0.0000020132,2250:0.0000024401):0.01673826933,((2251:0.0000010283,2252:0.0000010283):2.762371838e-06,(2253:0.0121228542,2254:0.0181861044):2.74867013e-06):0.007194468608):0.1062203566,2256:0.1474549323):0.08216952259,(2255:0.0945567538,2258:0.3044177502):0.04204255204):0.1229843269,((((((2259:0.0146642100,2262:0.0104156926):0.1724086806,2271:0.1856735021):0.05479339427,2263:0.2768691052):0.1008285435,2265:0.4483927255):0.08600603318,((2260:0.0000028475,2261:0.0000010283):0.3298165104,2264:0.1944268979):0.2110435979):0.3448855413,(((2266:0.0000023899,2267:0.0000010283):2.123547042e-06,2282:0.0000026461):0.4163641117,(2268:0.0000020369,2269:0.0000022724):0.3368211139):0.3284480474):0.1331073931):0.08575345052,2257:0.3375179453):0.1733547232,((2270:0.1284294300,2274:0.1812717121):0.1928694642,2275:0.3670123826):2.092284009e-06):2.119716904):0.1399331947):0.08737690407,(1430:0.9302388855,(1432:0.9402237588,1437:1.0542764971):0.2229353152):0.1968090359):0.08542761936):0.109172271,(1423:0.8794368881,(1429:1.0691323598,1433:0.4762871751):0.22081384):0.1806747054):0.05210152901,1422:0.8739523782):0.03386680332):0.1341556965,1440:1.0572546416):0.04726565909,1428:0.8564313014):0.07913402345,1405:0.6483609272):0.1905522118,(1454:1.6396542131,1455:1.5493413429):0.2847088229):0.2398339394,(((1399:1.2357700749,(((1441:0.5381281861,1451:0.8587165458):0.07057719804,1444:1.0253656881):0.1886194116,(((1442:0.6733719637,1448:1.1664193301):2.868362607e-06,1452:0.9946763405):0.03011039498,(1446:1.0511942673,1447:0.7324789789):0.2284287368):0.1295617667):0.02887319675):0.2794723392,1443:0.7804196191):0.3229108851,1439:1.8567195209):0.2618157134):0.1967720544):0.105251763):0.04873493326):0.05200831867):0.02051824801,((132:0.7470945206,164:0.6588054723):0.4864254395,(1776:1.3727606911,1779:1.8055676848):0.4338708527):0.2923722279):0.1026804687):0.04171424354,(774:2.1704112180,867:1.4462498704):0.02128356027):0.01326077152,(((((525:0.2728548177,(527:0.0000027763,530:0.0000010283):0.08813178004):1.060664725,(1161:1.1683786005,1472:1.8039426626):0.1332697042):0.1699402513,854:1.1255787677):0.1194427925,(2278:0.0000021391,2279:0.0000021680):3.299439629):0.1254127523,(((((((((((((((((786:0.4657291022,788:0.3330263246):0.08021140603,(801:0.4261509366,(809:0.8555983564,((818:0.7476612350,828:1.0582883211):0.04505765351,825:0.6784448600):0.03661165112):0.1292221642):0.06800155973):0.0558457679,831:0.7205149239):0.03351957862,(793:0.1736111167,835:0.0437429771):0.2370726367):0.05625412558,(797:0.4239038390,(815:0.4015032148,822:0.7045790975):0.3443367241):0.1298758619):0.06295190096,(((((787:0.1832060276,808:0.6024596405):0.08959690769,(798:0.3429990454,802:0.4435915138):0.1072878679):0.03587828899,(794:0.4175704496,806:0.4055537338):0.08057472165):0.08271807796,(789:0.2950896287,792:0.3569325840):0.1609537771):0.04421727809,((796:0.3143325632,799:0.3306699985):0.05290506741,813:0.7393565204):0.08576212084):0.03052203032):0.05794549925,(790:0.4360490856,(((791:0.3328438381,(816:0.5635324721,833:0.9694192291):0.06284393693):0.07266414146,804:0.5852076270):0.06311527677,(803:0.4739270353,(817:0.6386810770,823:0.7959998970):0.120673499):0.05267653016):0.02042649016):0.02284726426):0.063862553,(((795:0.2260976612,800:0.3564051519):0.1290932177,(805:0.2965523486,812:0.5150171107):0.0963902429):0.11384905,(819:0.7927159626,(820:0.6153377753,826:0.3575882230):0.1156778226):0.05078351667):0.05451370693):0.06308103248,830:0.6591609202):0.009497343667,807:0.5621729237):0.04787941041,((810:0.5516598035,814:0.6366052559):0.07746264158,(811:0.6012029660,(821:0.7675659422,832:1.4098362549):0.1329206619):0.1146630228):0.07703987367):0.04404213,829:0.4422455580):0.1032772594,((824:0.5940310635,827:0.6754641264):0.165159385,836:0.7633797230):0.1383528547):0.1534262535,860:1.1275450165):0.1795575356,(1192:1.7977376559,1371:0.9200589399):0.7713282088):0.05302544287,(858:1.2395394705,878:1.0794920863):0.3275316133):0.03757341827,857:0.8925085852):0.1822435269):0.1372040761):0.05038520005,(((((845:1.0219012597,965:1.5810955038):0.2186281556,(945:0.9337737375,947:0.6856123980):0.459749809):0.01719207356,(949:0.6597145384,(966:0.2814577922,967:0.4484219962):0.3690329705):1.094134669):0.1086129239,(((((((((((((879:0.3705288340,886:0.4020116761):0.1671512091,(893:0.2720996354,922:1.1916899171):0.4039578049):0.09754387432,(881:0.2430833420,885:0.6481192587):0.2710891381):0.0901676332,((((880:0.5460661023,882:0.2374199014):0.1286220059,883:0.4062151400):0.370214515,(895:0.7888496337,910:1.0392544132):0.1468275239):0.06538894749,899:0.7271234990):0.05754697961):0.08631294431,(889:0.4876453430,890:0.7719465492):0.05163160645):0.02386269505,891:0.6348329355):0.04168543034,((888:0.5083780437,924:0.5975749816):0.22373692,909:1.1895327518):0.0458286175):0.07590499705,(((894:0.4719121673,911:0.7777824613):0.1659495023,(900:0.7989522054,901:0.5789052743):0.08269798685):0.08009571133,(898:0.6190912504,(902:0.6539396428,(914:0.6337852993,919:0.8588847891):0.6512914485):0.07855232665):0.1874640062):0.08077323249):0.06220902279,(892:0.8218156949,(915:1.1378295351,916:0.7011205913):0.2257173218):0.08176606443):0.04602951857,((884:0.8031286930,(((903:0.6584334051,912:0.9947669041):0.2503286455,923:0.7747536105):0.06603817808,904:1.0345697318):0.0496097844):0.167426434,(887:0.7904784034,((905:0.8025283095,907:0.7944531497):0.06590789596,(913:0.7699504940,921:1.1720342115):0.141905048):0.1050418127):0.04143541577):0.1289648801):0.06985859203,906:1.0159816724):0.06557343979,((896:0.8120631433,908:0.9053576801):0.2558148806,(897:0.5731180446,917:0.9749688693):0.1168422536):0.1091761794):0.1730433278,(918:0.7724600564,(920:0.0726883362,943:0.2594478956):0.5322777332):0.5390439109):0.3909241155):0.1300700937,(((927:0.5077151005,(934:0.5648030931,948:0.6091307896):0.08245959438):0.1003266414,932:0.7000738588):0.1337399626,938:0.7912820548):0.5398927629):0.1340553992):0.02969744154):0.03978305186):0.04974363232,(((((12:1.3730330322,(55:1.0721900769,1182:0.7201590962):0.06734249474):0.1705778137,66:1.0493656116):0.2428770649,((((((((((((((((359:0.1280926598,362:0.2312269548):0.06916478908,((((360:0.2919983094,371:0.2484395336):0.2786309211,378:0.3591987899):0.05325822627,373:0.3426453282):0.04382107337,370:0.3364908709):0.02966968583):0.04367800541,((361:0.1296897730,366:0.2893795817):0.04285048223,((364:0.1525743176,369:0.2726206670):0.01471794673,372:0.2645205562):0.0275587341):0.04194840823):0.03083118781,((363:0.1411108071,408:0.1497049754):0.03753504794,(((367:0.1468822560,(377:0.1960073436,((388:0.2903982773,405:0.6656950351):0.07560840419,(390:0.3194850522,399:0.5318560822):0.08166148239):0.05323814934):0.09153704259):0.1012403328,((368:0.1914078391,(375:0.2047435980,((379:0.2351187082,386:0.3949480087):0.03748375145,(384:0.2322382284,391:0.4219965087):0.06458093308):0.05641163153):0.07173752859):0.006885261197,398:0.6184949673):0.02886679636):0.08206929256,((((380:0.1647882131,382:0.2098669870):0.07592175003,(397:0.1355048236,403:0.2968160709):0.3782650228):0.05883828639,401:0.5945495402):0.06766739176,((387:0.1768779773,404:0.3605346510):0.2402475877,(407:0.0000029618,411:0.0000020568):0.6564405458):0.06327638387):0.06955360131):0.04974137824):0.0309089258):0.04062626004,383:0.4079468820):0.04132297606,(394:0.5067051480,406:0.6624187053):0.0731320832):0.0352598507,((374:0.2189872012,((376:0.1140983375,392:0.2075018514):0.1274936828,381:0.3146791304):0.07299581798):0.06646613024,((385:0.3831046366,402:0.7046215621):0.02622322706,(396:0.2243929490,429:0.2533029977):0.3519268956):0.05769448737):0.04998239167):0.1280929694,((365:0.1883350367,389:0.3090606530):0.1124633827,393:0.3830140586):0.1630530146):0.09596598284,400:0.5936003493):0.08767016736,((409:0.6790348461,(413:0.1537034626,415:0.3883508321):1.095664915):0.1690650159,410:0.8921156526):0.07630465295):0.1182929091,(412:0.9225806228,433:1.2411816852):0.2123864028):0.01674617676,428:1.2948996812):0.1636287273,431:1.1931861281):0.1452910968,432:1.6555063631):0.2617186915,(((435:0.8381789674,(773:0.2576043722,(779:0.3489277868,781:0.5619662934):0.3830818857):1.348408209):0.1302324446,1191:1.4969378579):0.06228224536,((436:0.8643636118,(520:0.6506573114,522:0.6880959823):0.1359652124):0.27756411,(1189:0.9721884896,1378:1.1511403859):0.4827744002):0.1410578042):0.1674103036):0.1097164987,(((((((((((755:0.2792974272,756:0.2277798445):0.09641487306,(758:0.4898668157,767:0.6858145875):0.2240898711):0.1246809095,757:0.4690426816):0.06477559201,761:0.6921260989):0.1321674773,760:0.7617440033):0.04929615475,763:0.8250771828):0.05911452877,(759:0.3490451160,1215:3.2308576321):0.2993108162):0.06119811774,762:0.8310770709):0.04686113383,766:0.9246907890):0.06427694977,764:1.0317978637):0.1210328094,((765:0.6227841303,772:0.5562893301):0.08876558085,778:1.3976183517):0.09750767777):0.6056088171):0.0972306251):0.04611015259,(((((20:0.4679364643,85:0.6176800472):0.1327725985,37:0.6642699650):0.274391674,1037:1.1568440892):0.0650744262,(((((((28:0.7216104068,76:0.5564687022):0.1185933803,((31:0.2810214771,748:0.2755351413):0.07652659488,34:0.6364848991):0.1185532904):0.1010023911,504:0.6801814741):0.08004600688,42:0.8188486353):0.3251980309,955:1.1045138755):0.1967053257,((513:0.5582705346,769:0.4016122697):0.3431089125,(1749:0.3800602388,1751:0.5298127688):0.6470877115):0.4371958444):0.110889287,69:1.1756005294):0.02826667943):0.09419350612,(((57:0.5747416245,60:0.6194311370):0.287817867,1541:1.5177891553):0.1936806405,869:1.8049101977):0.1986819783):0.0119633148):2.914682844e-06,1383:2.3849078776):0.1075114298):0.03446812391):0.07165323854,((148:0.7283976796,859:0.6334910922):0.3185510649,(((175:0.6862842733,((1795:1.4451098657,1797:0.7114199003):0.1249412363,2161:1.5066858217):0.7491410807):0.1039571955,1374:1.9190562322):0.2035967947,((((((((970:0.2464407220,1001:0.4727031109):0.09129358527,((((((971:0.0653549747,985:0.4132692922):0.1688902133,984:0.2972307269):0.01009962454,977:0.2867049664):0.04923070731,(((((978:0.2666455428,992:0.4525053192):0.07839795557,979:0.3757627586):0.04036167922,((982:0.2387671392,1003:0.7670367458):0.09250096227,(990:0.5405910897,997:0.4492313375):0.1009728643):0.04914133295):0.02879910401,1000:0.2393964951):0.00404644936,987:0.3929226484):0.02539558468):0.03823852753,((972:0.2790180139,(983:0.2479300497,988:0.5285518306):0.08623874145):0.06228586541,(986:0.3204449998,993:0.3919798435):0.1155990853):0.04579921693):0.04258893698,(975:0.3169966118,(999:0.3493357685,1002:0.4133465636):0.06054341245):0.04858515898):0.02635045417):0.04264998716,((976:0.2865379086,(981:0.3544854031,((989:0.3071643502,991:0.3192920928):0.1433042664,1004:0.9116320571):0.05926422948):0.05859123156):0.03746686739,((994:0.4633294066,996:0.5312215856):0.1019568012,998:0.4899551285):0.06999309434):0.05344816629):0.05262150779,973:0.3034484475):0.1266256147,((974:0.2231023440,980:0.1294329608):0.3350592627,995:0.6548209945):0.05188815446):0.2083136136,1005:0.7383536687):0.06411906607,(1022:1.1873720651,(1026:1.0872529429,1048:1.3517268539):0.1904473359):0.1719240423):0.206396596,((1008:0.5103883151,1009:0.5181128543):0.1935252441,1011:0.5909480716):0.8321602194):0.4457026818):0.08090950364):0.07328072475):0.1133215453,(1035:0.8725857901,1177:1.0218869269):0.1767293866):0.1090476678,777:2.3612943324);
 12: -873048.184998 (0:1.8014018833,(((((((((((((((1:0.7042633890,(3:0.5128842706,9:0.7836100324):0.09018286301):0.02459554992,4:0.5707349438):0.1071297608,13:0.9576185896):0.1290764533,56:0.8810248670):0.1103705676,(((((7:0.4977493550,15:0.5688739357):0.3173681892,74:0.6084062156):0.0998374045,(21:0.2856823776,40:0.1496605718):0.3703406843):0.06184885686,780:2.3839048097):0.06160665923,((11:0.6047435672,(24:0.8967064505,36:0.7967669217):0.146573389):0.1523825776,22:0.8697976403):0.07533809815):0.06189076742):0.1070255372,(19:0.6781016627,71:0.9636116617):0.3609812074):0.3151082058,(14:0.7903349046,62:1.2433450424):0.3288085107):0.4256153915,(1165:1.0682273319,1383:1.9268788914):0.6930512487):0.176955569,(((((25:0.2279706257,39:0.5780023016):0.08116210749,41:0.2557277301):0.6062938298,926:0.6881792811):0.4292970132,((434:0.5819566318,1185:1.2821525585):0.469625768,(1047:0.1367880662,1053:0.1047472226):0.4129248216):0.489743371):0.3852193583,((((((1123:0.2676672224,1128:0.2490295442):0.01471266103,1780:1.6029539915):0.05010314984,1134:0.2099127718):0.06633638774,1126:0.3262411848):0.04620850498,1137:0.2236930030):0.05661449613,1136:0.1675735160):1.097792327):0.1196486659):0.125522909,(((353:2.4626918731,((((((((((((2102:3.8180295331,2128:0.0000020357):0.8995238133,2118:0.6506400726):0.1054082751,(((2104:0.1907197510,2109:0.4850233434):2.998368225,2124:0.1703850450):0.6413299586,2144:1.0763194054):0.1020836789):0.03894697129,(2117:0.6749967837,2120:0.8014488364):0.1023708295):0.07771322494,2116:0.7285638276):0.08559703935,((((((2111:0.5167643696,2113:0.3694877376):0.263241268,2121:0.5663840570):0.1736901423,(2133:0.8546821869,2135:0.9651222347):0.2408650588):0.23668447,((2132:0.9414332012,2136:0.9984326228):0.01143187962,2155:1.7083513001):0.1155274055):0.03224757516,2138:1.2759321866):0.1756461052,(2122:1.0142908946,2140:1.2573692878):0.1331122301):0.0174212331):0.08131436066,(((((2107:2.5765312378,2148:0.0000020478):0.6265820561,2129:0.7110361059):0.1039817854,(2130:0.7212266053,2134:1.1119974592):0.000570491059):0.1479785367,2123:0.8339738034):0.160404349,(((2110:0.6584266818,2112:0.6282163041):0.1880905691,2141:1.3431647048):0.09155890781,(2115:0.5542540828,(2145:1.2193793908,(2146:0.1695946662,2150:0.2088400778):0.7298567452):0.3544921082):0.2099523211):0.09930729796):0.0331208597):0.07842933117,(((((2114:0.1876488283,2157:1.2976264394):0.375242884,2125:0.8356698024):0.1574171072,2149:1.1274730200):0.1610516284,(2127:0.8842553142,(2131:0.7827328518,2165:1.4627935770):0.3233359118):0.1305561956):0.1190189311,(2119:0.6733031031,2143:0.9366145830):0.2221852139):0.08883039498):0.05252160975,(2137:1.0747971436,(2139:0.7085457721,(2147:0.9839553825,(2156:1.0032818426,2164:1.0695034366):0.7634601599):0.07647718304):0.08653433955):0.2577317623):0.1061025431,2126:0.8689448323):0.08633232793,(2142:1.0773983321,2160:1.9233376637):0.1624437088):0.1866037912,((2151:1.2446091252,2153:1.0535315840):0.07283425279,(2154:1.2392951671,2162:1.9871710712):0.4114454073):0.1948860063):0.108847575):0.3600777303,(1381:1.8276433104,(((((((((((((((((((((((1944:0.2134994124,1965:0.4155099656):0.04560531668,1949:0.2020253198):0.02286385233,(1945:0.1442494668,1975:0.5235725722):0.1873402907):0.02999270339,1946:0.0973386890):0.03441936262,1962:0.3009283816):0.08540260149,1947:0.1439328409):0.03035895171,1952:0.2011560767):0.02227008547,(1951:0.1450995835,(1961:0.1722493405,1971:0.4836106923):0.08344476789):0.06699787236):0.01334321797,1948:0.1747566610):0.03186017821,((1956:0.2048784298,1958:0.2987520018):0.04718529255,((1964:0.1436008677,2000:0.8070464218):0.1212354329,1977:0.3642978739):0.1334269457):0.02418031367):0.02729196399,(1950:0.1039895697,1957:0.2286096575):0.08991077848):0.02686871166,((((1966:0.2848104519,(1968:0.2312582351,1979:0.5858481249):0.06735975673):0.04581230445,(1978:0.5712453321,1982:0.5250273694):0.1377994648):0.05268856888,(((1987:0.5606250781,2011:0.6392729988):0.04814124454,1995:0.3255527243):0.1074405872,((1988:0.5166282119,1991:0.6153806078):0.1105005335,1999:0.6830228433):0.1120024929):0.08478460267):0.05716180316,1983:0.5829748427):0.07784489029):0.06215183549,(1953:0.2447283067,((((((1954:0.2177424630,((1969:0.2326755043,1980:0.2482616693):0.2671684328,2006:0.8371255592):0.1624491955):0.03220871095,1960:0.2304886406):0.07099723919,1974:0.5895990556):0.043162687,1959:0.3204062380):0.07253295313,(1981:0.4003105750,(1986:0.3019997527,1990:0.7765866200):0.0788050991):0.1673885089):0.09490231487,(1972:0.4540921782,(1973:0.3355002756,(1989:0.2605719831,(((1992:0.2030133760,(1993:0.0846105081,2002:0.1686400170):0.06195716193):0.07362866902,((1998:0.2559225987,2021:0.3353795399):0.1129461099,((((2005:0.2622143745,2016:0.3869856662):0.0204389256,2012:0.2765431386):0.09502992919,2013:0.5039150807):0.07948347701,(2008:0.4294692566,((2018:0.7042211281,2022:0.5556642709):0.0781312316,2019:0.3849542748):0.0802544582):0.1007480674):0.05619315003):0.009061336225):0.05134714943,((1996:0.2601514678,(((2010:0.5494139014,2014:0.5219086456):0.08122050428,2023:0.4260439367):0.05486156375,2015:0.3377936267):0.08093479496):0.04108686251,1997:0.3043608488):0.03419898072):0.09491144966):0.4994765192):0.1099253732):0.0631567559):0.06040579457):0.03843543884):0.01226707593,(1963:0.2489753065,1967:0.4250138178):0.04727953687):0.02789529034,1955:0.2176737666):0.09288179754,((1976:0.3350394288,1994:0.7776897461):0.1961482308,(2001:0.7852102654,2003:0.9215405031):0.1298159608):0.05464714566):0.08324208029,1970:0.3114713070):0.06989039139,(1985:0.5593198910,2020:0.6131087891):0.06478685637):0.0973517591,(2004:0.4891109914,2009:0.5974072254):0.09895459431):0.1342972946,1984:0.6476629578):0.139309552,2017:0.6770637341):0.1704615564,2007:0.5704077721):1.204118782,((((((((((((2166:0.1668275067,2167:0.2355312437):0.2367043614,(2170:0.4256927773,2173:0.4561681816):0.068691583):0.04684484704,(2175:0.9662866487,((2182:0.7914998683,(2203:1.0742373595,2206:0.7957886709):0.2808168778):0.1959407592,(2183:0.7366467375,((((2209:0.3242981078,2213:2.1784931897):0.4002574791,2211:0.9199285878):0.07869185975,2212:1.3358700280):0.2860576878,2210:0.8939528850):0.4573068943):0.09999626739):0.1173299028):0.1783193608):0.03992996142,2169:0.5616482983):0.06960117619,((2172:0.6004575911,2174:0.5738624620):0.04481044377,2179:0.8681987530):0.0776900408):0.06668271424,2171:0.4083728425):0.01477694756,2168:0.5751400909):0.09288036293,(2177:0.7104922910,2180:0.9914761396):0.1057340681):0.06243183176,2176:0.6885143760):0.1696494369,(2178:1.0602851792,(2181:1.0800413361,(2202:1.0518057936,(2207:0.6809784999,2215:0.8412515444):0.7136177586):0.09832882467):0.2046067551):0.062549873):0.2146742607,((2204:0.4220113237,2205:0.1982414238):0.416060848,2208:0.4259762461):0.9013425183):0.1538816926,(2184:0.6569062042,((((((((2185:0.9256352140,(2192:0.5719785519,2201:0.7484813826):0.06748582833):0.08703635686,(2198:0.5560176378,2199:0.7276662045):0.1867436806):0.05982280368,(2189:0.8401925490,2200:0.5849776903):0.1312432424):0.0499814898,2197:0.4715470369):0.07278168702,(2187:0.3574743110,2196:0.4946512452):0.1766214722):0.05481091112,((2188:0.2788867877,2194:0.5383164713):0.1515268543,((2190:0.3395335625,2193:0.3109600700):0.03322550031,2191:0.2058140684):0.1445964386):0.06816460025):0.1592812753,2186:0.4153888318):0.07218658474,2195:0.6860045757):0.1316163927):0.1771681435):0.4327311038):0.04843821464):0.08924933908):0.2103241308,((((((573:2.4734414604,862:1.2196987947):0.0009991614198,1548:1.5136153787):0.2022850617,(855:0.5963415406,870:1.1740792123):0.9226596066):0.1034106758,(872:1.3696344525,1193:0.7826733502):0.4319856763):0.1169173016,(((784:2.3651136874,(((((((1438:0.2424979588,1449:0.2408294601):0.08297344868,1445:0.2385792217):0.2127575683,1460:0.5566847415):0.1207188414,(1461:0.4775056976,1465:0.2832801527):0.1974918272):0.09271521149,(1456:0.2310532663,1458:0.0875492182):0.3670769867):0.1062315826,1462:0.4548839394):0.2882076796,(1464:0.1659495280,1467:0.1346103658):0.07615769246):1.511399164):0.733294762,((((((((((1463:3.5539148516,1858:0.1748475458):0.05083216444,1863:0.2786087336):0.04575863663,(1872:0.3488071083,1878:0.4447631254):0.09712433326):0.04205716306,((1862:0.1942546553,1874:0.5024189311):0.04740346967,1866:0.1945035330):0.04371143909):0.03894782951,1857:0.2936264626):0.04969265048,(((((((1839:0.1899942322,1859:0.2277777040):0.0415213296,(1849:0.2082179173,1852:0.2582627007):0.07033825587):0.02595841602,(1854:0.2196887894,(1861:0.2061408237,1864:0.2244788088):0.08944325648):0.08215732704):0.04241655586,1853:0.2651378631):0.03945030768,(1851:0.2274870647,1868:0.3788762454):0.06224642445):0.04743274891,(((1842:0.1651646228,1844:0.2149395169):0.05905237084,1846:0.1896661676):0.03685712436,(1856:0.2346472964,1869:0.3184803583):0.0610961007):0.02926561255):0.04434350255,1843:0.1886701340):0.03445507831):0.01566101686,(1847:0.1846377984,1867:0.2565786992):0.08212533125):0.06215662467,((1845:0.2102115622,((1877:0.2821832575,1880:0.2227785340):0.2099771627,1886:1.0891229680):0.2456535155):0.07390276681,1855:0.2481023561):0.02264873595):0.04917797558,1879:0.3101886081):0.1191850622,1865:0.1241183946):2.076327257):0.3222052559,(((((2216:0.1975691525,2223:0.1817751689):0.02497747253,(2219:0.1303922182,2237:0.3431741081):0.05564301406):0.0145588287,(((((2217:0.1453041426,2226:0.2068066489):0.03108733057,(2225:0.1600156612,(2227:0.1825502253,2231:0.2096796169):0.0487510466):0.0403435566):0.02118337072,(((2220:0.1092156436,(2238:0.2054024847,((((2239:0.1211891749,2242:0.2187493652):0.03962439699,2240:0.1481170507):0.03210223073,2241:0.2041088687):0.03492755385,2243:0.1348184672):0.1311888857):0.170845323):0.02665136542,(2221:0.1489775753,2233:0.2665079542):0.04797304207):0.04356728888,(2228:0.1318707260,2229:0.2054543135):0.02088565016):0.02232512097):0.01776690911,(2222:0.1724007798,2235:0.1688698576):0.01068575722):0.01889948903,(2224:0.1741722058,(2230:0.2474302666,2234:0.2883648466):0.04887761559):0.02975545823):0.02633853322):0.01700946631,2232:0.1850415676):0.4428298757,(2218:0.4786171039,2236:0.4761350965):1.202015827):0.6172599465):0.2224038355):0.04990847863,(((856:0.7328937962,1764:1.4056161829):0.6372629864,969:1.3572336636):0.2939816418,1040:1.6929076873):2.1252708e-06):0.06642256036):0.04611328356):0.04621128171,((((((89:1.1921862122,(940:0.4074216819,(1027:0.5590970010,(1029:0.3676664065,1039:0.5006393867):0.07615808313):0.2956673032):0.09208223849):0.16933523,(((732:0.4873004354,743:0.2454731345):0.1534055167,752:0.4209806659):0.1474035091,(942:0.5118399609,944:0.4941259380):0.2016289487):0.8696838005):0.059822182,(771:1.1940857480,1536:1.3889136773):0.1461950931):0.1467203465,957:1.2708544838):0.1052104478,((((((((668:0.5378425600,(669:0.2282311021,675:0.3089391560):0.06851651824):0.1078594468,(692:0.5105788809,696:0.7636258038):0.1347057225):0.06853663763,690:0.5860736684):0.1265539558,(((((((((670:0.3161232122,672:0.2554125217):0.1007079921,693:0.5776895709):0.06977291809,685:0.6661299302):0.1183201284,(((((677:0.4321403118,(702:0.6269416262,709:0.4984562906):0.1216693388):0.08292153694,698:0.7796888120):0.1165191153,(689:0.4853933374,701:0.6178864629):0.2720114046):0.07377608027,(((681:0.4383417008,710:0.6875481406):0.02309868021,688:0.5394496053):0.02949140227,(706:0.6759410459,744:0.4582799067):0.1051343646):0.06414541888):0.04972991702,697:0.8212576320):0.02120603963):0.0447011656,721:0.7813851086):0.04340639932,(((676:0.3673095483,687:0.5539243132):0.05328239282,683:0.5941612611):0.07431839392,(((680:0.5156041318,754:0.5239312945):0.1067870328,(686:0.5365412633,(695:0.5450007216,(704:0.7896235072,708:0.7020474487):0.1298654519):0.1247409849):0.06915352535):0.04066579175,((691:0.5515855830,700:0.7423757742):0.1315018354,711:1.2852909159):0.0757083978):0.05029377417):0.07016727053):0.02590466911,(((671:0.3490695635,678:0.3797802497):0.3956690999,(703:0.6053847150,736:0.8346433365):0.1960926791):0.1077521337,((673:0.5399533995,(674:0.4078490571,699:0.6281104818):0.1132709678):0.05213298446,694:0.7311166255):0.0563133428):0.04982120148):0.06039267403,684:0.4157505310):0.04153512304,679:0.4411783483):0.02508001834):0.08670075321,682:0.6026439585):0.04998578236,((705:0.6602270125,734:1.1712291676):0.1053004395,707:0.9863149319):0.0734361959):0.5337424941,(((((((((((((1477:0.2015567527,1482:0.2991061418):0.01553301144,1524:0.2979250238):0.1830548584,1481:0.4370461654):0.1280521003,1496:0.9163898376):0.0626358216,(((1483:0.1310348063,1486:0.0882221411):0.07401933781,1489:0.2462219104):0.5329527456,1488:0.6347624064):0.1815607636):0.02323171244,((((1478:0.3728875451,1504:0.3993652395):0.09280167612,1498:0.3309760833):0.1087723787,((1479:0.2019395746,1480:0.2195486606):0.2494410161,1495:0.6939624846):0.09520458051):0.06759935297,((1484:0.4277881145,1497:0.5766204104):0.05037792004,((1485:0.4905463983,1487:0.4870813354):0.1214730685,1511:1.2741852194):0.05025198244):0.09474110662):0.06928364356):0.1168481638,((1491:0.6235208602,1492:0.6896382353):0.09107132288,(1500:0.7324813559,1501:1.4067029186):0.07817058489):0.1214055359):0.09344365263,((1490:0.7473761132,(1494:0.5577280034,1540:1.4302373886):0.2171571645):0.05874430487,1493:0.7845735417):0.07314163525):0.1270967475,(1499:1.2408013208,1505:1.2128947633):0.09837533076):0.1705460067,1513:1.1048985662):0.06058961534,((((1502:0.4808873866,1510:0.4471400030):0.1525916156,(1503:0.7031067476,((((1507:0.7870489571,((1514:0.8412971968,1527:1.0378053908):0.1953996724,1523:1.1025175277):0.07057702606):0.07303566949,1512:1.2672209076):0.09985778137,1520:1.1019386242):0.05042532585,1515:0.8174600716):0.06626612676):0.1312541058):0.04228538408,1539:0.6978736996):0.1652021492,1535:1.4047842146):0.2931657264):0.02297023792,1544:1.6640327129):0.1418274213,((((((1506:0.5464456643,1551:0.3098088582):0.2207632803,(1517:0.8930320683,1519:1.5653642119):0.08757142861):0.08870958325,1508:1.0573667910):0.1350055853,(((1516:0.7916866971,1518:0.9973171264):0.1677469855,1533:1.1829730491):0.1252344314,(1522:0.1779013647,1552:0.0000023830):0.8114827338):0.1917321124):0.0366278104,1509:0.9329141474):0.1158936128,1525:1.5131007296):0.2840789555):0.5970634791):0.0614809017,1766:1.8013889493):0.05341375014):0.02535210821,(((308:1.6458476139,330:1.1972849175):0.08658801226,(((((((((((((((((((((((1194:1.9321368704,1589:0.4915698869):0.2078648595,1575:0.3398045736):0.07885665969,1574:0.4417802307):0.05808418034,1590:1.0159396311):0.03045975394,1607:1.8519858280):0.01710158846,(1577:0.5336897442,((1592:0.5698437043,1601:0.8232626369):0.147642504,(1594:0.4261065377,2246:0.3806138451):0.106416521):0.1012731349):0.1125265755):0.02887693787,(1573:0.4127130618,1613:1.6745103307):0.1178807991):0.04813073159,1599:0.6850268841):0.05771325451,((((1578:0.0422581095,2158:2.6954943461):0.2961711254,1614:1.8695558982):0.03830964771,1605:1.4277882642):0.0580541201,1580:0.5150462266):0.1321341459):0.05286248051,(((((((((1557:0.1436787238,1579:0.5374992133):0.06194189473,1559:0.2632656127):0.1458512837,(1560:0.2738806883,1567:0.3327317917):0.1538191489):0.0904425555,1565:0.4316452048):0.0457899254,((1562:0.2027672310,1571:0.3672033117):0.1086250717,1570:0.4443125415):0.02217118782):0.02231702707,1569:0.3886392761):0.01918117903,((1558:0.3459070566,1561:0.2049896865):0.06045429298,(1564:0.2961520304,(1566:0.3272908287,1582:0.6414773467):0.07741508694):0.05863332029):0.01864067743):0.03928328058,(1563:0.3002185387,1572:0.3911654482):0.05682112391):0.03664071431,1568:0.4126302386):0.04630999688):0.03408838524,((1576:0.4437592700,((1586:0.5802598553,1588:0.5818285656):0.08506040198,1596:0.8135201842):0.06959148799):0.02311649,(1581:0.5793408392,1591:0.5894959592):0.2050453967):0.09121806182):0.04530656321,(1584:0.4224033149,((1597:0.6503601496,1604:0.9968741066):0.09467043183,1598:0.1915757739):0.1263697094):0.1176220433):0.1013567062,((1593:0.6344405134,1595:0.7327297479):0.09962856944,1600:0.9240829293):0.1159122196):0.02813127526,(1585:0.5838286510,(1587:0.5333566103,1602:0.3055790955):0.1065289459):0.1296711279):0.1095589222,1583:0.7192003190):0.1919212929,((((((((((((((1303:0.2649877853,1314:0.4969227154):0.09306499813,1307:0.2510974545):0.05309881639,(1322:0.5580565580,(1331:0.3954017682,1349:0.5559421468):0.1450254874):0.09378159098):0.05290643999,1313:0.4102148402):0.03224689594,(((1305:0.2530469461,1306:0.2231465503):0.05213156918,((1309:0.3441512415,(1312:0.2659189792,1328:0.6220449374):0.05998493992):0.05843916346,(1311:0.3395410385,1321:0.4424097713):0.04449194292):0.04926901626):0.03988003583,1308:0.3386312080):0.0470556853):0.04052373643,(((((1310:0.1908180911,1377:1.8263074563):0.1442338992,(1332:0.4547121962,1364:0.4626591941):0.1809101667):0.08731407894,1337:0.7457157350):0.01152664038,1603:1.1254384887):0.06286355314,1323:0.5377373035):0.004919727933):0.0592522371,((1304:0.4474271553,((1319:0.4851167755,1325:0.4991802250):0.06542108731,(1354:0.3619804546,1359:1.2677319642):0.1837361204):0.05309137327):0.04957767144,(((1324:0.4890203573,1340:0.7025512700):0.06181443934,1345:0.7799137196):0.1389323694,(((1329:0.4562517567,1351:0.8663161714):0.0785453134,(1342:0.9248666075,1344:0.8130273436):0.04444460101):0.1049931633,((((1333:0.5030113144,(1388:0.6273380809,1390:0.7088712426):0.450644511):0.1160896235,((1384:1.6252794895,1385:0.3909394102):0.181256747,1386:0.5720345599):0.181265956):0.09089244045,(((1365:0.0000022653,1367:0.0000023332):0.639891232,1389:0.4026391010):0.1093558246,(1387:0.3632866711,1391:0.3936871949):0.2570871101):0.5373127478):0.1566609074,1339:0.8749607747):0.04894779405):0.0566543277):0.03090079825):0.05015362568):0.04498243002,(((1315:0.3623336018,(1316:0.3116695900,1320:0.3920574994):0.06638797957):0.1167987572,1326:0.5745740404):0.09207029207,(((1317:0.2642834303,1327:0.5608790000):0.0622129757,(1318:0.3711697246,1334:0.6311453426):0.03131855409):0.08329935009,((1330:0.4550630547,1338:0.5179325051):0.1786855786,1346:0.8750238800):0.04416677515):0.02726689145):0.03506191953):0.1619927414,((1336:0.4484570104,1343:0.4468144806):0.3690026476,1341:0.7800930188):0.2038754542):0.05100122655,1335:0.6710977109):0.02491189021,1347:1.0316061373):0.08528020533,((((1353:0.5038500703,1360:0.8504679198):0.5525501593,((1356:1.0710609459,1368:1.8122664960):0.1568506347,1357:1.0921719047):0.1116582982):0.06380961686,1358:1.0609412155):0.09014930489,(1361:0.9426041429,1363:1.4905383147):0.17597518):0.05422000752):0.08740945615,1348:1.0978675717):0.04683662951,(((1350:1.1020582546,1352:0.7499686795):0.08135537957,1355:1.1272938551):0.07337918737,(1362:0.3782142711,1370:1.8029934310):0.5452956543):0.1535887831):0.09126301278):0.129799622,((1366:0.0132748313,1369:0.0248083829):1.518307472,(1610:1.3569022118,1615:1.5593436892):0.9950720472):0.003259504206):0.1230434296,1375:1.8073566337):0.125742008,1372:1.7250136922):0.2475949659,1382:1.2250945188):0.2208562359,((2276:0.0000020523,2277:0.0000020982):0.6571796056,(2280:0.0000026992,2281:0.0000020321):0.7652160456):0.4639219411):0.0926236122,(2272:0.0000020480,2273:0.0000026909):0.8324488963):0.1312153543,(1199:1.3991870750,1543:1.3772223092):0.5465947982):0.06230141493):0.05753715063,930:1.3933010736):2.115735595e-06):0.05864235818):0.04789608192,(((((((((((((((2:0.1997004895,29:0.5244962623):0.1240228915,6:0.2852539713):0.6660467099,26:1.0846063165):0.671288964,2214:3.0319603558):0.6806935053,(147:0.7875415101,(((((149:0.2117995306,((722:0.1796402196,1016:0.2078043473):0.1017768787,739:0.3275231803):0.08423692333):0.1008147836,162:0.5350483919):0.0622321438,729:0.3674498413):0.07494055879,738:0.4379631729):0.1247623002,723:0.5705830099):0.3377693474):0.05807601448):0.05207978846,((((142:0.2109844524,((((((152:0.3543129722,157:0.4372049165):0.06696405279,161:0.3516051433):0.06021464934,(160:0.1600309523,418:0.4333617232):0.05061773141):0.0402117746,726:0.2884560363):0.02277387459,(158:0.2621327121,(166:0.4689304805,170:0.2865666683):0.08995777836):0.03996624519):0.03741557778,(155:0.2465159983,717:0.2947073289):0.05753178124):0.05935317036):0.09684817255,(153:0.3132508986,416:0.8663290869):0.1543287392):0.1278207968,1023:0.6101856799):0.3311562854,1151:0.7403869425):0.2585548067):0.06250703139,((((((((30:0.3027360269,508:0.5795085024):0.09252628539,((((49:0.2452767267,(737:0.2699107965,742:0.3755007812):0.1071887272):0.05527319062,(497:0.2259380859,(500:0.3414210320,505:0.3575907667):0.07524922189):0.06063251151):0.03287834341,747:0.3067855603):0.05895805063,733:0.6223365478):0.06363310801):0.1224579638,837:0.7435066767):0.0663467635,79:0.4786314444):0.2622680206,841:0.5888947097):0.1043642306,782:1.3485060377):0.3966090934,(67:1.3233669714,1532:1.4480309749):0.193814131):0.1340681293,90:1.3380939624):0.09423039248):0.02448380976,((145:0.5552237941,422:0.5483740509):0.06688376026,((163:0.4906409463,419:0.2779708024):0.07835140218,174:0.3208081936):0.1361193746):0.7846685855):0.06755416256,(((((((17:0.4754830575,18:0.1570069415):0.07081032046,(87:0.4412099493,1175:1.2518412560):0.3488855738):0.08290266725,((70:1.1989964926,(427:0.4394766337,(((1006:0.1729790175,1019:0.2665626888):0.07959747524,1050:0.4176838279):0.07719846098,1031:0.4424809675):0.06993119346):0.04074175033):0.02950999402,950:0.4788081992):0.07975049589):0.1496514544,((426:0.0000023074,2163:5.0240147440):0.5504210998,1155:0.7396743034):2.58247045e-06):0.1273977615,(((27:1.0644260786,1042:0.7313931905):0.0969614685,((423:0.8841853287,954:1.5815920296):0.1434272127,928:0.7800158901):0.1322634486):0.1843165048,((((47:0.0390391693,720:0.0084385395):0.2596907804,1017:0.2462061853):0.2048307834,(((((159:0.3568055785,(177:0.1946147862,178:0.3203684782):0.04749621627):0.07740888729,((1021:0.2039385273,1043:0.7330417928):0.1519089005,1025:0.6777824421):0.160675481):0.05106775112,((168:0.1329142667,((712:0.3299254031,718:0.2082373938):0.05032628796,724:0.1003935075):0.04774038503):0.02841848819,169:0.1819000063):0.04239035306):0.05844470948,((716:0.1967578184,719:0.2841499693):0.06748034829,730:0.4071287135):0.04301423441):0.108990985,173:0.4148886343):0.1149266175):0.3910794611,(1036:0.4193108585,1052:0.4863278019):1.116494203):0.1846456782):0.06257641068):0.06411929651,(((((23:0.8054672762,63:0.6902551355):0.1728163813,(46:0.8406381945,725:0.6682327979):0.1191918754):0.08760420243,135:0.8805727874):0.06160912791,((((58:1.0043820968,871:0.8767847090):0.2389813222,(146:0.5688509241,172:0.4524918357):0.3107607318):0.1236552018,((86:1.1493496186,(((929:0.7783888015,939:0.9999045127):0.2773253036,1014:0.8057518655):0.1267655546,1007:0.6367185357):0.02876977272):0.06700902627,962:1.6739092725):0.07078426922):0.0684222052,((((141:0.7308720608,1034:1.4336680106):0.2015472744,(((518:0.7513397420,750:0.6165258182):0.6351619439,731:0.9729414696):0.08293062422,952:1.7164366264):0.1855482107):0.02496610547,865:1.5620352088):0.04799359005,414:0.7635337415):0.07652939368):0.03323365779):0.05840697164,(138:0.7583824485,(167:0.5619825518,1608:2.6635784215):0.1855406569):0.2366796413):0.03751229274):0.01752288692,((45:1.1784078542,1051:1.0747131322):0.1533488748,72:1.1367078196):0.2124823986):0.01756907197):0.03332642346,((16:0.6315782976,((33:0.4418771263,((495:0.1899145556,517:0.1793404761):0.1507098873,1046:0.4071500538):0.1109586734):0.181248482,43:0.7094246991):0.1813408879):0.3154123187,(740:0.9277373613,1028:0.9218666321):0.2571362025):0.1760883186):0.02232658849,(((51:0.8062251187,(((65:0.5818170131,425:0.4304337119):0.111459646,(1020:1.0353887736,1030:0.6069851809):0.1064979869):0.09319944227,1049:1.1002330480):0.07733634763):0.120647751,741:1.1808866193):0.07623310484,(959:1.1567265290,(((1024:0.4764076665,1041:0.5401736265):0.2340219514,1045:1.0345031086):0.1651653654,1032:0.7130390619):0.4201135455):0.3592664382):0.05193678533):0.01909453739,82:1.3177033399):0.0438271168,((((((((10:0.6205743969,((81:0.6096164680,960:1.3315097259):0.2859911093,751:0.7981094065):0.08645146552):0.0418197859,307:1.9520060447):0.08208759593,((735:0.8506049878,951:1.0587245196):0.1855198491,(753:0.7969012702,1176:1.4822710012):0.172783644):0.1137137652):0.03703166191,((48:0.6839708021,770:1.1484408762):0.1124794312,((768:0.8281432107,933:1.0027099738):0.09300825807,931:1.3439365524):0.0696503882):0.1744778955):0.1537927001,(((((44:0.2117359924,53:0.3215544453):0.2348757157,68:0.5553840688):0.7224331808,((88:1.0968266517,(874:1.4632271838,946:1.0219049910):0.1665757819):0.001753868634,1180:1.3029626130):0.0888863308):0.1262057544,(312:1.7482989611,850:1.1072026466):0.2362386618):0.06572380209,((59:0.9947498677,(866:1.2784398821,(1168:0.9558227228,1542:1.5766493282):0.5823357976):0.2438424903):0.020565748,(523:1.2413234016,(844:0.7975182503,847:1.0674638703):0.2293645303):0.1331870807):0.09781499392):0.02658349671):0.1094145514,((((52:1.0508118023,430:1.2898942957):0.01516052499,1203:1.6456923257):0.2192795799,(417:0.5110835384,(1033:0.2725636552,1038:0.4009439135):0.09476202861):0.6023030766):0.09846673127,((863:0.4337043576,864:1.5730880473):0.262632708,941:1.0640150085):0.1968015088):0.1162425038):0.08978486387,(395:1.5296320259,(((((((511:0.5909283425,514:0.4340197485):0.1689911525,524:0.6010082298):0.1840708448,529:0.9484527535):0.1370674109,521:0.6741564588):0.5609235961,(953:0.6144308700,958:0.5615294585):0.7082243236):0.4903514237,((((713:0.2023360711,(714:0.1777112785,715:0.4697197107):0.06800099542):0.1704996059,1131:0.6648848282):0.1493978232,728:0.7710999946):0.2578825299,2284:0.7981246968):0.1417996766):0.01395199406,1190:1.2977014488):0.004294730613):0.06420745484):0.07612382804,(((((12:1.3409062926,(55:1.0554198243,1182:0.7295248779):0.08562612298):0.1551201824,66:1.0343711267):0.2698097445,(((((((((((((((((((359:0.1325545271,362:0.2274184142):0.06754639306,((((360:0.2877537924,371:0.2486735925):0.2770879115,378:0.3540890250):0.05548656066,373:0.3418811691):0.04213578872,370:0.3353073088):0.02822773193):0.05408800513,((361:0.1290903194,366:0.2878661593):0.04034376284,((364:0.1501047211,369:0.2734409743):0.01418189095,372:0.2627664552):0.02889744654):0.02923817518):0.03063642814,408:0.1715270567):0.01959139302,(363:0.1407640264,383:0.4061328011):0.03508555146):0.04095555012,((367:0.1526401601,((377:0.1958458431,(388:0.3369564236,(390:0.3123560120,399:0.5277325930):0.073778993):0.06155806362):0.03719224322,405:0.7096503961):0.060588689):0.1039961213,(368:0.2013771676,(((375:0.2037616038,(379:0.2417265003,(384:0.2227016275,391:0.4270253046):0.05038588754):0.06257668243):0.05647862643,386:0.3996415183):0.03533571352,398:0.6027545206):0.007834571048):0.03285498115):0.0879260928):0.02991828835,((((380:0.1725876625,382:0.1973496209):0.06548850187,401:0.6006329245):0.05596443286,(397:0.1298356507,403:0.2984463212):0.3794791627):0.07905706032,((387:0.1937216461,404:0.3382057397):0.2376417137,(407:0.0000028931,411:0.0000026321):0.6390074972):0.06317025875):0.06682034097):0.06159950653,(394:0.4808811290,406:0.6629786509):0.06911701226):0.03950839972,((374:0.2289199831,((376:0.1196669923,392:0.1997720132):0.1229301456,381:0.3130980306):0.06578477741):0.05929639147,385:0.4207624019):0.06540835856):0.04705441618,(396:0.2046631514,429:0.2540664903):0.3671102545):0.04752106714,402:0.6747797885):0.04641854654,((365:0.1888956131,389:0.3057219607):0.1030339917,393:0.3846300552):0.1931429714):0.07368502906,400:0.6074754989):0.08448209357,(409:0.6980283077,((413:0.1621202854,415:0.3772795569):0.9899051673,428:1.1407583033):0.1025832097):0.1866159068):0.08641485118,(410:0.7364092203,433:1.2838775340):0.1737200151):0.03484995004,412:1.1190654277):0.2218535778,431:1.1837132408):0.1632764237,432:1.6028158346):0.1527255291,((435:0.7803909459,(773:0.3004505746,(779:0.3486860266,781:0.5565458601):0.3351998554):1.376217811):0.2430819805,(((436:0.8577686119,(520:0.6560370649,522:0.6634453102):0.1388766336):0.2633147931,(1189:0.9950844022,1378:1.1203089493):0.496829401):0.120112516,1191:1.5381297384):0.03798633376):0.2256833238):0.1396878771):0.05359191859,((((((((((((((((266:0.2529311210,267:0.1078369988):0.1149361725,271:0.2679917983):0.08665888891,282:0.5247325043):0.06762664652,272:0.3819194686):0.1176009957,(284:0.5649440479,302:1.0498484197):0.07858059141):0.05699774529,(((278:0.3577728814,279:0.3620872892):0.09405056492,287:0.6518169987):0.1188436135,(((280:0.2987316659,283:0.1801206286):0.2054479389,295:0.9009054977):0.07124281418,((281:0.3557513035,294:0.5323127562):0.2357057897,((285:0.5007472763,(297:0.4966815181,298:0.5173716441):0.2699331174):0.1237443525,(289:0.5365020257,((299:0.3589584996,((304:0.0827798518,309:0.1700942699):0.1763436665,306:0.1283981802):0.4040375092):0.4349025189,300:0.7731312045):0.06571696516):0.08487057102):0.04629378137):0.04250329021):0.054610212):0.0296394363):0.03005183664,(((274:0.3848067549,(277:0.4375384895,290:0.6401218592):0.1696527789):0.05029084139,286:0.5979490510):0.03992303483,288:0.4266439396):0.07406856323):0.06337562559,((((268:0.2586320214,(301:0.0123184536,303:0.0000027808):0.5507312013):0.09329493791,273:0.4192642474):0.09795695844,270:0.3637133787):0.07062034074,(276:0.4018641812,293:0.6264402934):0.1817932625):0.06425848994):0.03073909624,((269:0.2742569271,275:0.5337495041):0.190646662,(291:0.4574963861,314:2.1689029174):0.1163332909):0.04586469713):0.06794754784,292:0.5970890677):0.1387011455,296:0.5934199903):0.3932111638,((((((((1227:0.2885276708,1229:0.2087246942):0.08983614052,1233:0.4512662848):0.09371989275,1240:0.5486064162):0.1004084806,(((1246:0.3626522936,(1274:0.5650374925,1277:0.8642321711):0.2737571578):0.1499104082,(((((((((((((1264:0.6631397416,1278:0.3899367561):0.2534700711,1296:0.5506908467):0.1121259223,(1281:0.2749232028,1282:0.2211140531):0.1673608751):0.120886546,(1283:0.3096224803,(1287:0.5370902066,1299:0.6523796094):0.199956304):0.06869529614):0.06261430163,((1289:0.1977196895,1301:0.1602186836):0.4630586103,1291:0.4692570636):0.2826013836):0.07425047298,(((1284:0.0491469469,1297:0.2890559720):0.06813853554,1286:0.2472314723):0.09443295163,(1288:0.3092347568,1292:0.4538707486):0.06558202827):0.2319663648):0.02556647956,1302:0.6270887349):0.03156063069,1285:0.5519461938):0.0847846481,1300:0.6170132376):0.05163296839,((1293:0.4756492061,1298:0.6127308852):0.08004493,1295:0.7519015766):0.1830992749):0.2164040247,(1290:0.1823334708,1294:0.2634548056):0.2480049972):2.26755937,1265:0.6806682179):0.001704045617,(1267:0.5152921089,(1269:0.3342353364,1270:0.4187514064):0.3513066688):0.0813117419):0.03510117686):0.05300201767,1276:0.9275522277):0.05205542642):0.04662699942,(((1248:0.3464550286,1253:0.4402684092):0.1559342021,1251:0.5423764802):0.09950426175,1268:0.6020176992):0.04871086431):0.02140948139,(((((1228:0.2263847261,1232:0.2182866363):0.06407897247,1234:0.3527769565):0.1223215641,1231:0.2803347386):0.1000107668,((1230:0.3220144007,1259:0.5769574915):0.0719984607,1275:0.3118893700):0.07749812641):0.035851935,(1238:0.2755406931,1244:0.3668660387):0.3658661447):0.071646706):0.03726056162,((((((((1235:0.3226466892,(1239:0.4785634766,1262:0.5858423950):0.04822129552):0.08129590639,1261:0.5825402722):0.06676337273,1236:0.2308461906):0.06734461634,1237:0.2725547124):0.06577494896,((1245:0.3833639487,(1263:0.4458157195,1266:0.3359047795):0.06158913461):0.06767536701,(1247:0.4358727797,(1250:0.2177735576,1256:0.2819962876):0.2725474968):0.03904589301):0.02146866885):0.05355042853,1249:0.4635399804):0.03212621413,((1241:0.4269858981,1255:0.5163048825):0.07726157632,(1260:0.4129693951,1273:0.7878390876):0.1648804632):0.03437446657):0.05117263654,(1242:0.5093752868,(1252:0.4912443500,1257:0.4890503263):0.06150279012):0.04893073482):0.03167001595):0.04451957242,(((1243:0.4146435997,1254:0.3490748393):0.1113585218,1272:0.8056147684):0.06715652146,(1258:0.5454715879,(1271:0.4486268338,(1279:0.4251304397,1280:0.5910131639):0.2876827709):0.1925058392):0.07230254671):0.04080524091):0.6224377993):0.2216368126,315:2.1194261681):2.959133125e-06,1188:1.3033712907):2.598302814e-06,877:0.9832968756):0.06541239432,(861:1.1186020542,1531:0.8844686042):0.4912090522):0.1319238876):0.03148457448,((((61:0.8528635268,727:0.9040865455):0.2073182058,(((((((((((438:0.2928981146,444:0.5087909367):0.1949724779,(439:0.0000021634,440:0.0000010374):0.5669018279):0.3027129641,2108:3.1937802325):2.675634736e-06,((459:0.8115867946,470:0.9020440688):0.06940458407,476:0.9919819537):0.05806430494):0.1489559451,((((((((441:0.2462571661,475:0.9858224239):0.08926396884,443:0.4142642876):0.07618409745,464:0.3581110406):0.1332497535,(445:0.3833159677,448:0.4483638349):0.06459890083):0.06760384358,(((446:0.4125100072,454:0.6304161912):0.02930063993,455:0.7487175596):0.08161369554,460:0.8734199158):0.03469876869):0.06002300705,((451:0.3103961661,467:0.5616304534):0.2267661768,(453:0.4271889194,456:0.3559500738):0.2266579984):0.08771261404):0.08874364933,(((((452:0.5035372656,458:0.6671062423):0.1108364963,462:0.6936826658):0.1188215483,461:0.7659078777):0.07853196745,466:0.6531281070):0.09561816064,((457:0.6317694297,463:0.7840820525):0.1097853033,(465:0.6286787061,472:0.6795557499):0.1879559949):0.06069359477):0.04163155452):0.05070049834,468:0.9989908735):0.03224111024):0.03875155234,((((442:0.4274936427,450:0.3830676665):0.1410094482,447:0.2498514501):0.3702433651,471:0.7235793148):0.1587105955,(449:0.3427364902,473:1.1211989489):0.2562879314):0.05439910355):0.08517643942,((469:0.8092612887,(481:0.9426475894,485:1.3944924655):0.1562842339):0.06344894306,((480:0.6540707257,515:1.2359640498):0.3254937542,484:1.2571704321):0.1038967693):0.1521736046):0.06814170383,(474:1.1721371567,((477:0.8993221533,478:1.6191496836):2.581141235e-06,479:1.1903329167):0.09984037824):0.1147697038):0.2429693624,1553:1.6143089268):0.09073073351,(492:0.9442002650,961:1.3993490740):0.1910331291):0.03176617388,494:1.7845713463):0.08045666493):0.01567994985,(335:1.3272047290,(1469:0.8834063269,1471:0.8147159951):0.2512849231):0.6382200695):0.04451563925,((838:0.5145886260,853:0.6559478308):0.5368648233,843:1.2283162400):0.219943749):0.08852539699):0.05931988153):0.03701469754):0.04967993385,(((((8:1.0896077751,(64:0.8659438182,1172:1.6957222948):0.2483537668):0.1019131088,1164:1.3650384418):0.09368973078,(73:1.4344712336,176:1.0545362936):0.1093290523):0.07808879645,(507:1.9072197465,(1768:1.0119799003,2245:0.4626931377):0.2598327758):0.2818042319):0.08648617484,((((((38:0.7858862410,(1376:1.6985843225,1606:1.3141941833):0.220905958):0.4428726302,1529:1.2340866905):0.09974079369,(((1174:0.7807181227,1800:1.6385062950):0.5261556916,((((((((1195:0.3129294748,(((1201:0.5494183689,1202:0.3364616062):0.1276164859,1218:0.2055758329):0.1323240506,1208:0.1954282080):0.09409536926):0.2180412447,(((1197:0.0612882670,1221:0.3871946275):0.2720741463,1226:0.1505367792):0.08689767102,((1205:0.1046586001,(1207:0.4564457683,1217:0.1461334765):0.1317523747):0.07724697689,1222:0.0831722848):2.371889991e-06):0.2344608784):0.2075958051,((((1196:0.0000028800,1224:0.3389543754):0.3780905657,(1210:0.1783214113,1219:0.1442782765):0.2843671891):0.1838974639,1223:0.4444778202):0.05999194278,1200:0.3930254685):0.1535825343):0.135421392,(1209:0.4002464907,((1212:0.3404528542,(1216:0.3427459668,1225:0.2469648705):0.1750500232):0.2152693812,1213:0.7005681051):0.1197481852):0.2135774977):0.2357905253,1198:0.6173898092):0.2144210867,1556:0.5743034508):0.4193152301,1214:1.0037287709):1.200310169,1373:1.8354641200):0.2033577237):0.1349975606,(1549:1.4144600635,1555:1.4334081625):0.120657446):0.2422736165):2.535263472e-06,776:1.5583676663):0.1291220697,((774:1.8698926718,(775:1.2921493470,936:0.7516154192):0.4819628356):0.1278129892,2152:2.3449853084):0.2548745381):0.02841851134,((((((136:0.3585688326,144:0.3325898001):0.05576647803,(((((137:0.2857092254,139:0.3346868403):0.04596296894,150:0.3747913983):0.05395216891,165:0.3054741097):0.02614301073,(151:0.1992218166,156:0.2631235215):0.1354883145):0.0436337455,(140:0.6591362141,171:0.2590660946):0.06761411269):0.01242208724):0.06814007785,424:0.6307304604):0.1297456449,143:0.6624198808):0.3584464289,(956:1.4691386533,(((1010:0.2489591955,1013:0.2523726486):0.07184969031,(1012:0.2633372831,1018:0.4538149796):0.1847190729):0.0779503916,1015:0.4120626085):0.3341757061):0.2249584431):0.1457952138,(((((((((((((((((577:2.5310314680,1637:0.0611109527):0.08398460941,(1617:0.2093550506,1620:0.1885286496):0.1232579851):0.1647845824,(1629:0.2581540445,1640:0.2730326811):0.07711919298):0.1324493161,((1625:0.1514749831,1631:0.2329138452):0.1140987632,1632:0.3030475845):0.05923761362):0.0139535377,1650:0.4587984016):0.02927622674,((1624:0.1722156238,(1656:0.3791067478,1658:0.4190882649):0.1815136457):0.0436931906,(((1643:0.3631759914,(1661:0.3387567563,1695:0.9872158514):0.2724062293):0.1438756625,(1670:0.6241571321,1676:1.1648140502):0.1190377935):0.07040669952,1659:0.3731389989):0.09953997789):0.06070200985):0.024492459,(((1618:0.1838888248,1619:0.1759032283):0.1378716091,((1622:0.3088213931,1623:0.2363767786):0.07131159688,1630:0.2923605910):0.05371863943):0.0243177333,1626:0.3253387968):0.0465229242):0.06120804431,(((1635:0.3016105247,1642:0.3663587218):0.03460181169,1638:0.2796785980):0.05484762617,(1648:0.4055546855,1653:0.4277494410):0.09921101578):0.03920558869):0.03193133039,(((((1627:0.2723968219,1644:0.3458953424):0.07038892312,1641:0.3672000649):0.04978292218,(1651:0.3363306991,1657:0.3879599227):0.1227417047):0.03850084776,(1628:0.2817868058,((1636:0.2292841334,1668:0.6663143612):0.1236422622,1652:0.4178044604):0.06070990332):0.0903486607):0.04359705827,(1639:0.4498926830,((1646:0.2888467599,1655:0.5114500948):0.1149866471,1669:0.7826337059):0.04696282332):0.03524544823):0.02141355034):0.04807057939,1621:0.2802408137):0.04926099185,(((1634:0.3000742305,((1647:0.2450887636,1654:0.3407124757):0.1922737784,(1662:0.2962687300,1666:0.3777852881):0.2990425604):0.06789923807):0.01754918461,1645:0.3571673090):0.03470164462,(1660:0.5966345554,1665:0.3774957234):0.1029640078):0.02435933737):0.04362309229,(((1649:0.1401072682,1663:0.4734816790):0.2799825044,1667:0.6418629910):0.07006018644,(1664:0.4398721088,1696:0.8980723019):0.1584515311):0.05019993574):0.04757480151,1633:0.3073396071):0.5023191677,(((1671:0.3150150781,((1678:0.3263816076,1699:0.6468121348):0.07068822119,((1681:0.4279365208,1691:0.2554586651):0.08483975831,1698:0.5651790787):0.08451973519):0.03850499399):0.0346937672,((1684:0.1996895795,1690:0.2375171535):0.3066363451,(1689:0.5595695354,(1692:0.6068773717,1697:0.6025715419):0.05061393548):0.06575148508):0.05270452276):0.01016904965,((((1672:0.2215617398,1677:0.2495768941):0.03013882658,1674:0.3360093226):0.06137400547,(((1675:0.2489530854,1683:0.3862422451):0.1348626489,((1679:0.3273589271,(((((1680:0.4749602602,1702:0.8027871169):0.04567005548,(1700:0.7594395780,1704:0.5905559649):0.06348840279):0.08943451715,(1686:0.3293376967,1701:0.6457834826):0.2894875698):0.07623662862,(1687:0.3908308900,1706:0.9001373157):0.2457912417):0.04660211249,(1688:0.5904765844,1703:0.9510797334):0.1000367631):0.02653481597):0.0647644939,(1682:0.4057124925,(1693:0.2832179038,1694:0.3159452220):0.1023928246):0.06594629995):0.03424641729):0.02966135542,1685:0.4332908175):0.0241323253):0.04404940128,(1673:0.2806011355,1705:0.4550821492):0.06674505389):0.02575527822):0.3261638693):0.8668190645,1054:0.9669707600):0.02730998223,1547:1.4514237035):0.06892705662,1044:1.2991459600):0.04778412205):0.09815687848):0.08403159242):0.06638779005):0.03632449606,(((((((((((((5:0.7388240977,50:0.4805212299):0.4615586239,((((((((1056:0.3558650292,1058:0.2191876978):0.1480092823,(1071:0.4176615405,1092:0.4564961914):0.0891766596):0.02092556413,((1057:0.1979774196,1077:0.4011410592):0.07046963567,1062:0.2914985978):0.08501591611):0.0503288062,(((((((1059:0.2183896418,1066:0.2190802855):0.07400847057,1082:0.2411614186):0.0392799663,(1075:0.3523485678,1084:0.5806314436):0.1365416985):0.1390408315,(((1063:0.3191481855,1070:0.3222433337):0.07182932226,(1064:0.5776070735,(1074:0.3502205767,(1102:0.0000026249,1111:0.0364674577):0.2701692209):0.071325904):0.02899822885):0.03511525671,1091:0.9572319374):0.04407333177):0.05121455709,(((1072:0.4937565669,(1095:1.0148023518,1099:0.8151254554):0.2090039821):0.1424967342,((1073:0.3798783474,1083:0.3870635339):0.100130194,(1081:0.4866893098,1085:0.4976935250):0.1203921354):0.03022089354):0.03484751921,((1079:0.3936306254,1089:0.4089353246):0.06534001798,1080:0.6030001685):0.05041124025):0.04394887878):0.01793245352,(1065:0.4048641223,(1069:0.3528524966,1087:0.6735749784):0.08881430675):0.04118014209):0.0482808489,((1068:0.3387373202,1093:0.5586505667):0.06153737689,(1076:0.3913955322,(1086:0.5415038788,1116:0.6264211001):0.1005238545):0.04583738104):0.06016078168):0.03411892877):0.06823414102,(1067:0.3678677359,1090:0.7293048102):0.08614564093):0.0329203695,(1060:0.3374347366,1061:0.2786283961):0.1516830581):0.1297652729,(1078:0.3824744901,1088:0.6332398877):0.07235295804):0.0948926307,1094:0.7789799607):0.4196058746):0.08246923815,1204:1.9168127340):0.04965381101,((327:1.3743782188,(((((643:0.3895971883,658:0.3380528199):0.08965866163,((646:0.2060394444,655:0.3192882361):0.1684232503,(659:0.4664676887,663:0.3083926212):0.05807606878):0.0654832383):0.0769600002,(649:0.4100550580,657:0.3381791532):0.06934799124):0.1496745983,652:0.6016097447):0.1509838201,1773:0.7677806129):0.2866460376):0.2854879518,(((((((487:0.5373321809,1114:0.3724015396):0.08862952848,1132:0.7808117164):0.08269323825,(((((((628:0.6004122443,1097:0.1397067460):0.0346993144,((1096:0.1941869296,((1098:0.1785262908,(((1110:0.4101939925,1121:0.4423988486):0.114524998,1129:0.2728375356):0.06862196821,1120:0.3269066408):0.02431536277):0.03190464724,(1103:0.2485606660,(1107:0.1496944639,1113:0.3481038921):0.07695774006):0.06148129272):0.02790235241):0.03847102163,((1100:0.2745289824,1101:0.2128642862):0.01723787548,1118:0.3837022803):0.02639876127):0.02187228407):0.04157164705,1104:0.4300442533):0.0358664877,(1105:0.2622129551,1112:0.5168191896):0.08353347483):0.03124383764,1109:0.3805971867):0.04520756284,(1106:0.3163642459,1122:0.5567015473):0.1355325366):0.05933966391,1108:0.3070383200):0.04093730586):0.07298126871,1117:0.5935779357):0.04442309106,(1125:0.7305616844,1133:0.6402897577):0.04917540428):0.03345696278,1119:0.6823182221):0.07218323684,647:0.8662895802):0.2412474318):0.05199751552):0.07395728453,(((((((75:1.3148374224,(((((498:0.4538064521,1130:0.3661062961):0.1435897236,(510:0.2339891159,1135:0.3273936329):0.08393223582):0.06896272787,1127:0.2213392175):0.05532958847,1138:0.2173183099):0.2118511314,749:0.7150911592):0.3370497075):0.1638710624,(506:0.7388336427,648:0.3292857052):0.4928503501):0.1957401469,1159:1.0520809400):0.126605826,((((519:0.8561641119,528:0.8200138387):0.1312416164,(653:0.4864023637,1883:2.1593922859):0.1901874701):0.09152575982,666:0.6599593320):0.3706185217,((1756:0.7245386054,1759:0.6023399207):0.4069963421,1762:1.2331918005):0.7436491313):0.2205728223):0.01005498122,1757:1.9108601645):0.09343419833,((((((((((((579:0.1768582860,587:0.2013586637):0.6639914095,585:0.4333206281):0.05960779068,((((580:0.2005959508,(584:0.5333014277,588:0.3559978836):0.07616218286):0.1361776034,581:0.1982667497):0.121452983,((((582:0.2706819119,583:0.3873074669):0.1256765203,607:0.5764597436):0.05773103815,589:0.3782345277):0.03280130883,(586:0.1967403329,597:0.4093501397):0.0717296136):0.04467977356):0.04319967394,((591:0.5416393572,(593:0.3716848163,601:0.6241955390):0.09347920642):0.02471574777,596:0.8166817172):0.07047683563):0.04489157922):0.06338266961,(((594:0.3289698414,602:0.7141142158):0.2826543699,(595:0.5176520018,600:0.6841074371):0.06340108258):0.06962697644,((599:0.5551280522,605:0.7043671768):0.1012573579,603:0.7850359517):0.1595253104):0.02009142921):0.04453987106,(606:0.4697268608,609:0.3274568754):0.3305988383):0.03416562648,(590:0.4537565430,611:1.1791853348):0.1514796786):0.09093417534,((592:0.4776779231,598:0.7534842710):0.09687696071,(610:0.7068742840,612:1.0422972158):0.1896666336):0.048746386):0.02318925381,((604:0.5980791721,608:0.6508735567):0.02389361727,640:0.6917682811):0.139266453):0.1370201128,(633:0.9449945303,667:1.2325034043):0.4039012118):0.07302563178,(613:0.9552753808,614:0.8521044656):0.2397200013):0.05615084304,617:0.8305837269):0.3151866259,((((651:0.4630629275,((656:0.4919187067,(662:0.2709819198,664:0.3649165931):0.1045743016):0.06951288242,1139:0.5513453669):0.1003565473):0.1079855524,654:0.4910907958):0.339691522,1781:0.9241896274):0.0512492276,1616:2.1186177157):0.3288730337):0.1261312475):0.05242046964,((((((((((482:0.3289680864,((483:0.2170473235,((486:0.4011572027,489:0.5999500486):0.07112704258,502:0.4575893692):0.07986117301):0.042263151,488:0.2642471773):0.05514340463):0.03175179355,493:0.4348636593):0.03121721437,((490:0.2796097109,491:0.4703256109):0.06003226867,496:0.6416589256):0.07569694423):0.03404843717,((615:0.2876327983,((618:0.3149735100,622:0.5667881301):0.1047810468,620:0.3586229270):0.0795558033):0.03029469214,616:0.2931024102):0.02958728368):0.05374235748,(619:0.4814259814,623:0.5077216264):0.08626577087):0.05549631909,1115:0.4326030473):0.04762556554,631:0.8351908165):0.05033974079,((512:0.6615622826,625:0.5088503353):0.1620583021,(626:0.8409938820,629:0.6474602409):0.1466300677):0.1037304521):0.005652113087,(((621:0.5239707086,1124:0.4453569464):0.08130047184,624:0.7999392404):0.080043964,665:0.6201457762):0.04358024627):0.4553141551,632:1.1951018107):0.119294523):0.03042898149):0.09378012526,516:1.4004724631):0.07230627336,(((((661:1.0150042347,1881:0.9730101199):0.2929950238,(1206:1.2333386360,1884:0.8359762683):1.052547316):0.1385711604,(((((((((((1380:3.6934463506,1838:0.3985549621):0.1409496773,1828:0.6110632591):0.1012505004,1826:0.4714872896):0.06680795047,1816:0.4560336692):0.0812293583,(1815:0.4916473340,1832:0.8150504981):0.1297975423):0.03541591835,((((((1609:2.3439055837,1820:0.1494202158):0.45330583,(1817:0.4921539208,1825:0.5395458678):0.06379764117):0.03402651871,(1821:0.5064508498,1850:0.6385022201):0.09706221243):0.05110751082,(((((1801:0.2212668096,1802:0.2791594541):0.08256976395,1812:0.5423994300):0.07846720757,(1822:0.6788695565,1841:0.8490809210):0.04981135028):0.06366626018,(1823:0.6155427075,(1827:0.7414636113,1834:0.9075342542):0.07548851282):0.03649513848):0.0886765195,((1808:0.3970781981,1818:0.5816924316):0.1655235313,1813:0.4586869837):0.04500551345):0.09342237399):0.06513406412,((((1803:0.1147700212,1811:0.3664469583):0.07696119736,1804:0.5298627678):0.2041240271,1814:0.4808921987):0.1139209856,((((1805:0.2213466029,1806:0.1705069112):0.008179357869,1837:0.7203708522):0.04186118665,1807:0.2187227488):0.07462810169,(1809:0.2967575494,1810:0.4080535528):0.07638577851):0.04089454449):0.08989706938):0.0207659105,1819:0.5813404453):0.03027238862):0.1001222434,((1824:0.8775608375,1829:0.5916687540):0.0409139194,((1833:0.5709108548,1885:1.4011823927):0.3624461591,1836:0.6399352442):0.1451275205):0.0622571296):0.03433969296,1830:0.7313356479):0.03762614473,1840:1.1313654442):0.01993282086,((1831:0.7520009762,(1835:0.7622660199,(1871:1.0761165724,1873:0.5240209800):0.2540537482):0.08226259509):0.1066269206,(1875:0.7483864194,1876:1.1611239915):0.1666270441):0.1016064066):0.1342752936,((1848:1.2019264903,(1860:0.7152214370,1870:1.1577034313):0.4367506644):0.1660473963,1882:1.5951064406):0.1116501585):0.373747084):0.1680320146,(1162:1.1141574056,1163:1.0694525734):0.04364900101):0.1497980811,((((((1140:0.3633076354,1141:0.3787191669):0.3120625419,((1146:0.9422348751,1148:0.7619080708):0.09402945806,1149:0.7043589266):0.04803503097):0.1477337302,(((((1142:0.7761803888,(1144:0.5645264080,1169:1.0853813629):0.1692215214):0.1397898328,(1143:1.1597941976,1150:0.4337121682):0.06250858235):0.06962559229,1179:0.6521308572):0.06839829289,1145:0.5992295603):0.09580740541,(1147:0.6152149994,1154:0.4530644514):0.2776514391):0.01847498139):0.246540918,(1167:0.7691906576,(((1178:0.3047785608,1537:0.5102668300):0.6715721564,1186:1.4308154566):0.1015540403,1530:1.6352889652):0.2226090936):0.2471125483):0.2172889314,1160:1.4067740736):0.09297067731,((1166:1.0198116509,1538:0.7961351414):0.2432324711,(1526:1.2512563379,1528:1.2610142588):0.2768559516):0.2709624832):0.08636037375):0.1089610482):0.07062484307,(576:1.7252821382,1220:1.1217072907):0.635618215):2.335446755e-06,(((((32:0.3201077592,((77:0.3736625966,80:0.4522087118):0.01978591813,83:0.5674015664):0.08606410346):0.7291406357,(((499:0.2504017544,(503:0.3345816683,526:0.7838190965):0.03005073117):0.0528236205,(((((((((501:0.3575232448,509:0.3614799183):0.1617308764,630:0.1532401545):0.07456807044,(627:0.2002511894,637:0.2603303565):0.1578437608):0.04946243762,(636:0.2591450894,645:0.4599303887):0.1026117054):0.03152918977,((634:0.2305491573,(639:0.3904188810,641:0.2580074880):0.09510993468):0.03854174174,638:0.2279264083):0.02651369369):0.03350613495,(635:0.3024428065,650:0.6730201920):0.09645463262):0.0301850232,642:0.3533091882):0.03170014068,644:0.4081028406):0.04285957468,660:0.3521652150):0.06069140877):0.442917026,(1521:1.4754322126,1534:1.3367017665):0.2106135224):0.142592051):0.264681892,((868:0.7739164273,873:0.8573178351):0.6784992304,1763:1.5967495692):0.07689583383):0.1026906219,1550:1.7922801477):2.454289003e-06,((54:1.0943808722,((78:1.3066067362,876:1.6552280785):0.03494469006,(((834:0.4762955999,840:0.2820210548):0.3012560554,846:0.0000020130):3.058647773,1187:0.7446625874):0.7685050707):0.05148021132):2.917168242e-06,(310:1.2253676618,1775:1.7019983854):0.2702616464):0.1248566492):0.1070221378):2.238427026e-06,(859:0.0000027803,1211:0.8536830011):0.9813387595):0.08608658485,((((((((305:2.5869611223,(317:0.4853109957,340:0.5994639691):0.05224167477):0.06102224485,((((((311:0.5714455797,333:0.6504673085):0.1067656632,324:0.6257521629):0.03616103149,346:0.6784204722):0.08126013957,((((((319:0.6204242647,352:0.6300446343):0.05511604394,((326:0.5796534937,((338:0.6223128665,349:0.5726992526):0.07101181778,(342:0.3961290608,357:0.4705553582):0.10252246):0.06534499282):0.04509190582,343:0.4788688715):0.08886599178):0.03336514917,(((328:0.6753616597,(331:0.5159902079,334:0.5270980089):0.1128911676):0.08464849325,341:0.4614394461):0.07849095486,(345:0.5694153457,351:0.5703015277):0.04866591327):0.06937329559):0.04799998078,(((323:0.5415984482,329:0.2979276132):0.09051674121,358:0.4565997662):0.0635670341,337:0.3010524699):0.08400857222):0.04940816298,((321:0.5346375995,325:0.6755873381):0.1073931979,(339:0.6828132683,356:0.5731168244):0.08291912161):0.09404277177):0.06378718949,(332:0.5425174913,(344:0.4797916376,354:0.3791899269):0.04917171394):0.06003878586):0.08930214422):0.09155866874,(((316:0.5449042197,322:0.7748418666):0.07317869504,348:0.6913938548):0.07563087055,(320:0.6603689889,336:0.5272015832):0.09845233114):0.06846528198):0.04998329376,347:0.8825403145):0.0216202413):0.1261746741,350:0.4828511982):0.2177211582,355:0.3365136273):1.71844843,318:0.8726829691):0.638416461,313:0.9032056175):0.578370379,(((((((2024:0.2530576725,2025:0.1910065163):0.2111277775,2061:0.4362172777):0.04193054595,(2028:0.2807590588,2040:0.5287804176):0.06531488298):0.05563593983,(2036:0.4095798444,2044:0.8212720307):0.164808196):0.04169176955,2066:0.6087337409):0.07652919356,((((((2026:0.3767538428,2027:0.2812980659):0.1556435056,2031:0.4372584339):0.1301668283,((2033:0.3188368741,((2039:0.4495970422,(2042:0.6328576564,2049:0.7095694347):0.1456292526):0.1086258875,2058:0.4783633538):0.08545532301):0.06851692786,2054:0.8802078801):0.02760869107):0.02148779504,2063:0.5583005105):0.02366639524,(((((2029:0.3825560085,2032:0.3163745222):0.09762175873,2035:0.4273961319):0.0648162662,2030:0.5004537045):0.05194854491,(2041:0.6376808144,2064:0.6158086289):0.1093858808):0.0221066247,((2034:0.4149088332,2038:0.4781991981):0.05430719163,(2037:0.4861780843,2045:0.9438226267):0.1009660275):0.09218208239):0.05822764675):0.05440701359,((((2046:0.7841126168,(2051:0.6277612919,2059:0.9987737615):0.1774829242):0.03949276096,2048:1.1052613155):0.09225927022,(2060:0.6068282463,(2065:0.1773918124,2247:1.6445123231):0.2013330387):0.1526848627):0.0218343958,((2050:0.8227601104,((2056:0.5818864817,2095:2.5176869005):0.2114299313,2070:0.4223621886):0.1524426099):0.05587430428,(((((((((((((2052:0.4549171038,(2067:0.6345180159,2087:0.8912539826):0.1466823489):2.880294015e-06,2075:0.3227083626):0.02041563483,(2077:0.4265963337,2101:0.5868393255):0.3607556671):0.08424924913,(((2069:0.2348298010,2081:0.9483801907):0.2555507337,2079:0.5365675176):0.04286253876,2103:0.7972252813):0.1263619853):0.083843206,(2089:0.6069435716,2106:1.7078547200):0.2314970934):0.05192446993,(((2057:0.1132498761,2098:0.7428266822):0.2191078591,2091:0.5123191211):0.263676921,(2068:0.6335974335,(2082:0.2075764698,2093:0.2125346362):0.2451248463):0.1900596609):0.1779712007):0.1541012491,(((((2071:0.3672660343,2078:0.4748735148):0.1149548266,(((2076:0.2527833059,2080:0.4893300618):0.0355293023,2088:0.1595495680):0.0974276401,((2086:0.4494620489,2100:0.4915669066):0.1046610614,(2094:0.2839633874,2097:0.8054454396):0.1872887441):0.1178247096):0.1084287072):0.1371036964,2072:0.6030428546):0.1082957797,(2085:0.4689539800,2092:0.3247008736):0.09093504751):0.1076117513,2096:0.6262950213):0.2328305422):0.1974573329,2099:0.3623713856):0.06028965151,2073:0.2754890437):0.0819533083,2090:0.2778836365):0.691833502,2105:1.6464129127):1.916281745,((2053:0.4347854451,2055:0.6239223435):0.2886620822,2084:0.6356374968):0.1299588532):0.04040013589,2062:0.8722983850):0.02877307686):0.09916912854):0.06485962754):0.07011940914):0.01916938087,(2043:0.7217590136,(2047:0.6557760624,(2074:1.1064307663,2083:0.5205168365):0.3933832025):0.1350073312):0.06563902659):0.5647704561):0.2412541887,(((((((((1173:3.9912608220,1761:0.6010231394):0.1794981104,1769:0.9835082519):0.7697183102,1794:1.3019902119):0.09796641998,(((1778:0.4546064000,1792:0.3529298299):0.2882905831,1798:0.7076135116):0.120691271,1790:1.0619418103):1.284179028):0.2047871312,(((1760:0.7124344801,1770:0.6569635824):0.4397051441,1771:0.3857107955):0.7130811619,(1793:1.1116329968,1796:1.6746928516):0.1571648387):0.3145172847):0.07573059145,((((((((((((((((1707:0.2386097118,1711:0.3613591950):0.05394414977,((1708:0.4794826043,1715:0.3548760024):0.0643169794,((1709:0.2088235599,1718:0.4502629944):0.06824883228,1717:0.4831203086):0.03780101325):0.0467602907):0.03588375393,((((1712:0.4706279575,1716:0.5655182962):0.03410273908,1729:0.7863976513):0.04322795651,(1721:0.4776014926,1724:0.4910571079):0.103208604):0.06872129312,(((1713:0.3399945579,1725:0.6102975725):0.04714767163,1738:0.4953950768):0.02600143817,1719:0.4943821650):0.04984468843):0.03781650771):0.0334289318,(1710:0.3797212502,1714:0.4091727391):0.03603531094):0.08058782498,(1722:0.4995423816,(1737:0.7317575722,1746:1.2333570552):0.1852376293):0.1152777749):0.05786362743,1739:1.0947289412):0.02636467679,(1723:0.5661144380,(1726:0.5915586876,1741:1.3362634952):0.1520625859):0.1197046442):0.01543479263,1740:1.2096582866):0.01140810523,(1720:0.5047094585,1745:0.5896807033):0.05987139849):0.08905288039,((1727:0.6443034044,1731:0.8359137273):0.1375799469,(1733:0.5947547300,1743:1.3457726644):0.192879202):0.089046764):0.01929121208,1784:1.1502912814):0.07753425195,((1728:0.8372916520,1730:0.7405893833):0.09194962215,(1736:0.8244279066,1750:0.9042421979):0.08875556519):0.08509829467):0.08687470705,1732:0.9072120701):0.07382136003,((1734:0.9243348384,(1747:0.0000027277,1752:0.0000024775):1.030083534):0.08939323044,(1742:0.7426341380,((1753:1.4399421613,1783:1.4400793890):0.2914891937,1785:1.6612288761):0.04855868091):0.2129741418):0.06862204301):0.1257998109,((1735:0.8245102285,(1744:1.4921947057,1748:1.4102091561):0.3054152053):0.04581362297,1772:2.1137783286):0.06757470373):0.09706741969,((1765:0.9399574486,1789:0.5062717958):0.9934877226,1782:1.5868107363):0.2765136999):0.1500107035):0.1743850859,(((((((((((1379:1.6612358442,1943:1.2053785079):0.1869813336,1932:0.5351163238):0.1348197364,(1934:0.7017105561,1939:0.6792526221):0.11643673):0.09444701474,1921:0.4410114164):0.1028755834,(1930:0.4867864491,1936:0.8360118020):0.1670932337):0.07773120596,((((((((((((1887:0.1016939528,1888:0.2402814032):0.1811310986,1890:0.3010951359):0.05805428624,1893:0.2791360732):0.1261449957,(1891:0.3003935334,1894:0.3175157192):0.08569519214):0.07688244088,1895:0.3507364451):0.1067252714,((1905:0.1421163439,1931:0.4162222004):0.2907236962,(1907:0.5488450034,1913:0.3437602550):0.07084243835):0.06444002349):0.03963687395,((1903:0.2858763980,(1920:0.4957053962,1922:0.3953240889):0.08162349605):0.08460926796,(1916:0.4811630582,1926:0.3482266674):0.02958614557):0.06384775418):0.03138889235,(((1892:0.2029449943,1901:0.2642334258):0.09322274994,((1899:0.3271188280,1900:0.2464352306):0.05842465409,1902:0.3936365767):0.0345570496):0.02595865773,1897:0.3002950708):0.03044006111):0.06080146231,(((((1889:0.3814727192,1918:0.2774497953):0.2203241574,1914:0.3633784895):0.1186083348,((1904:0.3875149135,1919:0.5180051123):0.1214562324,1912:0.3869112922):0.1207063887):0.09350555714,1923:0.7114529488):0.04948084574,(1911:0.2835513927,1933:0.7576762044):0.1260512206):0.03007632281):0.02308709014,(((1906:0.2995329929,1908:0.2878321648):0.1371106414,((1917:0.2889514674,1924:0.6099658974):0.1009124812,1942:1.6431362807):0.08784608971):0.07089752833,(1909:0.2585666379,1915:0.4589124298):0.1098413312):0.07849932049):0.05113942203,(1927:0.3497107911,1929:0.3711610952):0.2637146293):0.03462628528,((1896:0.3219300885,1898:0.1405203794):0.1291955257,1910:0.2796741632):0.1271829255):0.06870411875):0.05464030358,1928:0.4818789507):0.07694186442,(1935:0.6455627062,(1937:0.6510417877,1938:0.5130475175):0.308887746):0.1951173061):0.0767011874,1925:0.3847502281):0.9367653168,(((1777:0.6268530813,1791:1.3793778242):0.7426823973,(1787:0.4995063119,1941:0.0573746080):0.4176378899):0.3286119102,1786:2.4311638695):0.1328609463):0.2234561999,1758:1.5570061585):0.1016067005):0.08069669451,(1767:1.3635999601,(1799:1.5792063169,2248:1.0244138781):0.5489362268):0.2816326839):0.008312662543,1940:1.4068598344):0.1142008837):0.1323401024):0.05374149912,(((((35:0.7949862697,((745:0.5156647921,1157:0.6689975665):0.08453442851,746:0.4638605287):0.1777209881):0.3962527676,1156:0.8395954552):0.2431935436,((((84:1.3643823122,875:1.2989782272):0.2893288612,((132:0.7366738347,164:0.6617486277):0.5322045584,(1776:1.3798188214,1779:1.7690577898):0.3622024553):0.3274722606):2.730720857e-06,(((((((((((((91:0.1555763825,100:0.2813579403):0.0993519191,(121:0.6959198948,(122:0.6080024849,124:0.7261679740):0.1121093295):0.08836269562):0.06109366368,(103:0.2731401663,(105:0.2544582623,108:0.3594261391):0.04852800529):0.05192111524):0.03260351052,((((92:0.0769209741,(94:0.1727408385,95:0.1400557904):0.06707901307):0.03127970639,(93:0.2212605303,112:0.3705241615):0.06607608393):0.03023524793,((96:0.2090931758,106:0.3069908655):0.02792632213,97:0.1660926984):0.04652799489):0.05026968194,((((98:0.1897203166,129:0.4193040171):0.04639372007,99:0.2796280258):0.05336733659,((113:0.4110094882,116:0.5358111449):0.08122786676,125:0.4090306641):0.05594043642):0.01586359644,(104:0.2150505695,118:0.2280414694):0.05023695916):0.03208100221):0.01004648106):0.0433488049,109:0.3871629649):0.0534885826,((102:0.3094213854,107:0.3874109085):0.01095784391,110:0.4337992401):0.02204842342):0.08124274916,((111:0.4275672192,120:0.5861671932):0.05943393006,(114:0.4466207150,119:0.5575237286):0.03660851276):0.05576464369):0.05135645832,(101:0.5904619710,126:0.9120958822):0.05626870649):0.1021224958,((115:0.4172806886,123:0.6823261220):0.08808152345,117:0.5908632372):0.04488151012):0.1372756217,(127:0.5797171625,128:0.7646941218):0.2783414999):0.129303779,((130:0.3560539111,134:0.2607906351):0.8345122509,(131:0.9647274095,133:1.0353528394):0.171844071):0.09087960798):0.1660202857,(154:1.2546047377,1554:1.1207610511):0.3780018308):0.4047687843,((((((((179:0.6702572992,((227:0.1823056066,258:0.3228045230):0.1163933077,264:0.3408657311):0.07548073671):0.08406164046,(222:0.4854149155,(226:0.3679673392,262:0.5232021682):0.07352035891):0.03424314844):0.04709825422,(219:0.2811303213,243:0.5298123829):0.09475450932):0.2709673661,244:0.5152808593):0.7993217526,((((221:0.3671724206,(238:0.7125505784,265:0.6997828372):0.1531594884):0.04297977191,(232:0.3825583080,(((239:0.6145156665,261:0.3572545606):0.06259481848,248:0.7379877337):0.02696931437,257:0.7372156371):0.0300080509):0.04330981973):0.06879768039,(242:0.4239781879,249:0.5257904394):0.05941745441):0.09784346166,254:0.5521636572):0.4523109131):0.3217677894,(((((((((180:0.3396137753,203:0.4673727808):0.1915494191,204:0.4812308866):0.1847588721,(((((((((181:0.1947190015,(190:0.3318746009,(201:0.3466268383,(207:0.3934218835,215:0.5278924446):0.173446737):0.1107308812):0.0667616468):0.07836416685,((((182:0.3141725617,196:0.3430435259):0.05530050183,183:0.2421745437):0.05064672334,192:0.2921378918):0.1916241656,189:0.3464573404):0.05857774961):0.02356360973,(((187:0.2549305227,195:0.2632175007):0.05256031473,193:0.3086737891):0.02298816932,191:0.2471938910):0.06798039268):0.03033666111,(198:0.2516679741,200:0.3443437752):0.1497329444):0.02865323308,(194:0.3300583146,202:0.4432627706):0.006803543472):0.04971329504,(188:0.3073423146,199:0.3859137596):0.08032927608):0.03273576718,((184:0.1920902787,186:0.3146515918):0.2361053868,(185:0.6267904476,206:0.4431437376):0.06067802557):0.07077839183):0.05661452297,(205:0.3564570961,214:0.5785199670):0.1209530876):0.06186230368,(197:0.3337536783,209:0.7149942369):0.1718842352):0.06109697):0.0561326403,210:0.6608604327):0.09018057457,((208:0.3685938024,212:0.8395944071):0.172900321,213:0.8726844062):0.1256190747):0.07534549139,((211:0.5970477687,216:0.8210174976):0.1134375993,217:1.1657977002):0.1193278837):0.1833271105,(((218:0.4164704673,(220:0.2587933742,236:0.6195017770):0.09080924512):0.2548654266,228:0.6143932314):0.8213353868,233:1.4405756115):0.1476456872):0.1893843234,((((223:0.7156493142,229:0.6971235984):0.2146010383,260:0.8188615652):0.09472002042,((230:0.4567834935,1171:1.3124239065):0.1825657105,234:0.9634970893):0.1683438498):0.1883289767,224:0.8943253493):0.1726687283):0.03090909766,1152:2.1546823195):0.03708688542):0.2025162834,((((((225:0.2216213353,((((((231:0.1868273198,((237:0.2809922251,255:0.2399306144):0.03778729694,259:0.4709911640):0.01245406677):0.02974637882,250:0.3410179632):0.02229170349,(235:0.4117287508,240:0.2618389181):0.07559710144):0.03455320236,((246:0.3304657330,(252:0.2794180365,263:1.0051529321):0.157192823):0.07010401985,(247:0.3634880657,253:0.1587335855):0.0345825628):0.01538508244):0.08215213009,241:0.4161511599):0.04037758495,245:0.2813447023):0.1288630892):0.4950249061,((935:0.5710330913,964:0.9026116533):0.1047401453,968:0.8518927520):0.581732491):0.1281615578,572:1.7393051983):0.1413846673,((((((((531:0.2327709397,532:0.1702978120):0.04906945776,((533:0.1809495181,559:0.4275887816):0.03615526396,((((534:0.1809957010,(541:0.2778731296,554:0.2008427936):0.0131045702):0.04297762618,539:0.2152904138):0.02514077807,((((((535:0.1528098321,546:0.2371376744):0.02173263724,(538:0.1655964006,(543:0.2287890725,544:0.1886804199):0.03800162401):0.03522635588):0.1234184176,540:0.3091431880):0.03869298239,(((542:0.2569444609,552:0.3518279237):0.05585784462,((((545:0.3445788542,(555:0.3270763519,566:0.7500918476):0.0731299883):0.0290814516,567:0.7129375465):0.02305871815,568:0.9248314839):0.0456981857,(547:0.2070838694,563:0.3946164684):0.1066711624):0.0136712385):0.02185088385,(549:0.2421402787,564:0.7369315775):0.0988530172):0.02314715727):0.01343291656,(553:0.1830744397,558:0.4605943121):0.1104821274):0.01556812625,(536:0.1760351502,((537:0.3490081152,548:0.3054691014):0.08314222895,557:0.3559219347):0.05819733289):0.02845205373):0.03618256673):0.02187243196,((556:0.3940530456,((561:0.1943825153,562:0.2873289598):0.2868084736,565:0.5600013981):0.09251631663):0.0480432717,560:0.4050855195):0.05851210051):0.0170815122):0.06131458938):0.1163161724,551:0.3322194893):0.1080361629,550:0.3119312691):0.2023794593,(569:1.3707526743,570:1.4315452839):0.260583712):0.3913432535,(574:1.8198833528,578:1.7649600369):0.3326366138):0.6593472718,(571:0.0665046974,1612:1.7413417572):0.7375263807):0.2100807183,785:2.9058851799):0.1230777484):0.3390859104,((575:1.5281368224,(783:1.4446067428,(1754:0.5333001483,1774:1.1971124827):0.4356500478):0.3630298331):0.212608733,(((((839:0.4699511025,((849:0.6602903491,852:0.6568087426):0.114876881,851:0.5676766143):0.0664222554):0.08480646429,848:0.4639108780):0.09086334379,(842:0.3896476703,1788:0.3163858023):0.1212644634):0.3407627179,1755:1.0699994901):0.3581083248,1454:2.0809470096):0.1623186671):0.05911296371):0.08824393213,(256:0.8394028903,(420:0.3912309242,421:0.5149559911):0.7923478252):0.4601793459):2.170039073e-06):0.1126400791,((((251:1.6109407428,1184:1.4321321973):0.1981547317,((925:1.4727011784,(1545:1.2729992566,1546:1.9253242877):0.1386575941):0.2838837577,1455:1.6930700921):0.0856793886):0.1717931954,2159:1.8234701550):0.154859804,(((((((((((((((1392:0.5339534967,1417:0.3200795613):0.1109827825,1427:1.1525930898):0.0919966311,(1416:0.6457426106,(1426:0.7804737841,1436:1.7439060165):0.2764451008):0.1653269081):0.1193714952,(((1393:0.3128890133,1394:0.2315011166):0.1292736127,1404:0.7691685318):0.09539010432,1397:0.5409060799):0.1329358157):0.05956612394,(((1406:0.4364479400,1414:0.4485778806):0.2632626114,(1409:0.5258710006,1412:0.7880476703):0.1193861365):0.0864085603,(1407:0.5964311984,1420:0.3358776044):0.08529722214):0.0628122086):0.0478274831,(1395:0.2671945526,1402:0.3729802627):0.05849299477):0.03525435998,((1398:0.3316220243,1403:0.3138986985):0.2521530067,1415:0.7018345358):0.06347381955):0.02452895435,1401:0.7195784275):0.05127363595,(((1408:0.8861055711,(1410:0.4944703790,1425:0.9665733610):0.2308259378):0.09052966213,(1418:0.7376631418,1431:0.3458915039):0.1577544007):0.05902317155,1413:0.6811104817):0.0722400521):0.05780474324,((1396:0.4810478863,1400:0.4713427666):0.1394209965,(1419:0.7091447273,1450:0.4924594463):0.2430823629):0.1444943498):0.04879962192,1411:0.6159472197):0.06847272185,((1421:0.5928809407,((1424:0.8182597574,((1434:0.9118534554,1435:1.2239904080):0.05389466766,(((((((2249:0.0000027721,2250:0.0000024807):0.01666027446,((2251:0.0000010374,2252:0.0000010374):2.786829526e-06,(2253:0.0120672211,2254:0.0181022800):2.773006506e-06):0.007161025217):0.1057825275,2256:0.1468677675):0.08091110942,(2255:0.0941710744,2258:0.3027811445):0.04236363901):0.1221803015,((((((2259:0.0148396962,2262:0.0101084845):0.1714883308,2271:0.1838049424):0.05494521207,2263:0.2755408130):0.1007752665,2265:0.4462185052):0.08572069973,((2260:0.0000021208,2261:0.0000010374):0.3282347755,2264:0.1936879051):0.2100025277):0.3427724176,(((2266:0.0000024111,2267:0.0000010374):2.48476723e-06,2282:0.0000021443):0.4152784964,(2268:0.0000026001,2269:0.0000022926):0.3351145574):0.3278334489):0.1326326976):0.08648372287,2257:0.3346482790):0.1717262849,((2270:0.1286340241,2274:0.1796789602):0.1932273925,2275:0.3657519345):2.991945855e-06):2.099933412):0.1408997066):0.07473570634,(((((1453:0.1752070009,2283:2.5681698508):0.05499917993,(1457:0.1579237206,1459:0.3151453843):0.08439163311):0.07081053488,((1468:0.3066491814,1473:0.1454184151):0.04017895828,(1470:0.2255331832,1476:0.3905367282):0.1557479455):0.06904996604):0.06578051063,1466:0.1853391532):0.06818142259,(1474:0.2106990023,1475:0.2291264223):0.05874377302):2.371042682):0.02222995396):0.126518349,1422:0.7841143527):0.108352743):0.113794925,((1405:0.6368908061,1428:0.8104716449):0.09736826742,1440:1.0447785449):0.06274257072):0.09694134893,((1423:0.8491129996,(1430:0.9218503408,(1432:0.9524338472,1437:1.0736285312):0.2578381372):0.187787859):0.1093869991,(1429:1.0059091399,1433:0.5112362724):0.2494301451):0.1053144252):0.3005574227,(((1399:0.5746205469,1611:1.2906891289):0.6456464668,(((((1441:0.5345806832,1451:0.8467522061):0.1055327174,1444:1.0098493337):0.1251188608,1442:0.6656114291):0.1077537463,((1446:1.0455099877,1447:0.7196719877):0.1965790035,1452:0.9828829505):0.1017001945):0.08337633078,(1443:0.9204364021,1448:1.0736183510):0.08546126773):0.0681580707):0.4674201441,1439:1.7854219819):0.2760292703):0.2700491652):0.153587029):0.04567981977):0.07169842168):0.04619004171,((937:0.1402738411,963:0.9667378244):0.7114273131,1170:1.3385022288):0.4982834432):0.07281545176):0.06186845201,((((437:0.8946547165,1055:0.9613649713):0.1345974599,(1153:3.4228520732,(1158:0.2969494148,1183:0.3578610215):0.4882153407):0.2244107263):0.1328457283,((867:1.1660532384,(1192:1.7260825446,1371:1.0039257977):0.5187464451):0.1366579207,1181:1.7604422042):0.01041512328):0.105604786,(((((525:0.2708057833,(527:0.0000028008,530:0.0000010374):0.08822407544):1.034354835,(1161:1.2190129886,1472:1.8575484131):0.08842006182):0.1871587592,854:1.1178684467):0.1264926278,(2278:0.0000023673,2279:0.0000023555):3.364069441):0.1032426512,(((((((((((((((786:0.4622895495,788:0.3341561341):0.08167567006,(801:0.4236960196,(((809:0.8159017334,825:0.6447355344):0.04391964497,818:0.7777970057):0.067173244,828:1.0747717165):0.1012778177):0.06814529077):0.05797997153,831:0.7170415513):0.03176493999,(793:0.1750317925,835:0.0428190621):0.2308963973):0.06183024499,(797:0.4132761695,(815:0.4058571965,822:0.6946704867):0.3468218092):0.1280770078):0.06979947959,(((((787:0.1778018315,808:0.5995048354):0.08149682089,((794:0.4372821305,806:0.3822698443):0.04860387149,804:0.5638206263):0.04968216462):0.03427118371,(798:0.3329764916,802:0.4476946076):0.1273015852):0.06938134379,(789:0.2893679410,792:0.3624961825):0.1725483967):0.04371679614,(((796:0.3191369844,799:0.3211342893):0.04328951696,813:0.7251532257):0.07358736157,(803:0.4670678858,(817:0.6386179568,823:0.8047379836):0.1260943645):0.06152857184):0.03300784805):0.0382572427):0.04579911468,(790:0.4151757473,(791:0.3306675238,(816:0.5827844029,833:0.9993762768):0.02330740185):0.1007358427):0.05923440996):0.04613515342,(((795:0.2301934452,800:0.3503528223):0.1181556159,(805:0.2958082626,812:0.5112236877):0.102161554):0.1144480147,(819:0.7907507831,(820:0.6030330179,826:0.3704574304):0.1147880799):0.05427614936):0.05734178364):0.06129934535,(830:0.6743919632,860:1.2710048817):2.54046964e-06):0.01087070992,807:0.5525505600):0.02630590086,829:0.4597232742):0.0285949597,((810:0.5486822755,814:0.6384640512):0.07572380686,(811:0.6055791901,(821:0.7649177465,832:1.4075022766):0.1230767769):0.1147594045):0.0740564378):0.1349870606,((824:0.6025704979,827:0.6604858260):0.1732934559,836:0.7396639370):0.1447835569):0.2810609074,857:0.8458937924):0.1211480527,(858:1.1895714003,878:1.1274668653):0.3529284773):0.1657556883):0.1162425309):0.04773754256):0.01980211134,((((845:1.0281108090,965:1.5282563226):0.2301269107,(945:0.9082416736,947:0.7133866801):0.4390338314):0.1328872162,(((((((((((((879:0.3664637495,886:0.4080161664):0.1684863076,(893:0.2792744361,922:1.1781890629):0.3940921003):0.09818180517,(881:0.2397091107,885:0.6477326048):0.2683501335):0.09935671112,((((880:0.5391063773,882:0.2382491223):0.1234425103,883:0.4166705862):0.3699472781,(895:0.7907805161,910:1.0565605580):0.1467787453):0.0870430135,(889:0.5073585364,899:0.7329300761):0.01051254877):0.05914382564):0.05170248811,891:0.6358466742):0.04895889525,(890:0.6548051413,909:1.0506396923):0.1998657342):0.01832029623,(888:0.5194135051,924:0.5841662967):0.2525203668):0.08459447163,((892:0.8079827344,(898:0.6187943544,(902:0.6311829376,(914:0.6405944640,919:0.8491089643):0.6551647306):0.07491182045):0.1374210337):0.09290921687,((894:0.4634465967,911:0.7835933658):0.1684707929,(900:0.7872681326,901:0.5879992496):0.08460884941):0.07983125642):0.0789595969):0.04826305663,((906:0.8600596895,907:0.7462771997):0.1697054746,(915:1.1273312717,916:0.6792063658):0.1847542972):0.1132677623):0.06528247019,((884:0.8096631289,(((903:0.6636289244,912:0.9797773600):0.2410340999,923:0.7655754407):0.07073780554,904:1.0244105173):0.04473262174):0.1446880353,(887:0.7558815791,(905:0.8405889665,(913:0.7966582373,921:1.1621761671):0.1397157247):0.07563170919):0.05937942789):0.1321199099):0.09565142534,((896:0.8015205513,908:0.9065010575):0.2424810814,(897:0.5773119374,917:0.9781657578):0.1250052709):0.1079477789):0.1673091642,(918:0.7772438964,(920:0.0651266427,943:0.2658527803):0.5284206192):0.5531830859):0.3190125849,(949:0.6133266361,(966:0.2759555211,967:0.4519551076):0.4160774629):1.081030146):0.09251649575):0.1015115793,(((927:0.5148012258,(934:0.5588134528,948:0.6088484345):0.07157415805):0.0977759389,932:0.7040677176):0.1273591231,938:0.7908732417):0.5746630407):0.1791049024):0.04174613507):0.03731718137,(((((20:0.4730074074,85:0.6255627371):0.1720020577,37:0.6024904713):0.2424061698,1037:1.1697561171):0.07696464472,(((57:0.5879164678,60:0.6027314368):0.2680042217,1541:1.5727770083):0.2286020593,869:1.7402434504):0.1425570538):0.04975657171,(((((((28:0.7174968582,76:0.5471048651):0.1208795211,((31:0.2802504139,748:0.2726198607):0.0711591293,34:0.6354453392):0.1186118682):0.1070742435,504:0.6853967381):0.07899842358,42:0.8161189858):0.3231156459,955:1.1085331855):0.2338613749,((((513:0.5340765825,769:0.4246456621):0.3248674622,(1749:0.3878204422,1751:0.5112117404):0.67361146):0.3284305103,777:2.3004483974):0.05136573896,(((((((((((755:0.2771348982,756:0.2268295072):0.09704596614,(758:0.4841385587,767:0.6844969292):0.2238978256):0.1243522385,757:0.4627887782):0.07167859144,761:0.6893339013):0.1200547197,760:0.7619830254):0.05880297983,763:0.8182711630):0.05211019515,(759:0.3260275420,1215:3.2196645799):0.3172879744):0.0582635275,762:0.8423064121):0.04908677892,766:0.9255622914):0.05115750255,764:1.0376868936):0.1524241544,((765:0.5607281214,778:1.4528324843):0.08278186734,772:0.5619512501):0.1254603503):0.5429889315):0.1015102011):0.1124456471,69:1.2519975865):0.0278483053):0.1456167779):0.03404049224):0.03492906103):0.0468354963,2244:1.3389189499):0.03517580922,(148:1.0283561791,(((175:0.3257327877,2161:2.1489952644):0.439511776,1374:1.8834832867):0.1991485126,((((((((((970:0.2533543040,1001:0.4656256014):0.08606918766,(((((971:0.0689171340,985:0.4059594935):0.166802306,((977:0.2623257416,1002:0.4349976433):0.02809799474,984:0.3009890433):0.009870904909):0.05238427323,((((978:0.2627155384,992:0.4400162152):0.1135835771,((982:0.2421269141,1003:0.7582139348):0.08639039974,(990:0.5456428010,997:0.4427622245):0.1046616252):0.04783427907):0.02413730269,(979:0.3541975002,1000:0.1716365881):0.07490452463):0.01682529975,987:0.3900011307):0.02017315101):0.03358042516,((972:0.2464715076,983:0.3039356882):0.09342906422,(986:0.3095012381,993:0.3994836525):0.1097002856):0.04382557154):0.04279843347,(975:0.2816799093,999:0.3734920901):0.07335940277):0.01798059377):0.01897690409,988:0.5878856407):0.03856536753,(976:0.2961384250,((981:0.3405550208,((989:0.3145957056,991:0.3080020979):0.1455552003,1004:0.9017493184):0.0577676905):0.04296457784,((994:0.4600894357,996:0.5185706292):0.09449913513,998:0.4863187149):0.07075962484):0.05529197124):0.05559130795):0.04080440701,973:0.3189147100):0.1269174168,((974:0.2186849330,980:0.1302659646):0.3322194537,995:0.6503825790):0.05468234913):0.1833147495,(1005:0.6361226644,(1026:1.0664552085,1048:1.3401594361):0.2976627632):0.1479419228):0.1292696518,1022:1.2569639907):0.1452080627,((1008:0.5021012444,1009:0.5246509465):0.207410983,1011:0.5691582948):0.7793146562):0.2419902972,(1795:1.5306584171,1797:0.6890919576):0.7992145223):0.2348690965):0.08575601107):0.07531510506):0.1596006975,1177:1.0825465158):0.07544706312,1035:0.9145527912);
```
