## Supplementary Dataset for "Kinetoplastid kinetochore proteins KKT14-KKT15 are divergent Bub1/BubR1-Bub3 proteins": KOGs_eukarya_v5_2_select.mafft_merge.add_unknown_KKT15.gappyout.drop.iqtree_modelfinder.ckp (part 2 of 84)

```
 13: -873054.493148 (0:1.8415171828,((((((((((((((1:0.7150002142,4:0.5668750020):0.01445086176,(3:0.5254652621,9:0.7831836970):0.09322014857):0.1318371757,13:0.9550161125):0.205040642,(((((7:0.5050564701,15:0.5763405148):0.2700052475,56:0.8411308343):0.130061182,((21:0.2820570491,40:0.1578664080):0.3495066468,74:0.6625391587):0.04560049066):0.07373680947,780:2.4822041681):0.04651573741,((11:0.6208309252,(24:0.9083230160,36:0.7884830426):0.1449314772):0.15232274,22:0.8668248991):0.07108778409):0.06769390843):0.1066534973,(19:0.6845315534,71:0.9785980079):0.3540620924):0.3114111359,(14:0.8065554724,62:1.2489913872):0.344821788):0.4511003324,1165:1.7936089513):0.2303102275,2244:1.3340989374):0.0204312723,((((((25:0.2247257372,39:0.5846867548):0.08728629433,41:0.2549546245):0.6360540717,926:0.6740428058):0.446067922,((434:0.5739753974,1185:1.3017174047):0.4699401043,(1047:0.1351678346,1053:0.1074946564):0.431257618):0.4780611811):0.3865149819,((((((1123:0.2685930927,1128:0.2501591622):0.01165079246,1780:1.6119760460):0.05348510467,1134:0.2102944561):0.06813003555,1126:0.3261209012):0.04607898373,1137:0.2243262608):0.05608099338,1136:0.1694976298):1.138475078):0.1966986567,(((353:2.5217339981,((((((((((((2102:3.8957285170,2128:0.0000023049):0.9078169259,2118:0.6502636321):0.1014097266,(((2104:0.2017968397,2109:0.4808930089):3.006222092,2124:0.3176025190):0.4696771596,2144:1.0785710822):0.114904543):0.03920829781,(2117:0.6883643590,2120:0.7953855089):0.1035529457):0.08825994915,2116:0.7249362160):0.07510281725,(2122:1.0181491716,2140:1.2712945950):0.1295573867):0.05668243802,((((2107:3.1753364731,2129:0.5262335678):0.2562533361,(2123:0.7506317617,2130:0.6937940611):0.1227385939):0.1155584822,(2134:0.9778118041,2148:0.4787773363):0.2063678584):0.1207123622,((((((2111:0.5177780867,2113:0.3703064843):0.2722968074,2121:0.5604611359):0.1614824803,(2133:0.8707909421,2135:0.9458495380):0.2528250808):0.1464094296,2155:1.7036289315):0.07912455413,(2136:1.0257715955,2138:1.1584873193):0.09126052275):0.07329501031,2132:1.0290355533):0.09524200761):0.09231196938):0.0762012205,(((((2110:0.6676250415,2112:0.6120791443):0.1896958821,2141:1.2960352495):0.07507415329,(2115:0.5436050015,(2145:1.2119899698,(2146:0.1776046831,2150:0.2055905936):0.7316633629):0.3630223567):0.2263492808):0.07210412567,((((2114:0.1776094371,2157:1.3087814540):0.3994993279,2125:0.8204776014):0.1510842152,2149:1.1771815333):0.1622855129,(2127:0.8774893175,(2131:0.7638540909,2165:1.4747339916):0.3562378733):0.1105872849):0.09969575351):0.0857479356,(2119:0.6677506511,2143:0.9404814059):0.2774778999):0.06785940908):0.06261758494,(2137:1.0728459941,(2139:0.7065384853,(2147:0.9867036846,(2156:0.9985338359,2164:1.0902944803):0.7779782036):0.09460511587):0.08340677736):0.2659313237):0.1102387349,2126:0.8733002940):0.104123104,(2142:1.1503599227,2160:1.9119090718):0.09238087994):0.1734979304,((2151:1.2630892578,(2154:1.2667163161,2162:1.9864092025):0.3358841357):0.09566429125,2153:1.0883047917):0.2130151876):0.08503903737):0.3670859166,(1381:1.8832905814,((((((((((((((((((((((1944:0.2047096880,(1945:0.1460194042,1975:0.5204338797):0.1537598269):0.05135375135,1965:0.4283012955):0.02689017091,1949:0.2069509044):0.03794788578,1946:0.1005172501):0.03411405742,1962:0.2988865849):0.08715550669,1947:0.1440858047):0.0334200229,1952:0.2070501171):0.03834651822,(1948:0.1650994255,((1956:0.1997644251,1958:0.3022551438):0.05465133817,((1964:0.1565715722,2000:0.8003230558):0.1229682196,1977:0.3557577433):0.1303483657):0.02753300842):0.01579141886):0.0183188498,((1950:0.1120608223,1957:0.2275461200):0.09255639995,(1951:0.1590634840,(1961:0.1702224948,1971:0.4844281645):0.07770790111):0.03563276921):0.02503142992):0.05022865013,((((1966:0.2884714340,(1968:0.2307384014,1979:0.5910004866):0.06928790419):0.04368114878,(1978:0.5785190735,1982:0.5289371705):0.1337049034):0.06300760704,(((1987:0.5690968864,2011:0.6444804825):0.05011400965,1995:0.3331603633):0.1094626677,((1988:0.5189499394,1991:0.6234134713):0.109660469,1999:0.6873148160):0.1143254054):0.07830636162):0.05321437141,1983:0.5827217462):0.05949798238):0.06341034395,(1963:0.2616989002,1967:0.4266314002):0.04043513719):0.01047122009,(1953:0.2422639567,((((((1954:0.2194831928,((1969:0.2329557637,1980:0.2508134285):0.2715215834,2006:0.8455399240):0.1613503173):0.03429795925,1960:0.2309653643):0.07079354211,1974:0.5931637827):0.04455322267,1959:0.3246900788):0.06737370966,(1981:0.4034559547,(1986:0.3129923588,1990:0.7742496337):0.07928065688):0.1744752879):0.09835735609,(1972:0.4518123868,(1973:0.3357910832,(1989:0.2580892990,(((((1992:0.2022418709,(1993:0.0858121164,2002:0.1691882609):0.06347310888):0.04685787958,2008:0.5168123253):0.03097791259,(1998:0.2605241885,2021:0.3379623939):0.1169702979):0.01184422415,((((2005:0.2719826614,2016:0.3802727548):0.02266194754,2012:0.2796327372):0.08915761631,2013:0.5054372793):0.06426684673,((2018:0.6940046052,2022:0.5677701588):0.09782792689,2019:0.3828671332):0.1383445891):0.07997017343):0.04944484235,((1996:0.2616071313,(((2010:0.5545345360,2014:0.5249535961):0.08046680344,2023:0.4311040581):0.05393416742,2015:0.3399499761):0.08149706985):0.03898236127,1997:0.3096494506):0.03278950464):0.09950929504):0.5047731461):0.1103481415):0.06746489155):0.06167066085):0.03254453362):0.04740503563,1955:0.2082225306):0.09809086099,1970:0.3314907241):0.06728285864,(2001:0.7737783131,2003:0.9629635304):0.158088856):0.03099742665,(1976:0.3596510214,1994:0.7608610616):0.1844071227):0.07977114602,(1985:0.5532513288,2020:0.6285500705):0.07421982805):0.08918825042,(2004:0.5220291476,2009:0.5710535141):0.1183318739):0.1108073251,1984:0.6546216795):0.1301452324,2017:0.6685858649):0.1746590165,2007:0.5945655021):1.216167628,((((((((((2166:0.1667484694,2167:0.2380128406):0.2302790755,(2170:0.4298236685,2173:0.4607825863):0.07074564304):0.05898247495,(2175:0.9598341597,(((2182:0.7832889072,(2203:1.0923163368,2206:0.8198236825):0.2981274888):0.1642618228,((((2209:0.3532599261,2213:2.1837605804):0.3818902293,2211:0.9363784643):0.09845211167,2212:1.3442544119):0.2587130692,2210:0.9305477393):0.4622086291):0.05971982816,2183:0.8149289093):0.1370777785):0.1837967543):0.06196528274,((2169:0.5130633640,2179:0.8077636667):0.07078887117,(2172:0.6045069107,2174:0.5877813160):0.06866539237):0.06987101474):0.07719159215,(2168:0.5756211066,(2171:0.3723175938,2180:1.0675560613):0.03144771661):0.04089547045):0.0955243032,2177:0.8058843975):0.05552367217,2176:0.7017015721):0.171609877,(2178:1.0606952394,(2181:1.0829004576,(2202:1.0558391642,(2207:0.6894109848,2215:0.8241237933):0.740845345):0.1040191385):0.2129191858):0.06934789662):0.2202106011,((2204:0.4243221228,2205:0.2011745478):0.4230237921,2208:0.4230860390):0.8988400221):0.1438318348,(2184:0.6599277964,((((((2185:0.9442831838,(2192:0.5605858441,2201:0.7711074434):0.06560974971):0.09042432887,((2198:0.5494443389,2199:0.7264304655):0.1588414159,2200:0.6396574787):0.104214359):0.09062992496,(((2187:0.3472657672,2196:0.5027655611):0.1322231637,2189:0.9304563280):0.03194447973,2197:0.4815085341):0.06450944394):0.05305819584,((2188:0.2869922618,2194:0.5406028351):0.148067969,((2190:0.3466150075,2193:0.3079579291):0.03410181078,2191:0.2064722333):0.1468622919):0.07354438716):0.1619522295,2186:0.4221255940):0.0718206212,2195:0.6768457468):0.1386868353):0.1732572616):0.4345718621):0.04554329711):0.08032712305):0.2134951394,((((((573:2.4918413968,862:1.2093456266):0.001513288687,1548:1.5036181910):0.2005154222,(855:0.5927161880,870:1.1826002227):0.9304199121):0.09663313401,(872:1.3850877262,1193:0.7472588715):0.4434193747):0.1380432817,(((784:2.3669028705,(((((((1438:0.2445151794,1449:0.2426039918):0.08362771095,1445:0.2401057060):0.213979493,1460:0.5618151084):0.1214738024,(1461:0.4804513047,1465:0.2850846956):0.198985067):0.09272436072,(1456:0.2332623386,1458:0.0877019918):0.3707473272):0.1081808528,1462:0.4593012453):0.2947300951,(1464:0.1657437864,1467:0.1362627703):0.07310490278):1.509000265):0.7194681601,((((((((((1463:3.5794543018,1858:0.1743447670):0.05143557221,1863:0.2801717432):0.04724802682,(1872:0.3504242656,1878:0.4482784287):0.09778409492):0.04209441192,((1862:0.1950431740,1874:0.5052740857):0.04913183433,1866:0.1948538133):0.04391707876):0.03971036741,1857:0.2953210527):0.05046818375,((((1839:0.2151789359,((1849:0.2154290581,1852:0.2568740521):0.06388820105,((1854:0.2140685788,(1861:0.2019115536,1864:0.2278522186):0.09172695221):0.06437731223,1859:0.2181039063):0.05037583292):0.03434022676):0.06201898879,((1851:0.2311414407,1868:0.3741673288):0.0611633396,1853:0.2724755514):0.01892670771):0.04717975537,(((1842:0.1689456986,1844:0.2125021657):0.05946764638,1846:0.1913187812):0.03638885574,(1856:0.2370061161,1869:0.3219027745):0.06423604467):0.02912136509):0.04451371483,1843:0.1853493185):0.03654131105):0.0158204887,(1847:0.1866323961,1867:0.2565902025):0.08435269273):0.06081983803,((1845:0.2110931008,((1877:0.2839614098,1880:0.2227315202):0.2114977,1886:1.0926482624):0.2459325937):0.0745430622,1855:0.2495762796):0.02270239293):0.0493163033,1879:0.3109132545):0.1096933096,1865:0.1354264535):2.066202986):0.3492971431,(((((2216:0.1933590984,(2232:0.1593408329,2237:0.3354779636):0.03922494576):0.0278145954,((((((2217:0.1442472128,2226:0.2100653228):0.03338052733,(2225:0.1586986593,(2227:0.1850156467,2231:0.2102584558):0.04972238789):0.04235940478):0.01945557774,(((2220:0.1105946775,(2238:0.2069165628,((((2239:0.1220358742,2242:0.2203834870):0.04042615033,2240:0.1489931071):0.03223460488,2241:0.2058897810):0.0348601389,2243:0.1362856409):0.1324223018):0.1713407709):0.02665207573,(2221:0.1493722242,2233:0.2690463598):0.04836043554):0.04024440762,(2228:0.1339038573,2229:0.2068578978):0.0225288478):0.02200229371):0.01571141534,2222:0.1791810953):0.01997721851,2235:0.1652992265):0.01133926664,(2224:0.1771158423,(2230:0.2417945679,2234:0.2966898319):0.04803878016):0.03059461747):0.0337678891):0.001652733641,2219:0.1821548081):0.03601081463,2223:0.1697566587):0.4250009339,(2218:0.4545433958,2236:0.5061739309):1.230280894):0.608117644):0.2233787904):0.04940268445,(((856:0.7503072356,1764:1.3978960471):0.6292660981,969:1.3759119856):0.2986696798,1040:1.6713934442):2.445877455e-06):0.06613692816):0.02912275853):0.08034916381):0.01014745688,(((((((89:1.2035551074,(940:0.3948968361,(1027:0.5627052763,(1029:0.3678609682,1039:0.5092887376):0.08068426119):0.3074633083):0.10088603):0.163501887,(((732:0.4938917573,743:0.2432486438):0.1521522888,752:0.4280158013):0.1443174602,(942:0.5107741199,944:0.4990643241):0.2093055846):0.9005157048):0.09102546095,(771:1.1821295015,1536:1.4000589563):0.1523026559):0.1818213111,(930:1.3150645287,(((((((((((((((1194:1.8677375364,1589:0.5533957414):0.1576715389,1575:0.3403181350):0.09230991572,(1574:0.4103551405,1590:1.0229196870):0.04817944537):0.05601286936,1599:0.6984329984):0.05862598402,(1577:0.5423046470,((1592:0.5528370257,(1601:0.8232995952,1613:1.7203823845):0.03793547662):0.1617907404,(1594:0.4208520051,2246:0.3814858869):0.1071948984):0.1029943245):0.1079430307):0.0367817223,1573:0.5386907621):0.06752288224,((((((((((1557:0.1432398207,1579:0.5400216049):0.06369698772,1559:0.2615289232):0.1303459394,(1560:0.2744710653,1567:0.3351349030):0.1657524865):0.09101924973,1565:0.4329788931):0.04918129785,1570:0.4645027362):0.01480356177,((1562:0.2027119168,1571:0.3665804334):0.1156748478,((1564:0.2250757130,1582:0.6596394649):0.06782494642,1569:0.3485999103):0.0574909869):0.03196043403):0.02048323652,((1558:0.3384989066,1561:0.2037929204):0.04290138799,1566:0.4028512504):0.03854403821):0.04178855698,(1563:0.3064308558,1572:0.3865630917):0.05580652692):0.03692529841,((1568:0.2669135407,1614:1.9004265350):0.12098957,((((1576:0.3960037087,(1581:0.5577989939,1591:0.6126854081):0.2094445027):0.06660342536,((1586:0.5789329490,1588:0.5855226277):0.09627512935,1596:0.8091611477):0.0757365723):0.07348459767,(1578:0.4384455027,(1580:0.5404726330,1605:1.4137680799):2.657254535e-06):0.1404314643):0.01631001867,2158:2.8984939388):0.01156104107):0.04445278735):0.06917829836,(1584:0.4618396118,(((1597:0.6651209903,1604:0.9468433614):0.07495370333,1598:0.1918383857):0.07510192666,1607:1.9516121473):0.05097461047):0.1099884793):0.06047859165):0.07481916947,((1593:0.6312164568,1595:0.7506181850):0.1042845341,1600:0.9477879355):0.08278368461):0.03954215248,(1585:0.5795435552,(1587:0.5358250959,1602:0.3068451980):0.1191318393):0.1373074725):0.08005007654,(1583:0.3608621463,(1610:1.1487273818,1615:1.5850769978):0.9499659973):0.3999704213):0.1442067331,((((((((((((((1303:0.2637786828,1314:0.5025215591):0.09425880556,1307:0.2571138875):0.0520137007,(1322:0.5582420262,(1331:0.3939148490,1349:0.5595564432):0.1483731376):0.09390291566):0.05093446871,1313:0.4154741362):0.03401018876,(((1305:0.2538993970,1306:0.2243028545):0.05160396995,((1309:0.3459279060,(1312:0.2656169431,1328:0.6230138412):0.06112665657):0.05808594651,(1311:0.3379741244,1321:0.4471521893):0.04434401392):0.04954656657):0.04231254608,1308:0.3391053200):0.04580762128):0.03956120563,(((1310:0.3070806914,1377:1.7964131188):0.02352587899,(1332:0.4734161968,1364:0.4415658241):0.1796521773):0.1253051479,(1323:0.4695088328,1337:0.7338555025):0.048294801):0.04040675266):0.04530753244,(((1304:0.4268172231,((((1329:0.4452022172,1351:0.8820573525):0.06104167172,1342:0.9454677838):0.04786212369,1339:0.8455042808):0.07098884194,1344:0.8639180494):0.06189362156):0.06634368667,(((1319:0.4911531279,(1325:0.3692563217,1359:1.3124567766):0.1591407757):0.0572152957,1354:0.5296437800):0.04820826929,((1324:0.4878417774,1340:0.6964362886):0.05863786141,1345:0.7981004016):0.1332628261):0.03677439483):0.04976915077,((1333:0.5098320909,(((1384:1.6321917072,1385:0.3970825214):0.1986617978,1386:0.5636777634):0.1306487816,(1388:0.6071670795,1390:0.7339205087):0.4900555315):0.139662443):0.0982424702,(((1365:0.0000020436,1367:0.0000027467):0.6471032465,1389:0.4035830381):0.1132244772,(1387:0.3521851950,1391:0.4068180515):0.2566762788):0.5237241577):0.2376293011):0.02366344054):0.04605938948,(((1315:0.3626007663,(1316:0.3151933410,1320:0.3933441107):0.06839967382):0.1145141598,1326:0.5806914399):0.07802032953,((1317:0.2816154204,(1318:0.2527623842,1346:0.8473202632):0.1315976774):0.06131540354,(1327:0.5156903199,1334:0.5949752807):0.08459705244):0.08776578318):0.04297286094):0.1059432409,(((1330:0.2936587183,1370:1.9853303465):0.1556520154,1338:0.5107739540):0.1136762245,1603:1.0814615998):0.08069465129):0.01657062023,(1336:0.4620019930,1343:0.4418502365):0.5176053266):0.08887210286,(1341:0.7391902727,1347:0.8305185573):0.2402730079):0.08273399375,(1335:0.7006244362,((((1353:0.4919025388,1360:0.8673497217):0.5471839529,((1356:1.0921289983,1368:1.8032323056):0.1492349232,1357:1.1024716991):0.118653915):0.0618999695,1358:1.0925397003):0.0896985008,(1361:0.9408781179,1363:1.5215272764):0.1881180442):0.04921152416):0.05484593368):0.07177614358,((1350:1.1714957862,(1355:1.0905912306,1362:0.8709998163):0.06651063293):0.07797577612,1352:0.8497138938):0.1555392204):0.06176750404,(1348:0.9688680170,(1366:0.0003461749,1369:0.0382190222):1.50667467):0.1157211457):0.1237912715):0.2333191376,1375:1.7523144810):0.1312513354,1372:1.8490804415):0.2389474954,1382:1.2457024849):0.2066924021,((2272:0.0000020561,2273:0.0000027015):0.7584096255,((2276:0.0000020329,2277:0.0000025114):0.6624429785,(2280:0.0000027098,2281:0.0000020401):0.7627226456):0.4462361094):0.09639669931):0.2084751665):0.03580364028):0.02006491891,((308:1.6445107482,330:1.1741560744):0.142425264,1199:1.8170282181):0.02513564906):0.026430198,(((((((((668:0.5331664091,(669:0.2328976391,675:0.3074552552):0.0756624463):0.1151428714,(692:0.5141051309,696:0.7649456259):0.1287862534):0.07086384432,690:0.5801881344):0.1292954737,(((((((((670:0.3211747317,672:0.2554239973):0.1021704556,693:0.5795955487):0.07248398677,685:0.6875331117):0.08704854426,((694:0.6002576511,697:0.6835605575):0.1100417487,721:0.7242032803):0.07560056439):0.04829533816,(((673:0.5355111053,(674:0.3983931401,699:0.6469932515):0.1073164799):0.08352144352,(((677:0.4276951434,(702:0.6340283686,709:0.4990905242):0.1206863435):0.08792161981,698:0.7844401975):0.1011330686,(689:0.4762889667,701:0.6282179453):0.2734225974):0.0580557435):0.06085405656,(((681:0.4401617758,710:0.7092623183):0.02940848619,688:0.5306335134):0.02757031039,(706:0.6624577649,744:0.4699723197):0.1163265046):0.05579149743):0.07014616339):0.06741568409,(((676:0.3577686797,687:0.5754900245):0.07618326952,(683:0.5637512020,(691:0.5434159218,700:0.7634361424):0.1453278443):0.07447610656):0.04021918538,((680:0.5456368924,754:0.5331483077):0.08391406727,(686:0.5539431425,(695:0.5599021459,((704:0.7961863416,708:0.7116649960):0.09135990905,711:1.2642026860):0.048282058):0.1170049678):0.05929427925):0.06376705109):0.08528588565):0.04630999852,((671:0.3457200547,678:0.3872118287):0.4064932018,(703:0.6410961021,736:0.8019450379):0.1820394547):0.1132885164):0.04877433283,684:0.3938050529):0.05831316087,679:0.4412013887):0.02443350799):0.08270963686,682:0.5916658776):0.0556315331,(705:0.6960888604,707:0.9502811467):0.119865252):0.1782291846,734:1.1302703209):0.388872322,(957:1.2014691519,1766:1.5855775250):0.166170707):0.04195138928,(((((((((((((1477:0.2027918590,1482:0.3019034041):0.02125072818,1524:0.2984175393):0.1833750685,1481:0.4378026565):0.1306264109,1496:0.9290718690):0.0742096233,((((1478:0.3649697409,1504:0.4047743707):0.1029204815,1498:0.3437063891):0.1276017521,(((((1479:0.1989714074,1480:0.2253046955):0.2322827219,1495:0.7087851693):0.09364283428,(1485:0.4951484108,1487:0.5026146766):0.1300060958):0.05286690574,1511:1.3178471085):0.03796754684,(1484:0.4113199595,1497:0.5909692338):0.1217001674):0.03486465924):0.06674115066,(((1483:0.1315034459,1486:0.0885425656):0.0813463602,1489:0.2408178290):0.5387771201,1488:0.6367425941):0.1845339125):0.02478286782):0.1100403713,((1491:0.6347218850,1492:0.6811636267):0.08967502249,(1500:0.7340289487,1501:1.4198528692):0.07924797261):0.1210323977):0.09912487178,((1490:0.7380802173,1493:0.7608839495):0.07269111655,(1494:0.5789581237,1540:1.4256689475):0.2274242806):0.06485517913):0.1296519797,(1499:1.2578174212,1505:1.2236090304):0.1013523674):0.1643897279,1513:1.1025867728):0.05926369806,((((1502:0.4886415334,1510:0.4422514207):0.1451789649,((1503:0.6496557109,1515:0.8035656691):0.08261422273,(((1507:0.6691118196,1520:0.9843064047):0.1714428965,(1512:1.0498027129,1523:0.9313267016):0.2639905527):0.0566379897,(1514:0.8118331513,1527:1.0929059157):0.2780013734):0.1644965755):0.1170426338):0.04596059121,1539:0.7158350443):0.1607337598,1535:1.3988449930):0.3066162638):0.01584407765,1544:1.6685802221):0.1454956536,((((1506:0.7442375560,(1517:0.8779103151,1519:1.5783288452):0.08180074774):0.08636209532,1508:1.0529040029):0.1418824281,((1509:0.3794879062,1551:0.0000028616):0.4953981248,(((1516:0.7959850944,1518:0.9816837634):0.1703337717,1533:1.1875751235):0.1396171552,(1522:0.1750074186,1552:0.0000023924):0.8202324371):0.162899514):0.04711019769):0.1325949287,1525:1.5445037938):0.3060336342):0.2868688552,1543:1.8023227297):0.3680713661):0.1070772772):0.0005163889569,1383:2.5203850424):0.05528507904):0.05849554068,(((((((((((((((((2:0.1994971469,29:0.5268506664):0.1288423105,6:0.2816666240):0.6852074787,26:1.0877254665):0.7276776949,2214:3.0388016708):0.6656726919,(((((149:0.2150817330,((722:0.1805226163,1016:0.2084893572):0.1012043735,739:0.3308476711):0.08446369839):0.1040083118,162:0.5350117903):0.05991027478,729:0.3748977216):0.07919149514,738:0.4367196631):0.1181707908,723:0.5841436974):0.3124605041):0.06388686873,147:0.7865581430):0.08646431306,((((142:0.2134531480,((((((152:0.3562109976,157:0.4389559467):0.06747227876,161:0.3530412679):0.06032655744,(160:0.1610894351,418:0.4340556490):0.0508625616):0.03973441859,726:0.2905603673):0.02278087776,(158:0.2639958605,(166:0.4714924493,170:0.2878008531):0.09027050558):0.04098725566):0.03702137679,(155:0.2475019438,717:0.2963580400):0.05847282933):0.05850735709):0.09945979564,(153:0.3154449671,416:0.8706089102):0.1530937397):0.119705113,1023:0.6204704332):0.3486540711,1151:0.7441100638):0.2521212806):0.06311442273,(((((((30:0.3603904115,((((49:0.2479772071,(737:0.2726668042,742:0.3756946533):0.1070880431):0.05745063751,(497:0.2283072027,(500:0.3425551859,505:0.3588512485):0.07429911036):0.06104910737):0.02853130054,747:0.3093816889):0.05514138667,733:0.6311461850):0.07993814729):0.09554970848,((79:0.4789879889,841:0.8236033589):0.03131915807,837:0.7570163045):0.07681801858):0.1633678709,508:0.4573855215):0.5337137704,782:1.4773684308):0.151331146,(67:1.3566151125,1532:1.5120158172):0.2318767854):0.1441507734,90:1.3478739008):0.02212704924,((((47:0.0390299166,720:0.0086065600):0.2568827035,1017:0.2499148171):0.2236621348,((((((159:0.3479285845,177:0.1999922819):0.04744878748,178:0.3249439503):0.08068582724,((1021:0.2008467613,1043:0.7402886705):0.1480477212,1025:0.6899864635):0.1608994324):0.05899881454,((168:0.1355811497,((712:0.3307170499,718:0.2102918883):0.05113242842,724:0.1000947907):0.04706393056):0.03158996288,169:0.1786437170):0.04144503006):0.05529307453,((716:0.1948785165,719:0.2905273454):0.0640243233,730:0.4105407816):0.04323311168):0.1044150479,173:0.4226293336):0.100803543):0.4233609875,(1036:0.4130991423,1052:0.4992448807):1.112233081):0.1663394713):0.08093016409):0.009730988673,((27:0.9997078572,928:0.7163298485):0.1734066105,((423:0.9355747876,954:1.5984021879):0.08335349062,1042:0.6942330358):0.1418957176):0.2233853853):0.07316210274,(((((((17:0.4654611772,18:0.1617883779):0.08108085851,(87:0.4553037427,1175:1.2451453342):0.3446280167):0.08368655995,((427:0.4381751565,(((1006:0.1739411571,1019:0.2649182728):0.07890735897,1050:0.4233597701):0.07709878273,1031:0.4465960028):0.06825882578):0.0713775443,950:0.4821231946):0.05807382938):0.1764286346,(70:1.0843796860,(426:0.0000026836,2163:5.0793416199):0.4626178983):0.09826824391):0.02495649639,1155:0.7516584595):0.1019964175,((45:1.1570396509,1051:1.0871202029):0.1443266166,72:1.1330327698):0.1870917885):0.04948785862,(((((23:0.8307151421,63:0.6737613223):0.1676534732,(46:0.8223116485,725:0.7067917354):0.1238649165):0.1036512732,((135:0.8290662215,414:0.7385401697):0.06841136071,((141:0.8918647363,((((518:0.7274603764,750:0.6465230213):0.6321515243,731:0.9795524158):0.07174978943,952:1.7037290490):0.112799214,1034:1.4222647311):0.1402323005):0.03847510776,865:1.5910500456):0.06408969523):0.05443343623):0.01772491621,((58:0.9782121351,871:0.9378207171):0.2283448225,(146:0.5861099576,172:0.4488091171):0.317731434):0.1720251156):0.07161654349,((((86:1.0429866254,962:1.5113036986):0.07631876182,(929:0.7827057249,939:1.0088383591):0.2816735464):0.07127322235,1014:0.9171947252):0.07165385823,1007:0.6564286055):0.1651216698):0.06465310746):0.02719491637):0.0194715889,((138:0.7911563173,167:0.7417480677):0.1792044345,(((145:0.5464433472,422:0.5565416434):0.08488934519,((163:0.4935641299,419:0.2809706547):0.07695474308,174:0.3230108106):0.1376696362):0.6265691222,1608:2.5873708064):0.1413917906):0.08755696676):0.04730932939,((16:0.6356935194,((33:0.4476707042,((495:0.1913647125,517:0.1795527269):0.1484178793,1046:0.4069739995):0.1088379034):0.1944301675,43:0.7002991239):0.1798367693):0.3175206053,(740:0.9268628566,1028:0.9567657889):0.2427847109):0.1865206311):0.02624592089,((((51:0.7197956571,1030:0.6828262545):0.0943935589,((65:0.5960335418,425:0.4283529836):0.1224025767,(1020:1.0551339752,1049:1.0277120954):0.09670575246):0.09160491829):0.1760646877,741:1.2017502201):0.06248813237,(959:1.1799253807,(((1024:0.4794801328,1041:0.5418582321):0.2297047824,1045:1.0519378369):0.1641853975,1032:0.7168669236):0.4173103672):0.3564819272):0.05602720221):0.05762657508,((((((((10:0.6135918344,(81:0.5929757759,960:1.3393443863):0.3394572146):0.1129831808,((((735:0.8554348002,951:1.0338771498):0.1588796629,753:0.9314424673):0.09218541005,751:0.8500736766):0.02157758056,1176:1.6208625178):0.08478467485):0.05489922037,((48:0.6909553473,770:1.1554387485):0.1180461765,((768:0.8430599509,933:1.0051618069):0.08978267453,931:1.3490778106):0.07085445153):0.1685558811):0.06707755255,307:1.9407057946):0.09537130395,((((((44:0.2144382119,53:0.3238696547):0.2336710091,68:0.5560849666):0.6734548084,(88:0.9783087306,312:1.7440303276):0.1523862155):0.07123996417,(874:1.6498986894,1180:1.3877127726):2.903942628e-06):0.0972137167,(850:1.1654697409,946:1.1631655039):0.1735373606):0.06621404434,((59:0.9920605235,(523:1.2053916401,(866:1.2618797696,(1168:0.9313570939,1542:1.6314457662):0.5738111031):0.1644015457):0.1584102547):0.04863067237,(844:0.8183570153,847:1.0741081658):0.3015843907):0.1050967617):0.02940905288):0.1172283644,(((52:0.9785678886,1203:1.6276964524):0.1241001298,430:1.3107328361):0.2693791037,(((417:0.5787855801,1033:0.2475543579):0.1369192179,1038:0.3224489488):0.6251386124,((863:0.4098183809,864:1.6206790951):0.2689106144,941:1.1027425531):0.1045915964):0.1311667467):0.1135932893):0.07709168953,(((395:1.5138563636,1190:1.3484717881):2.052809445e-06,((((713:0.2080936080,(714:0.1781458763,715:0.4731454911):0.06603597033):0.1724828631,1131:0.6647839243):0.1636889834,728:0.7583569569):0.2376369703,2284:0.8267358521):0.1490450024):0.02292866032,(((((511:0.5902804563,514:0.4404397694):0.1659987563,524:0.6113953954):0.1836774434,529:0.9527018127):0.1286590536,521:0.6885596722):0.5728951693,(953:0.6127137661,958:0.5712848551):0.7167511603):0.4850891):0.06278332504):0.06067534487,((((12:1.3509987780,(55:1.0474705432,1182:0.7420134788):0.08706724899):0.1480494776,66:1.0546451464):0.2589009309,(((((((((((((((((359:0.1319974536,362:0.2286112787):0.06683208069,((((360:0.2922080146,371:0.2478695885):0.2792414285,378:0.3582169837):0.0532018463,373:0.3441432723):0.04252122257,370:0.3380455553):0.03065121195):0.04734644093,((361:0.1294185560,366:0.2878879589):0.04404714863,((364:0.1522014244,369:0.2734955747):0.01411120905,372:0.2633046682):0.02494414653):0.0377390737):0.03801478542,((363:0.1398921171,408:0.1525855316):0.04093779073,(((367:0.1491414847,((377:0.1834632254,(399:0.4811219772,405:0.6230705332):0.1232406452):0.02579584119,(388:0.3196392086,390:0.3564430429):0.09018888401):0.08637605687):0.1081706072,(368:0.1907832809,(((375:0.2022203282,(379:0.2455224599,(384:0.2261894650,391:0.4267409685):0.04912868256):0.06542126416):0.058679721,386:0.4021470332):0.03287083217,398:0.6014741578):0.01287274468):0.03399434688):0.06794052257,(((380:0.1689646148,382:0.2034318791):0.06138624647,401:0.5998464873):0.06519047433,(397:0.1274011389,403:0.3034452296):0.3827095785):0.1180156665):0.05695028675):0.01950148676):0.04244781382,(383:0.3799175198,((387:0.1715153943,404:0.3628551637):0.2316183545,(407:0.0000028319,411:0.0000026425):0.6610274511):0.09778844327):0.0412590645):0.05286492915,(394:0.4972198638,406:0.6610033698):0.08466442689):0.04490604035,((374:0.2260106740,((376:0.1181718472,392:0.2028097728):0.1253171102,381:0.3154795215):0.06805464883):0.05162810679,385:0.4306405015):0.05933428156):0.03899195835,(396:0.2038013685,429:0.2546410318):0.3750766923):0.05573198943,402:0.6756397662):0.04797940489,((365:0.1875689227,389:0.3083865397):0.1095514651,393:0.3817731044):0.1864750234):0.07769603576,400:0.6042821723):0.1118477099,((409:0.7185876726,428:1.2625547709):0.1213749908,410:0.9192865657):0.05075130889):0.05719350207,412:1.1667018272):0.05110637211,((413:0.1183117906,415:0.4225356313):1.005187546,433:1.2761642038):0.1859886952):0.2204014411,431:1.2001833427):0.1623010128,432:1.6258501790):0.160052633,(((435:0.7673721653,(773:0.3064399957,(779:0.3485702434,781:0.5624466380):0.3374279228):1.402619363):0.2690127786,((436:0.8546280940,(520:0.6649385433,522:0.6638846543):0.150429435):0.2771227057,(1189:0.9975722283,1378:1.1173717036):0.5116791475):0.1439521281):0.02144517755,(1188:1.2194291127,1191:1.1414984767):0.3877181838):0.1920994351):0.1541276568):0.07540958804,((((((61:0.8434763985,727:0.9170850447):0.1548808089,(492:0.9394035864,961:1.4783505117):0.1761852987):0.06414874805,((((((((438:0.2945624607,444:0.5127982932):0.1942560251,(439:0.0000021719,440:0.0000010415):0.5707800595):0.3064976747,(((459:0.8197259178,470:0.9059031575):0.07367618797,476:0.9966068722):0.05607153521,2108:3.1828117867):2.505440179e-06):0.1519859905,((((((((441:0.2471053180,475:0.9945137099):0.09019451166,443:0.4160093681):0.0775136792,464:0.3596913153):0.132040387,(445:0.3849459121,448:0.4499466714):0.06635165514):0.06603081127,((446:0.4337476317,(454:0.6166059681,455:0.7276829766):0.0398414304):0.0846175324,460:0.8853255886):0.03466034403):0.0603482773,((451:0.3092871805,467:0.5657968465):0.2289758161,(453:0.4307146804,456:0.3547924038):0.2275954476):0.08925243016):0.091257868,((((452:0.5084263997,458:0.6750137819):0.1037338944,462:0.7041564933):0.1569670324,(461:0.7368520695,466:0.5870091021):0.08566479319):0.1206070565,((457:0.6393710065,463:0.7875392746):0.107244085,(465:0.6345031260,472:0.6814685232):0.1913998347):0.06265301167):0.03372447359):0.04845876934,468:1.0061519645):0.0353362663):0.0371125221,((((442:0.4277227392,450:0.3863241045):0.1449450131,447:0.2474171193):0.3688824089,471:0.7322312091):0.1559691368,(449:0.3387334273,473:1.1392215151):0.2636492655):0.05702968065):0.09002347678,(469:0.8626446971,(((480:0.6576301743,515:1.2459208212):0.3257572444,484:1.2844514124):0.08569040278,(481:0.9551746938,485:1.3864261388):0.1705724621):0.05373511581):0.1487436968):0.06446992137,(474:1.1745480547,((477:0.8914683502,478:1.6297594638):2.521530439e-06,479:1.2170620395):0.0936440652):0.1269104955):0.3951327401,494:1.7957255049):2.236556446e-06):0.06173369272,(335:1.3080306251,(1469:0.8999395371,1471:0.8266029940):0.2590087344):0.6281272983):0.04309611081,((838:0.5021250444,853:0.6743354377):0.5323947858,843:1.2627692556):0.1987685342):0.06429271116,(((((((((((((((266:0.2531251432,267:0.1081077675):0.11476286,271:0.2687630101):0.08739130373,282:0.5260907166):0.06852044139,272:0.3831239932):0.1176847123,(284:0.5707074639,302:1.0569247132):0.07452220946):0.05801150881,(((278:0.3604411303,279:0.3633569480):0.09195845113,287:0.6588952713):0.1213526263,(((280:0.3009250603,283:0.1795567052):0.209085569,295:0.9025390367):0.07077403293,((281:0.3538965031,294:0.5358174480):0.2361484676,((285:0.5008871957,(297:0.5022346830,298:0.5158629353):0.2712148725):0.1250343958,(289:0.5394341552,((299:0.3590450335,((304:0.0863559937,309:0.1730885305):0.1732810611,306:0.1291835071):0.4046692474):0.4342514997,300:0.7773838618):0.0665829348):0.08670703544):0.04747467385):0.04157705505):0.05501027967):0.03072869092):0.03067654371,(((274:0.3850854158,(277:0.4415104323,290:0.6382720310):0.1705645554):0.05162051297,286:0.6004660623):0.03953350078,288:0.4282544402):0.07480402049):0.06216560389,((((268:0.2622660217,(301:0.0123810453,303:0.0000027855):0.5508234999):0.09164754924,273:0.4225152562):0.09036875242,270:0.3726550036):0.0710675053,(276:0.4052635969,293:0.6248433210):0.1838873283):0.06312264614):0.02641536702,(269:0.2832164972,275:0.5319068198):0.2211099911):0.03439553405,(291:0.5466933727,292:0.5929186263):0.06532755609):0.1676292654,296:0.6064498125):0.3143863874,315:2.2084065273):0.07148187799,((((314:2.4161368958,(1243:0.4307561881,1254:0.3406812522):0.1172184255):0.004297998308,(1240:0.5454712651,1272:0.7439109208):0.08443521226):0.06217432011,(1258:0.5260702826,(1271:0.4512555806,(1279:0.4343900995,1280:0.5904727979):0.2912047964):0.2068421408):0.08579767968):0.04077362841,(((((1227:0.3058889186,1229:0.2045311183):0.06417886208,1233:0.4873868236):0.1732346701,((1238:0.2899286347,1244:0.3556250858):0.3134048837,(1268:0.4508777568,1276:0.8563067289):0.1363131865):0.07520243421):0.04587736931,(((((1228:0.2261610598,1232:0.2174178879):0.0604659018,1234:0.3631060232):0.1242046944,1231:0.2781646057):0.1014505324,((1230:0.3312630922,1259:0.5747862836):0.07448190812,1275:0.3077617384):0.07355678629):0.08400806191,(((1246:0.3807743224,(1274:0.5779347102,1277:0.8545250140):0.2621500925):0.1433202362,(((((((((((1264:0.6706300365,1278:0.3938854109):0.3256165818,(1281:0.2722756609,1282:0.2284072799):0.1807483744):0.09591583821,((1283:0.2872327636,1296:0.6126310488):0.09112228845,((1287:0.5361525907,1299:0.6509935828):0.1682779896,((1289:0.1901043533,1301:0.1692881971):0.4483268303,1291:0.4910106961):0.242445881):0.06241052271):0.07017883015):0.09106545355,(((1284:0.0514377897,1297:0.2901737795):0.07213161589,1286:0.2435239675):0.09419537537,(1288:0.3081755665,1292:0.4591936819):0.06946689101):0.2373647079):0.02850935613,1302:0.6244389195):0.03118649039,1285:0.5460700309):0.08114709161,1300:0.6335918700):0.05520026603,((1293:0.4712360854,1298:0.6202633926):0.08308865024,1295:0.7484868215):0.1870957581):0.2235747608,(1290:0.1803913861,1294:0.2662561909):0.2250708453):2.277763666,1265:0.6694089979):2.15846379e-06,(1267:0.5333667708,(1269:0.3432455779,1270:0.4150642841):0.3571734721):0.08309002362):0.03611202708):0.06520711956,((1248:0.3591925822,1253:0.4313069682):0.1419953194,1251:0.5437100042):0.1026082668):0.06441668173):0.03904193348):0.02569075236,((((((((1235:0.3112116855,1239:0.5065920779):0.07687582456,(1261:0.5101037956,1262:0.5742494445):0.09405769992):0.07671466665,1236:0.2365110729):0.0747373553,1237:0.2697020045):0.05036671488,((1245:0.3807219131,(1263:0.4462818547,1266:0.3345781490):0.06736636732):0.06183382647,1247:0.4520378909):0.02767762248):0.06128011312,(1249:0.3999711102,(1250:0.2150759380,1256:0.2820567977):0.248161921):0.06757641294):0.03131681074,((1241:0.3925680362,1260:0.5084524281):0.09083544536,1255:0.5709690493):0.04581115522):0.05774368298,(1242:0.5063702750,((1252:0.4083435875,1273:0.7823947817):0.1223820256,1257:0.5276040841):0.02177791548):0.06138349853):0.03541823449):0.04300870597):0.671098737):0.2544348184,((861:1.1584428600,1531:0.8693374545):0.1757967635,877:0.9246006822):0.2664089706):0.1322788493,1553:1.7753423294):0.02209267806):0.04540927914):0.06848978338):0.02922895754):0.04896729385,82:1.3496912490):0.005128251679,(((((8:1.1006349905,(64:0.8740516612,1172:1.6950147608):0.2527318159):0.1548777463,176:1.1438385208):0.03911306289,(73:1.2325299606,1164:1.0895129286):0.3384405784):0.08071967366,(507:1.8992346772,(1768:1.0142074891,2245:0.4835554316):0.2591731508):0.2779418486):0.06836843813,(((((38:0.8353505455,(1376:1.6860280287,1606:1.3359708225):0.2302171428):0.4768849814,(((1174:0.7831895934,1800:1.6461076370):0.5330581303,((((((((1195:0.3156345418,(((1201:0.5529949975,1202:0.3391415473):0.1287400523,1218:0.2074631110):0.133197905,1208:0.1973728063):0.09684599769):0.2203096014,(((1197:0.0615590261,1221:0.3938945700):0.2725230948,1226:0.1527136933):0.08635485925,((1205:0.1057973429,(1207:0.4601162824,1217:0.1477921596):0.1323905882):0.07793711414,1222:0.0867590888):2.374534704e-06):0.231334113):0.2115635534,((((1196:0.0000028913,1224:0.3424181539):0.3827363981,(1210:0.1779309538,1219:0.1468534446):0.2827649946):0.1864938745,1223:0.4475062549):0.05710583203,1200:0.3998143258):0.1551088412):0.1335747524,(1209:0.3990252112,((1212:0.3474345558,(1216:0.3447509845,1225:0.2470911013):0.174043571):0.2201100321,1213:0.6990934535):0.1199906781):0.2203555162):0.2406298934,1198:0.6202126446):0.2141076051,1556:0.5800281071):0.4183237973,1214:1.0180694264):1.185355306,1373:1.8268286992):0.2157311962):0.1437320862,(1549:1.4015775862,1555:1.4367117006):0.1276427193):0.2086770524):0.03304587447,(776:1.5202102212,1529:1.2578232116):0.08749630375):0.1358274223,(774:1.9017722212,(775:1.3156681020,936:0.7315395475):0.4909679949):0.390388751):0.02235763185,(((((136:0.3826150958,(((((137:0.2925450213,139:0.3353593057):0.0870207379,165:0.3007439195):0.02801233297,(151:0.1969593417,156:0.2666850452):0.1377360139):0.02952685503,(150:0.3549018321,171:0.2371365992):0.1064842147):0.01688754468,(140:0.6468396471,144:0.3094517638):0.06814766207):0.02634017104):0.06860397527,424:0.6402986402):0.120776052,143:0.6693949684):0.3449427435,(956:1.5162889460,(((1010:0.2498395505,1013:0.2546468687):0.07290787161,(1012:0.2644662052,1018:0.4569023692):0.185619646):0.07744516665,1015:0.4113608696):0.2841044721):0.2858975326):0.1561290296,((((((((((((((((577:2.5362916032,1637:0.0656149348):0.08140967086,(1617:0.2098513936,1620:0.1911731951):0.1235401963):0.1548399169,(1629:0.2678390258,1640:0.2721389640):0.08168951497):0.1558259419,(((1618:0.1712244945,1619:0.1930084580):0.1448105909,((1622:0.3016895922,1623:0.2493655158):0.05951468303,1630:0.2978667629):0.06937801753):0.03568371558,(((1625:0.1533842292,1631:0.2306736386):0.1247214974,1632:0.3137906554):0.04084373183,1626:0.3228521219):0.03500055607):0.02628771638):0.01916035076,((1624:0.2063092961,(((1643:0.3350893794,1661:0.6219183325):0.1668276972,(1656:0.3784795964,1658:0.4128863375):0.132566098):0.0603319994,((1670:0.5680001434,1695:1.0299023423):0.164826631,1676:1.2486016364):0.08608196898):0.0506569059):0.02620907235,1659:0.4628301784):0.06414330939):0.05743162936,((((1635:0.3043333834,1642:0.3698419703):0.03469025124,1638:0.2830738232):0.04815273016,(1648:0.4156942886,1653:0.4257299021):0.1033848361):0.01779523025,1639:0.4783865884):0.03068672252):0.02509871349,((1646:0.3079637374,1655:0.4959093730):0.135183876,(1650:0.3944675808,1669:0.7350698469):0.06618003873):0.04897188783):0.03978205798,((1627:0.3103781276,1641:0.3700419250):0.04887292097,(1644:0.3844515194,(1651:0.3336242394,1657:0.3948271488):0.1104447688):0.03704755201):0.05745575601):0.03055970237,(1628:0.2869772492,((1636:0.2176996635,1668:0.6838112674):0.1248135725,1652:0.4226130593):0.06685439659):0.09843420231):0.02382153888,((1634:0.2896862401,(1660:0.5820984115,1665:0.3740507122):0.09845234238):0.04424713928,(1645:0.3337980209,((1647:0.2593304758,1654:0.3306507559):0.1986304059,(1662:0.2837399921,1666:0.3948459405):0.3019178024):0.05643048513):0.04484542429):0.03573483556):0.04306190058,(1621:0.2531842706,(((1649:0.1473113111,1663:0.4706377823):0.2925425269,(1664:0.4516026666,1696:0.8894109832):0.1535813813):0.05002166128,1667:0.6795007157):0.03715477455):0.06911799489):0.05102549358,1633:0.3132854503):0.4996054178,(((1671:0.3218557827,((1678:0.3229105259,1699:0.6520518315):0.07539168091,(((1681:0.4209878255,1691:0.2636491022):0.08922260234,1698:0.5549576924):0.06585258293,(1692:0.6086736139,1697:0.5920280738):0.1351989778):0.03907625706):0.02848498157):0.02249970664,((1684:0.2000257626,1690:0.2400281032):0.2908331236,1689:0.5977931865):0.06679954882):0.009772760495,((((1672:0.2151349870,1677:0.2564859389):0.03491953515,1674:0.3367241664):0.05795641825,((1675:0.2563477018,1683:0.3797690270):0.1440932954,(((1679:0.2844658112,(1687:0.4044472102,1706:0.8953608274):0.2371915171):0.06236899256,(((((1680:0.4843475768,1702:0.8016817248):0.03884236229,(1700:0.7850041022,1704:0.5728078778):0.06266107117):0.09583777956,(1686:0.3366429570,1701:0.6479379290):0.289587381):0.06282166034,1703:0.9974622989):0.04115624223,1688:0.6712587917):0.05278815211):0.0616036729,((1682:0.3780945310,1685:0.3830482312):0.07952542405,(1693:0.2785782157,1694:0.3252779741):0.1416557422):0.02413077274):0.02867093656):0.03837741588):0.04694631503,(1673:0.2793518458,1705:0.4609698721):0.06504300555):0.04008822773):0.3123679857):0.9178536749,1054:0.9588822767):0.07857498304,1044:1.3188401569):0.05091016976,(1547:1.2030182196,2152:2.2515551898):0.3421884282):2.292308348e-06):0.09677695334):0.09063883382):0.06651321023):0.04810358864,((((((((((((((5:0.7496491334,50:0.4844528382):0.4620262519,((((((((1056:0.3588841978,1058:0.2186263468):0.1501695294,(1071:0.4246246944,1092:0.4530989616):0.08874667482):0.02202465263,((1057:0.2008256708,1077:0.4000071686):0.07218016197,1062:0.2918566806):0.08161053648):0.05555293919,(((((((1059:0.2213396782,1066:0.2190172237):0.07931128631,1082:0.2353080971):0.04209282722,(1075:0.3572213119,1084:0.5773422007):0.1349268894):0.1374611318,(((1063:0.3131869415,1070:0.3287568922):0.05865387493,(1064:0.4977373698,1091:0.8836565205):0.1087364204):0.02807628785,(1074:0.3496915549,(1102:0.0000028794,1111:0.0525226583):0.2681188221):0.09339992998):0.06460541681):0.05317408589,(((1072:0.5010194013,(1095:1.0252111513,1099:0.8346213616):0.196187439):0.1214035634,((1073:0.3768586999,1083:0.3883727751):0.07456119568,1085:0.5899340130):0.05277581045):0.05622308592,((1079:0.4008092368,1089:0.4082879176):0.07676381274,(1080:0.5708070030,1081:0.5571546788):0.05435806037):0.03683855405):0.05013484092):0.02133406683,(1065:0.3958380548,1069:0.4200722869):0.05381310533):0.04560889491,((1068:0.3381255163,1093:0.5666085772):0.06211693803,(1076:0.3979813041,(1086:0.5486328180,1116:0.6313777614):0.1044865475):0.04423475405):0.05373050833):0.0355764343):0.06172761621,((1060:0.3420180398,1061:0.2747646852):0.1364067446,1087:0.7070533529):0.04821343098):0.03187322308,(1067:0.3858695124,1090:0.7116710101):0.07092464806):0.1375693852,(1078:0.3886924633,1088:0.6275236901):0.06194169493):0.09154754756,1094:0.7912612673):0.4268606858):0.1092006427,1204:1.8919697824):2.075286077e-06,((((((643:0.3910779813,658:0.3388381227):0.09720851587,((646:0.2049176613,655:0.3233587953):0.1704006936,(659:0.4715944062,663:0.3041779111):0.05896377727):0.05992812972):0.08576299345,657:0.3631952714):0.07834030151,649:0.3733919001):0.1363342795,652:0.6190098543):0.1069484048,1773:0.7970933600):0.6053618374):0.03568110182,((327:1.5595700752,((((651:0.4783625509,((656:0.5005234220,(662:0.2690298526,664:0.3673930626):0.102131294):0.0786861376,1139:0.5495669354):0.07198490954):0.09268242907,654:0.5172742039):0.1354469964,1616:2.2411863227):0.3081544713,1781:0.9315787086):0.2385405635):0.1195058652,(((((((487:0.5383347420,1114:0.3770057207):0.08916984071,1132:0.7857841106):0.08146700664,((((((((628:0.6129985908,((1096:0.1867044551,(1103:0.2575200169,(1107:0.1474116071,1113:0.3551112605):0.06774179999):0.06032187784):0.03499074478,(1098:0.1832838730,(((1110:0.4170774245,1121:0.4442950336):0.1135787762,1129:0.2740975246):0.07190372163,1120:0.3298686805):0.02509203206):0.02751495431):0.0295506294):0.02412139325,(1097:0.1426079648,1118:0.3859151153):0.03299011594):0.01682285041,(1100:0.2829458638,1101:0.2148812780):0.02872184989):0.0505318659,1104:0.4258657375):0.03482727194,(1105:0.2670282715,1112:0.5196906231):0.08619331994):0.02817823614,1109:0.3841724188):0.04272184013,(1106:0.3170151501,1122:0.5617155048):0.1349357742):0.06365838669,1108:0.3081287486):0.04380069136):0.07211425764,1117:0.5937533043):0.04831193871,(1125:0.7294267951,1133:0.6498694739):0.04772916051):0.02851313952,1119:0.6908935792):0.07827849516,647:0.8716277104):0.2535310732):0.0482311338):0.07628801755,(((((((((((((482:0.3270829834,((483:0.2155319831,((486:0.4018115105,489:0.6048405041):0.07232675243,502:0.4579416193):0.07904627917):0.05114251124,488:0.2589690155):0.05390545435):0.02828734344,493:0.4383164329):0.03233239439,((490:0.2802526359,491:0.4741704643):0.05693194186,496:0.6448165685):0.08636844659):0.03802529616,(615:0.3065917079,616:0.2989630275):0.0151918933):0.0322104963,((618:0.3299114994,622:0.5564452846):0.1065955029,620:0.3593361910):0.08395220095):0.04409065455,(619:0.4880857106,623:0.5109891987):0.09002920602):0.05166615007,1115:0.4315621938):0.04238108491,631:0.8568475919):0.03475736827,((621:0.5075232357,1124:0.4720672420):0.07535086118,624:0.8092202353):0.1087597655):0.01934418502,(512:0.6568110125,625:0.5430689280):0.2089203274):0.0687365748,(626:0.8558336477,629:0.6530182878):0.1820845012):0.04761738951,665:0.5992453877):0.4186436429,((((((((((579:0.1456447421,587:0.2348541015):0.5845583693,590:0.4577239732):0.08461467323,611:1.2415691616):0.08545595946,(((((((((580:0.1935454790,(584:0.5365830083,588:0.3562611315):0.08539593547):0.1442397746,581:0.1895517255):0.09561331797,597:0.4321476393):0.03029193875,(589:0.3177118332,596:0.8291789376):0.07498937829):0.03492661294,(((582:0.2686975925,583:0.3912038692):0.1348748472,607:0.5513476861):0.04794540718,586:0.2235669531):0.06146788225):0.03251343499,(591:0.5617519223,(593:0.3765500685,601:0.6309153956):0.09294279403):0.06860114835):0.04388689878,585:0.4790429982):0.07515134269,((((594:0.3317778233,602:0.7193124318):0.2644384249,595:0.5615106461):0.03864631128,(600:0.6873934619,603:0.7955712581):0.09086014653):0.05890431271,(599:0.5764724730,605:0.7038040316):0.2221561003):0.02832656451):0.03809803089,(606:0.4673347532,609:0.3356211266):0.3263340829):0.04103185):0.0889548428,((592:0.4769071950,598:0.7524845469):0.1063420416,(610:0.7118938857,612:1.0423832576):0.1872885744):0.04634492062):0.02542485631,((604:0.6000312982,640:0.6837116687):0.02659782638,608:0.6578424272):0.1399686226):0.1131732785,(633:0.9372068113,667:1.2504647177):0.4141351768):0.09018744443,(613:0.9542136964,614:0.8647727718):0.2409405482):0.0770953525,617:0.8039335205):0.3168943881,632:1.2094755592):0.0748139433):0.0676904015):0.03785066511,(((((75:1.3551849709,((((((498:0.5395053765,510:0.1532961903):0.1309576951,1135:0.3445014921):0.06124641881,1138:0.2554458604):0.06021661165,1127:0.2178180055):0.03865629568,1130:0.4847461857):0.227328188,749:0.7376137822):0.3312337586):0.1475364084,(506:0.7495368096,648:0.3251702641):0.4789209033):0.2125377823,1159:1.0217868353):0.1199397289,((((519:0.8680371932,528:0.8229136786):0.1283456304,653:0.6658476531):0.1225575742,666:0.6517392146):0.4177801336,(((1756:0.6943246843,1759:0.6350703143):0.4094911054,1762:1.2417784351):0.2959755473,1883:1.7600136438):0.4249456484):0.1790978431):0.01700085913,1757:1.9206461252):0.1316223253):0.07831918248,516:1.4119634933):0.06607481589,(((((661:1.0288717939,1881:0.9763710077):0.3006463425,(1206:1.2409245460,1884:0.8367888077):1.045813524):0.1482379658,((((((((1380:3.7642434213,1838:0.4915622988):0.07570066235,1828:0.6208730704):0.1056129678,(1816:0.4296558795,1826:0.4703363591):0.09011967007):0.08647992421,(((((1609:2.6014837213,1821:0.4402933139):0.06369156981,1850:0.6371232551):0.1068381692,(1817:0.5282137509,(1820:0.5680309704,1825:0.5533764126):0.05704650146):0.04292700603):0.0482685191,(((((1801:0.2222808622,1802:0.2784661304):0.09833418776,1812:0.5396749115):0.08618137699,(1823:0.6228169513,(1827:0.7506119923,(1834:0.8729890678,1841:0.7897137094):0.07830327534):0.04699591752):0.05116227021):0.04823724348,1822:0.7340170538):0.07073363893,((1808:0.3959708764,1818:0.5923238025):0.1568612093,1813:0.4697297241):0.0510096174):0.09036677019):0.06508481947,(((((1803:0.1018545153,1811:0.3809530032):0.07527012013,1804:0.5557641680):0.2994253079,((1805:0.2221146621,(1806:0.1584629531,1837:0.7256681477):0.02304597631):0.04392690729,1807:0.2211202763):0.06198937195):0.046545706,(1809:0.3049682881,1810:0.4076884543):0.07607780513):0.05353079081,((1814:0.4304001467,1832:0.8132816298):0.1363906008,(1815:0.5312064147,((1833:0.6104373272,1885:1.3902971875):0.396851554,1836:0.5705512020):0.1730343599):0.05918419473):0.07751319073):0.06813973901):0.0286240311):0.04652300344,1819:0.5593925051):0.1099169753,(((1824:0.8663900252,1829:0.5467601087):0.07821202883,1840:1.0976310493):0.01830074149,(1830:0.5452487121,(1875:0.6588333962,1876:1.1367258423):0.2212038158):0.1789191571):0.03554106757):0.07461249278,(1831:0.7867073278,(1835:0.7445679974,(1871:1.0903182602,1873:0.5214506601):0.2683792692):0.07122589243):0.1694162202):0.122655807,((1848:1.2125287937,(1860:0.7331994496,1870:1.1493229018):0.4345217073):0.1520639062,1882:1.6102055591):0.1089535321):0.3944826146):0.1617782745,(1162:1.1154700664,1163:1.0799842495):0.05398479768):0.1427352798,(((((((1140:0.3642723679,1141:0.3820718543):0.3176237364,((1146:0.9508431082,1148:0.7653335416):0.1012324212,1149:0.7073625442):0.04516536488):0.1533691887,((((1142:0.7796659912,(1144:0.5698263341,1169:1.0922841121):0.1694982239):0.1417655157,(1143:1.1728082559,1150:0.4334523869):0.06342648557):0.06745566013,1179:0.6555733376):0.07167708428,1145:0.6029226414):0.0937761338):0.03346758332,(1147:0.6131349138,1154:0.4561237356):0.2634566723):0.2457497656,(1167:0.7608955400,(((1178:0.3085559868,1537:0.5095068989):0.6769138974,1186:1.4366224355):0.1139578487,1530:1.6413975618):0.2233786461):0.2448516323):0.2286876688,1160:1.4162387354):0.08405941631,((1166:1.0161649533,1538:0.8054325745):0.235220151,(1526:1.2568848736,1528:1.2682972387):0.2750262163):0.2932355199):0.09084347218):0.1110614008):0.07967450467,((((((32:0.3223102537,((77:0.3764988030,80:0.4544516744):0.01793206985,83:0.5731439744):0.08801850506):0.7066100166,((499:0.2517053161,(503:0.3366762826,526:0.7886943542):0.02946266178):0.05244511475,(((((((((501:0.3578111915,509:0.3635614338):0.1629282156,630:0.1542141068):0.0744915864,(627:0.2011255762,637:0.2611980109):0.1586111274):0.04977204711,(636:0.2625278165,645:0.4635651808):0.1005021849):0.03184991093,((634:0.2315562090,(639:0.3920211195,641:0.2588435482):0.09559503223):0.03844202086,638:0.2287022133):0.02654617067):0.03352388474,(635:0.3069757492,650:0.6796173092):0.09319617572):0.03000577441,642:0.3548012221):0.03210703083,644:0.4097984908):0.04370764306,660:0.3535911074):0.06057527038):0.544662393):0.3294899821,((868:0.7844155407,873:0.8490055093):0.6596534398,((1521:1.6729221378,1534:1.2087885769):0.1167053583,1763:1.5433531453):0.07859545339):0.08340618555):0.09690363357,1550:1.8125317173):2.553449104e-06,((54:0.7568789986,((834:0.4788183229,840:0.2833835383):0.2434237294,846:0.0567563915):3.329160544):0.3569745315,(((78:1.3081542500,876:1.6609021600):0.04431909335,1187:1.5583356945):0.07411016584,(310:1.2613881340,1775:1.6971917868):0.2858349509):2.998653028e-06):0.127141301):0.06014682156,1211:1.7092852916):0.03860500828):0.07807548205,(((((305:2.0632956757,((((((((311:0.5648254625,333:0.6562507855):0.1081982954,324:0.6263374826):0.03677681392,346:0.6783174392):0.08083817004,(((((319:0.6847488978,(((326:0.5800974350,((338:0.6215076393,349:0.5725081606):0.07178749924,(342:0.3967711719,357:0.4724105365):0.1033474004):0.0631949474):0.06102347532,343:0.4657005753):0.08322057333,(328:0.7151304856,352:0.5769708317):0.1280736399):0.007633167486):0.03687618341,((((331:0.4915109939,334:0.5356015843):0.157522302,345:0.5329612503):0.05362439183,341:0.5193881790):0.05801119588,351:0.5920637529):0.06318126678):0.04505325899,(((323:0.5436898165,329:0.2983195023):0.09540385226,358:0.4585639239):0.0623858145,337:0.2943594363):0.083256534):0.04899667541,((321:0.5308540042,325:0.6868053139):0.1107008151,(339:0.6884848266,356:0.5712161762):0.08264804527):0.09373259666):0.06360540062,(332:0.5472438506,(344:0.4723830845,354:0.3879494189):0.05144991683):0.05667946633):0.09320790133):0.09108427471,(((316:0.5490914093,322:0.7750895832):0.07340658515,348:0.6909743358):0.07694763094,(320:0.6646370189,336:0.5263762790):0.09836437525):0.06519559258):0.04621664659,347:0.8882386327):0.02046323976,(317:0.4871385353,340:0.6078723945):0.1035009796):0.03305461058,(350:0.4774866846,355:0.5300995114):0.1175282135):0.8592132276):1.13378881,318:0.9433189301):0.5804719523,313:1.0052153538):0.4889758523,((((((2024:0.2523133311,2025:0.1965399633):0.2179532706,2061:0.4462431736):0.03278153391,2028:0.3209886878):0.06111413504,((2036:0.3982173679,2044:0.8367960628):0.1122133589,2040:0.5216086720):0.07574251759):0.05203458465,2066:0.6219240660):0.07167067907,(((((((2026:0.3878833976,2027:0.2800559170):0.1376142398,2031:0.4583967498):0.09765871832,2063:0.5547268290):0.04143763316,((((2029:0.3890127973,2032:0.3147121304):0.1032169809,2035:0.4312890491):0.06851465917,2030:0.5124411649):0.0489438119,(((2034:0.4162737741,2038:0.4802459416):0.07482490189,2045:1.0368330690):0.04222627325,(2037:0.5371573818,(2041:0.6532681691,2064:0.5990628737):0.04646804987):0.07904872703):0.04795058589):0.0312307243):0.06105814291,((2033:0.3150461415,((2039:0.4597495743,(2042:0.6317980797,2049:0.7176786078):0.142681214):0.09956387718,2058:0.4885976326):0.0920182099):0.06600487119,2054:0.8724451837):0.04749928714):0.04662338039,((((2046:0.7889872337,(2051:0.6375221761,2059:0.9986771253):0.1785685829):0.03566939742,2048:1.1160637168):0.09402490412,(2060:0.6141146159,(2065:0.1740034024,2247:1.6628680377):0.2032987505):0.1518128644):0.02562014154,(2050:0.8678282589,(((((((((((((2052:0.4626858130,((2067:0.6366673629,2087:0.8957879686):0.1457763451,2075:0.3314002108):2.330915928e-06):0.02024332164,(2077:0.4298665466,2101:0.5920132245):0.3548580736):0.08309843887,(((2069:0.2363301629,2081:0.9617562199):0.2561795329,2079:0.5415707488):0.04253014569,2103:0.8064815895):0.1232183897):0.09068999418,(2089:0.6720916721,2106:1.7125228645):0.1894845049):0.05327527811,(((2057:0.1009294459,2098:0.7541360936):0.2198153626,2091:0.5266929265):0.2897713705,(2068:0.6397016568,(2082:0.2078913144,2093:0.2108103898):0.2406692596):0.1924286546):0.1618862591):0.09184927905,(2090:0.3692644760,2099:0.3845476640):0.238708889):0.1264436472,(((((2071:0.3655087222,2078:0.4837172031):0.1034004017,(((2076:0.2408630252,((2086:0.4453059907,2100:0.5151857465):0.09940617577,(2094:0.3112060196,2097:0.7723228533):0.2034583451):0.139703911):0.06138982003,2088:0.1478470866):0.07017171754,2080:0.4710415022):0.1223308871):0.1475608639,2072:0.5933130447):0.1013713784,(2085:0.4753846679,2092:0.3003207218):0.1007131399):0.1061305754,2096:0.6272693043):0.2133505027):0.1991534305,2073:0.2907612154):0.5774219134,2105:1.6186232155):1.161253011,2095:1.8786191782):0.8409130771,2062:0.7987967486):0.07837550699,2056:0.9647305093):2.331477496e-06,(((2053:0.4248744269,2055:0.6402763535):0.2981386881,2084:0.6460592932):0.1160713974,2070:0.5190543674):0.07944298113):0.03565244273):0.08743664368):0.06355762575):0.06547914785,(2043:0.7242564091,(2047:0.6655716645,(2074:1.1195494340,2083:0.5201559100):0.3945916183):0.1348504678):0.07735369515):0.01290036503):0.591961968):0.2480330858,(((576:1.6086077184,1220:1.2832111877):0.4853047535,(1767:1.4384868204,(1799:1.7179357731,2248:0.9696057553):0.6187575841):0.07296332569):0.1916112272,(((((((1173:3.7774995211,(1761:0.8032835970,1769:0.9774065678):0.3726507959):0.4300639509,1794:1.3390074152):0.08510675371,(((1778:0.4583886422,1792:0.3550816321):0.2911075077,1798:0.7109931164):0.1280516654,1790:1.0591226916):1.310378342):0.1708164544,(1793:1.0886376063,1796:1.7134998541):0.4685315901):0.08975572136,((((((((((((((((1707:0.2380094064,1711:0.3659447460):0.05531082139,((1708:0.4814451450,1715:0.3571844908):0.06464588969,((1709:0.2092389510,1718:0.4524762344):0.06941530942,1717:0.4841519705):0.03772503372):0.0458724935):0.03576754756,((((1712:0.4742809648,1716:0.5663389923):0.03554960457,1729:0.7906866198):0.04334260214,(1721:0.4808927209,1724:0.4948693513):0.1044824487):0.06810568525,(((1713:0.3409156203,1725:0.6145262019):0.04797883574,1738:0.4984937268):0.02592378905,1719:0.4977393885):0.05130392844):0.03757886997):0.0307434554,1710:0.4054186061):0.03295731017,1714:0.4249293904):0.07109516133,(1722:0.5286160536,((1737:0.6690783003,1739:0.8543739449):0.1411501633,1746:1.2944609797):0.1442241023):0.09371107303):0.0569039599,((1723:0.5863575069,(1726:0.5967603288,1741:1.3472190526):0.144090211):0.08632860786,1745:0.5813640661):0.03468442629):0.02533516492,1740:1.2100027969):0.01841981394,1720:0.5575533098):0.08970351841,((1727:0.6520117424,1731:0.8420375887):0.1296456872,(1733:0.6099433083,1743:1.3553160683):0.1909364896):0.08733685679):0.02154331347,1784:1.1638514703):0.07979976009,((1728:0.8415698227,1730:0.7447792423):0.09155295596,(1736:0.8309608437,1750:0.9070580459):0.08961293956):0.07965632188):0.08893675674,1732:0.9187361993):0.07304702281,((1734:0.9397541148,(1747:0.0000026001,1752:0.0000021265):1.047225705):0.08822798711,(1742:0.7562892406,((1753:1.4597399392,1783:1.4470366270):0.2920034861,1785:1.6594223802):0.04918723693):0.2143845837):0.06799105809):0.1406548482,(1735:0.8635936192,((1744:1.4982030695,1748:1.4360891646):0.2601469109,1772:2.1004182153):0.06186216979):0.08291312579):0.09557257064,((1765:0.9530766281,1789:0.5124368216):1.018504549,1782:1.6125455730):0.2861989947):0.1514149766):0.09475916069,(((1760:0.6666348931,1770:0.7131066400):0.4336029641,1771:0.3894097983):0.5228147696,1940:1.1955444914):0.5138356524):0.1094675454,((((((((((((1379:1.8312054764,1943:1.3834430014):0.1331332974,1930:0.4487048946):0.04143048702,1936:0.8443799575):0.1665133571,(1921:0.4431629540,(1932:0.6649706833,(1934:0.7058066185,1939:0.6796848518):0.1147681722):0.1023741684):0.104503366):0.07012334026,((1925:0.4468480528,(1935:0.6226949917,(1937:0.6660795550,1938:0.5124700543):0.3248613845):0.2029413487):0.0663326895,1928:0.4755628221):0.0814607107):0.07241972029,((1896:0.3216947726,1898:0.1432522208):0.1279473876,1910:0.2806377209):0.1267542957):0.0364127672,(1927:0.3548782607,1929:0.3694447112):0.2621927191):0.05586631525,(((((((((1887:0.1041204685,1888:0.2387043886):0.1788151948,1890:0.3033722615):0.05553003852,1893:0.2875285765):0.1178401368,(1891:0.2991265949,1894:0.3250702575):0.08557047276):0.07512691664,1895:0.3594807929):0.1092869747,((1905:0.1435616054,1931:0.4174195336):0.2808425412,((1907:0.5483529052,1913:0.3465906958):0.04885344856,1926:0.3208570309):0.04984915584):0.06298421046):0.05576777568,(((1892:0.1989079003,1901:0.2691661002):0.09459408459,((1899:0.3283784857,1900:0.2465083354):0.0691821286,1902:0.3892826888):0.0314706553):0.026020433,1897:0.2980325806):0.02901532827):0.03229750607,((1903:0.3048785732,(1920:0.4898664841,1922:0.4145333179):0.06694877899):0.08106785537,1916:0.4773064850):0.08344471838):0.04141027234,(((((1889:0.3836714055,1918:0.2782162638):0.2188557158,1914:0.3674177782):0.1235633645,((1904:0.3919053849,1919:0.5190909917):0.1186364627,1912:0.3911222369):0.1206692904):0.09600691506,1923:0.7155206168):0.0486072095,(1911:0.2897692475,1933:0.7581451747):0.1254026561):0.02666164473):0.02509982407):0.07563446398,(1909:0.2717755903,1915:0.4507028788):0.1047662543):0.015710626,((1906:0.2985001641,1908:0.2927331842):0.1449212297,((1917:0.2939423839,1924:0.6119099581):0.09945047611,1942:1.6521753824):0.09064035796):0.05408834884):1.037123732,(((1777:0.6235274436,1791:1.3860494250):0.7753233457,(1787:0.5582167042,1941:0.0041252238):0.4146002383):0.2981247888,1786:2.4672972247):0.1398408585):0.2881392925,1758:1.6244193778):0.08633648981):0.08254284642):0.08815891975):0.1217136975):0.05326590103,(859:1.0038336643,(867:1.1296412415,878:1.2064687386):0.3295438413):2.119636496e-06):2.696808268e-06,(((((35:0.8100851477,((745:0.5187248948,1157:0.6650813137):0.08098868986,746:0.4797381070):0.1602000056):0.3924229586,1156:0.8736572536):0.2408017826,(((((525:0.2760994141,(527:0.0000028118,530:0.0000010415):0.08405603674):1.081065428,(1161:1.2230380945,1472:1.8881350873):0.05759643657):0.2014473865,854:1.1844666753):0.2179434536,(2278:0.0000023643,2279:0.0000023020):3.26460905):0.04875414891,(((((845:1.0674086688,965:1.5273498647):0.1927884515,(945:0.9133065888,947:0.7156416756):0.4610387928):0.05079589706,(949:0.6424086852,(966:0.2836147894,967:0.4475235482):0.3938259515):1.129327668):0.1097056657,((((((((((((879:0.3681073877,886:0.4043018334):0.1636937541,(893:0.2774070294,922:1.1780576281):0.4062912237):0.09331405053,(881:0.2419768728,885:0.6495130931):0.2782672523):0.1184481798,(((((880:0.5505253943,882:0.2354319625):0.1337721082,883:0.4099062776):0.3899691806,(895:0.7960622766,910:1.0577972064):0.1611612455):0.03711648524,891:0.6161585599):0.05613547323,(889:0.5115406392,899:0.7549318562):0.01362001096):0.04254226189):0.05030538245,890:0.8077732638):0.05471096175,(888:0.5366835464,924:0.5835141848):0.2669688918):0.05652701551,((894:0.5213600242,(909:1.0112483306,911:0.6847620451):0.1587099401):0.14418466,(900:0.7886955753,901:0.5994507090):0.1299798995):0.08462040712):0.05695213702,((906:0.8519858882,907:0.7602325014):0.1794100127,(915:1.1477569600,916:0.6817555323):0.1941732225):0.1178930301):0.04804010777,(892:0.8299103137,((898:0.6244623954,902:0.6689504736):0.07820935004,(914:0.6323360988,919:0.8751492620):0.649423929):0.1351708997):0.1045781652):0.05224318206,((884:0.7954397374,(((903:0.6633594820,912:0.9861702165):0.2605785981,923:0.7610588311):0.07589973774,904:1.0471002643):0.05602822959):0.1546115915,((887:0.7369325686,(905:0.7869905284,913:0.8974207004):0.1058231894):0.0666058333,921:1.3063885914):0.01814129937):0.1471647993):0.07764859893,((896:0.7865635991,908:0.9244978868):0.2355365486,(897:0.5862521427,917:0.9860259872):0.1224858513):0.1346108787):0.1408940046,(918:0.7730908946,(920:0.0648494026,943:0.2677357545):0.533985252):0.5851523979):0.3615233971):0.1001111155,(((927:0.5173295366,(934:0.5692465095,948:0.6069729535):0.07319451134):0.09685467555,932:0.6999379604):0.1264475653,938:0.8045791121):0.5643795751):0.09851720021):0.05831913611):0.03616217842,(((84:1.3466106402,875:1.3356683874):0.3044182341,(((((((((((((((((91:0.1559816949,100:0.2812172724):0.1058565559,(121:0.6906184980,(122:0.6035407507,124:0.7362761435):0.108713951):0.08889104981):0.05509671696,((103:0.2581175812,105:0.2485661544):0.0506633661,108:0.3769511839):0.05692089183):0.02961545858,((((92:0.0786431356,(94:0.1732934831,95:0.1406141885):0.06642190174):0.03326685676,(93:0.2224122256,112:0.3714492844):0.06497749381):0.02479265382,((96:0.2103912224,106:0.3064193592):0.02441835026,97:0.1693591429):0.05194188033):0.04697958484,((104:0.2197779518,118:0.2279984160):0.03838596108,((113:0.3982263857,116:0.5452865801):0.07419699144,125:0.4225035471):0.05854192344):0.02821415113):0.03870775934):0.01498845729,((98:0.1887922792,129:0.4191368915):0.05842659684,99:0.2646630554):0.05082951971):0.03773470326,109:0.3890776760):0.04169343597,((102:0.3137650566,110:0.4306237561):0.014925702,107:0.3970991635):0.0284162589):0.05651070857,(114:0.4333543274,119:0.5682299465):0.06190811119):0.05762832606,111:0.4740793168):0.04764942778,(101:0.5855844861,126:0.9141472243):0.06138034329):0.04962986116,(120:0.4405544690,(130:0.3560823059,134:0.2608646774):0.8956595672):0.1959266729):0.07664395437,((115:0.4308231620,123:0.6836434637):0.08214590807,117:0.6044894106):0.0601407496):0.1454599221,(127:0.5937753659,128:0.7600173788):0.2563137616):0.1416571635,(131:0.9801776506,133:1.0190479653):0.240117028):0.1450159161,(154:1.2763021034,1554:1.1189523835):0.3807892259):0.3585827262,((((((((179:0.6708755152,((227:0.1833707840,258:0.3251877829):0.1204115201,264:0.3425636994):0.0759251704):0.08209762765,((219:0.2886692272,243:0.5330911571):0.1015187358,222:0.4894232891):0.04590325109):0.03697484123,(226:0.3646959319,262:0.5269054963):0.06657603654):0.2823837131,244:0.5089871887):0.8088209872,((((221:0.3657322148,(238:0.7195714491,265:0.7030598737):0.1550533528):0.0397889964,((239:0.6285817388,261:0.3564976263):0.07562001294,(248:0.7237929286,257:0.7164164248):0.03783441199):0.07191123824):0.04966949049,((232:0.3339357478,242:0.4321828344):0.04262506023,249:0.5470085401):0.0689136438):0.1045033769,254:0.5606830261):0.4714014089):0.3199941852,((((((((((180:0.3676804870,203:0.4494112335):0.1370667082,209:0.7329288842):0.1145848645,204:0.4870255061):0.1651894312,(((((((((181:0.1944666401,(190:0.3320536190,(201:0.3485144697,(207:0.3956316381,215:0.5315190339):0.1751112609):0.1134975312):0.06727488411):0.0793026609,(((182:0.3370109366,183:0.2357061280):0.04885168485,(192:0.2900123940,196:0.3658124074):0.04464319093):0.1958419398,189:0.3363417289):0.07199025448):0.0236338371,(((187:0.2555378119,195:0.2668118590):0.05365368962,193:0.3110654170):0.02322669405,191:0.2489216164):0.06998757823):0.02542910118,(198:0.2509675228,200:0.3491067567):0.1538333049):0.03569338023,194:0.3350741795):0.01150729002,202:0.4386169450):0.04253541417,(188:0.3197578881,199:0.3752032939):0.08272540921):0.0358473964,((184:0.2001251992,186:0.3096755785):0.2489237665,((205:0.3289122556,214:0.6125917178):0.1235708781,206:0.4913597073):0.04760508691):0.04810250603):0.08190698216,(185:0.5547723830,197:0.3566423959):0.1507162696):0.06431666777):0.06442236068,210:0.6651533272):0.1133724192,(((208:0.3722467711,212:0.8443432225):0.165111191,213:0.8853860247):0.06305847518,217:1.2465472383):0.09360115652):0.08923906018,(211:0.6094777817,216:0.8372138574):0.1951541606):0.1641202283,(((218:0.4226267440,(220:0.2611701136,236:0.6220417067):0.08624433973):0.2507528931,228:0.6265320137):0.8171787979,233:1.4683976362):0.1502459921):0.1924780698,((((223:0.7236327577,229:0.6945385032):0.2150520432,260:0.8228224961):0.08363145416,(230:0.6204456807,234:0.9375322576):0.1997198791):0.20183533,224:0.8732510311):0.1831192441):0.03520564351,(1152:2.1546582211,1171:1.5539585774):0.008193261863):0.0316654662):0.213684659,((((((225:0.2255940013,(((((((231:0.1794673044,(237:0.2819499798,255:0.2376429824):0.04503549484):0.03389951224,250:0.3419548066):0.02845551055,((235:0.4158212389,259:0.4376131456):0.04371974068,240:0.2770686576):0.05654934525):0.03835907725,((246:0.3326763748,(252:0.2754408660,263:1.0196544930):0.1615331434):0.06680158862,253:0.1734221572):0.02859818863):0.02327145815,247:0.3705097625):0.06705045212,241:0.4112388760):0.0418980248,245:0.2822562486):0.1324722611):0.507750878,((935:0.5706088310,964:0.9093396600):0.10211192,968:0.8634268127):0.5866660091):0.133440123,572:1.7272104869):0.1400298088,((((((531:0.2346376653,532:0.1726638202):0.04615207642,(533:0.2094717459,((534:0.1807818751,(541:0.2787310782,554:0.1985477967):0.01448943713):0.06182025014,(((((((((535:0.1554339150,546:0.2392797938):0.01930443008,(538:0.1679879545,(543:0.2255880359,544:0.1955089757):0.03831465638):0.03562433894):0.1318017851,540:0.3062122979):0.03341759656,(((549:0.1667507113,568:0.8473753445):0.09503347209,564:0.7312625501):0.08279148338,(553:0.1829790487,558:0.4520684916):0.07999436646):0.04223412804):0.01597747969,((537:0.3462506987,548:0.3143334920):0.07817079292,557:0.3597700810):0.07874602493):0.01265615264,536:0.1918481650):0.00853095199,((542:0.2738471650,((545:0.3699428646,((555:0.3318048100,566:0.7592354422):0.05815855094,567:0.6891662542):0.02471643695):0.043225983,552:0.3721550785):0.03874123593):0.02778049721,(547:0.2117899193,563:0.4021691602):0.12012685):0.03558358174):0.03488842056,(539:0.2027522331,560:0.4258125160):0.03357054207):0.01019008145,((556:0.3907879810,578:2.8139729787):0.06218945981,((559:0.3382046127,565:0.5889947546):0.07927252692,(561:0.2024610905,562:0.2847096589):0.3767413811):0.03274952673):0.04005496716):0.01295425316):0.01823374316):0.05983048976):0.1162951251,551:0.3336912529):0.09640804155,(550:0.1838112045,574:2.6729617682):0.1425782881):0.2662635621,(569:1.3607265150,570:1.4482492015):0.223642545):0.9189967074,(571:0.1021441831,1612:1.7582215979):0.6448129286):0.4167513342):0.3398754527,((575:1.6130428950,((783:0.8776404930,785:2.3362265642):0.6051198314,(1754:0.5620917306,1774:1.1776467291):0.4683892118):0.3803335122):0.1492598871,(((((839:0.4705101176,((849:0.6618810909,852:0.6602548245):0.1148680664,851:0.5688723525):0.06919969972):0.08327040687,848:0.4677297241):0.07770085391,(842:0.3871739868,1788:0.3132909073):0.1370793421):0.3292066158,1755:1.1021473365):0.3382287651,1454:2.1004322306):0.1832754366):0.04821765833):0.08850172476,(256:0.8533220796,(420:0.3785482878,421:0.5329965623):0.8056092283):0.4628175035):2.19297386e-06):0.1062127237,((((251:1.6159524349,1184:1.4584169394):0.2001387108,((925:1.4728575693,(1545:1.2826058878,1546:1.9221620692):0.134817231):0.2740778564,1455:1.7053966039):0.0975765813):0.1590888119,2159:1.8646240929):0.1726231788,((((((((((((((((1392:0.5393228067,1417:0.3222790773):0.10581242,1427:1.1702203797):0.093902943,(1416:0.6527351245,(1426:0.7876506376,1436:1.7466361204):0.27685908):0.1649735713):0.1213657524,(((1393:0.3140059611,1394:0.2347858236):0.131756337,1404:0.7735079418):0.09662346127,1397:0.5446986616):0.1347152167):0.05960346523,(((1406:0.4375229071,1414:0.4549536302):0.266605266,(1409:0.5340015247,1412:0.7943800847):0.1197220531):0.08804149723,(1407:0.6066503888,1420:0.3337668968):0.08775273553):0.05849980213):0.04877944375,(1395:0.2673377848,1402:0.3759584410):0.05840744084):0.03957867909,((1398:0.3341010008,1403:0.3138819847):0.2523561432,(1401:0.6299674461,1415:0.6768252829):0.0636469346):0.0784295357):0.05915336812,(((1408:0.9006886396,(1410:0.4966943109,1425:0.9724748329):0.2245280969):0.09507596065,(1418:0.7440802451,1431:0.3456812377):0.1578222119):0.05594998277,1413:0.6953769331):0.07419813103):0.06916277968,((1396:0.4875208253,1400:0.4714367395):0.1419156358,(1419:0.7150944794,1450:0.4918186780):0.2494297776):0.1453961411):0.04827656024,1411:0.6269063922):0.02580698197,1440:1.2052051282):0.05072225795,1422:0.8956493756):0.0162058766,(1405:0.6579710685,1428:0.7966876651):0.2216764739):0.05596670857,((1421:0.6275470133,(1424:0.8527264949,((1434:0.9327947917,1435:1.2374136969):0.0614960291,(((((((2249:0.0000027830,2250:0.0000024905):0.01678611346,((2251:0.0000010415,2252:0.0000010415):2.797800577e-06,(2253:0.0121624099,2254:0.0182460122):2.783923139e-06):0.007224082102):0.1064583827,2256:0.1480018861):0.08175853159,(2255:0.0948561230,2258:0.3053767245):0.0423840852):0.1252878107,((((((2259:0.0149744281,2262:0.0101651533):0.1721581735,2271:0.1848820053):0.05530813373,2263:0.2774641608):0.1021651972,2265:0.4484170850):0.0860964098,((2260:0.0000021291,2261:0.0000010415):0.3306299003,2264:0.1952979120):0.211593382):0.3435281201,(((2266:0.0000024206,2267:0.0000010415):2.358718037e-06,2282:0.0000021527):0.4180285106,(2268:0.0000026103,2269:0.0000023016):0.3383544371):0.3302304994):0.1325024647):0.08673996628,2257:0.3363225171):0.171737082,((2270:0.1297811094,2274:0.1808360107):0.1969085571,2275:0.3679137509):2.735545301e-06):2.089180015):0.1350638102):0.118856239):0.03659598955,((((((1453:0.2195320587,2283:2.5508602650):0.03213257788,((1457:0.1831000740,1459:0.3109605576):0.0797961538,1473:0.1504063841):0.04671406853):0.03800875587,((1468:0.2576342254,1476:0.4100190247):0.09566543594,1470:0.3670200175):0.03487736015):0.07940676066,1466:0.2023039316):0.1185945562,1475:0.2222678411):0.08980334337,1474:0.1367378433):2.430088928):0.09821288839):0.09598369658,(1423:0.9317763673,((1429:1.0144760639,1433:0.5185629345):0.1952159709,(1430:0.9050756233,(1432:0.9565406891,1437:1.0722986056):0.2605919633):0.1913225684):0.13590501):0.07043213504):0.4087458558,(((((((1399:0.4864529974,1611:1.3400862549):0.6894872061,(1446:1.1077064944,1447:0.6773002013):0.2306868886):0.07278282095,1448:1.1798002076):0.01147377313,1452:1.0644010556):0.02536142386,(((1441:0.5369025403,1451:0.8521753346):0.1066050413,1444:1.0162791101):0.1337263522,1442:0.6833592523):0.1068122668):0.2628094886,1443:0.8481373596):0.2916691852,1439:1.8572634356):0.2953274393):0.2616903869):0.1431244877):0.0616926568):0.06102981365,((132:0.7304280774,164:0.6762787650):0.5358847545,(1776:1.3838121118,1779:1.7990632696):0.3766056209):0.3216420796):2.889679671e-06):0.03714929328,((937:0.1413193832,963:0.9718761308):0.7139772367,1170:1.3567819799):0.5124964491):0.09901926829):0.05308508693,((((437:0.9110258162,1055:0.9437283525):0.1201058508,(1158:0.2999562661,1183:0.3569280804):0.7457072563):0.1418545045,(1181:1.8102628192,(1192:1.7926390163,1371:1.0250014596):0.6181823215):2.135146122e-06):0.0738135534,((((((((((((((((786:0.4459494265,(((809:0.7954505789,825:0.6576592767):0.05443466586,818:0.7608674929):0.05036204401,828:1.1013087612):0.1116451923):0.07184212605,(788:0.3689336923,801:0.4523012984):0.04013888008):0.06259004692,831:0.7169704619):0.03146188111,(793:0.1784295172,835:0.0415699906):0.2311607975):0.06465623092,(797:0.4111278718,(815:0.4138101043,822:0.6927453755):0.3513933458):0.120851801):0.06800332264,(((((787:0.1787167466,808:0.5914076247):0.07716546787,(804:0.5437860376,806:0.3851731234):0.06870063916):0.04069132541,(798:0.3401785664,802:0.4422855461):0.128597561):0.06214692938,((789:0.2853781324,792:0.3756102851):0.1301350921,(794:0.3922275705,813:0.6531542046):0.1163512235):0.06585791785):0.04467545649,((796:0.3136388542,799:0.3262340629):0.1022941159,(803:0.4545969384,(817:0.6356742428,823:0.8148682885):0.1267387201):0.05725558017):0.04526006082):0.03639453635):0.04566861759,(790:0.4161793711,(791:0.3312856841,(816:0.5699803020,833:0.9977114985):0.04062248457):0.1001778596):0.06107029855):0.04999437272,(((795:0.2290384866,800:0.3525379084):0.118973764,(805:0.2955551017,812:0.5133700232):0.1031484126):0.1123291456,(819:0.8003439448,(820:0.6076706887,826:0.3724936873):0.1084231801):0.05963415512):0.05291596678):0.06425435919,((829:0.4297936615,830:0.6325839417):0.06841733464,860:1.2700380811):2.010619027e-06):0.0131869135,807:0.5527124001):0.07334972363,(810:0.5511308063,814:0.6493599274):0.09607045992):0.03744000221,(811:0.6243539876,(821:0.7725766600,832:1.4106908720):0.1413265753):0.09345918974):0.1206980435,((824:0.6147156890,827:0.6665487647):0.1791472547,836:0.7510367268):0.1339862718):0.316015637,857:0.8498432082):0.08244273122,858:1.5362499811):0.1817599149,1153:3.7010547869):0.08915757837):0.0809742381):0.05167999535):0.03136263759,(((((20:0.4731523575,85:0.6373229173):0.1801850656,37:0.5863940680):0.270040381,((57:0.5908049529,60:0.5922458732):0.281122585,1541:1.5071631912):0.3307364009):0.09398814756,1037:1.2582931685):0.009608504413,((((((((28:0.7314817362,76:0.5458321446):0.1234860924,((31:0.2799167694,748:0.2767372111):0.07166962129,34:0.6367476341):0.114916932):0.1067371621,42:0.8703221469):0.05125533822,504:0.6711306820):0.3636441856,955:1.0868204201):0.1719825112,((((((((((755:0.2772990859,756:0.2291048351):0.09614967139,(758:0.4881838898,767:0.6899110989):0.2237585394):0.126320368,757:0.4689411194):0.06707125288,761:0.6970263546):0.1210705521,760:0.7677171885):0.05926052151,763:0.8242095043):0.05225973982,759:0.6457701770):0.07668097421,((762:0.6957878848,(778:0.5561333897,1215:2.2998724489):0.9063576954):0.06071495717,766:0.8833075284):0.09773032242):0.09296000606,764:1.0249703872):0.1592787366,(765:0.6331955467,772:0.5457193451):0.1375868431):0.534627318):0.110920648,(((513:0.5457597218,769:0.4178468308):0.3470829598,(1749:0.4051529314,1751:0.4965124539):0.6546713601):0.3067731476,777:2.3905280841):0.1099713355):0.1264864879,69:1.2801553462):0.02634175058):0.1456290057):0.03529315386):0.02620121954):0.04551820964,1177:1.2484265248):0.08557785206,((148:0.9164660547,869:1.7119923618):0.08583424494,((((((((970:0.2537351266,1001:0.4696430615):0.08022233894,((((((971:0.0702250555,985:0.4069041813):0.1629875223,((977:0.2609158805,1002:0.4428708593):0.03031947682,984:0.3026371060):0.008913114996):0.05978718874,((978:0.2789031879,(990:0.5731657019,992:0.3972367915):0.09061229856):0.1038498312,((979:0.3529205980,1000:0.1694306460):0.05139752574,((982:0.2441304469,1003:0.7598677211):0.06473892929,997:0.5339742660):0.04952926217):0.04640008408):0.02732142672):0.01168525231,987:0.3876403696):0.02690206778,((972:0.2907396685,(983:0.2514928242,988:0.5248749865):0.07074461947):0.0723279836,(986:0.3146993991,993:0.4014947618):0.1149431376):0.03347726295):0.04372725911,(975:0.2838244968,999:0.3718761864):0.0741102451):0.03075857915):0.0517965519,((976:0.2967131956,((981:0.3221102277,996:0.5731992321):0.04040668813,((989:0.3163862910,991:0.3095268864):0.1411725815,1004:0.9069423217):0.06270410913):0.07044935527):0.02045009771,(994:0.5443553294,998:0.4839156387):0.07949656881):0.05368457175):0.03866085013,973:0.3048361756):0.1393234499,((974:0.2179940749,980:0.1336216565):0.3331675108,995:0.6551145928):0.05688571869):0.1958574824,(1005:0.6978321060,(1022:1.1620920767,(1026:1.0785645691,1048:1.3856951153):0.196530314):0.1678228115):0.07350671904):0.2757624627,((1008:0.5085566392,1009:0.5228414472):0.2112321591,1011:0.5723303011):0.7891124293):0.2080120778,(1795:1.5448791143,1797:0.6993501152):0.8243376319):0.2773808612):0.0657460044):0.09996813725,(175:0.2944624240,2161:2.2108299587):0.6808584914):0.07851599582,(1035:0.6931718797,1374:1.8645749005):0.3138639033);
 14: -873056.427297 (0:1.7671460545,((((((((((((((1:0.6615868837,13:0.9303269646):0.08060777022,(3:0.5317615932,9:0.7703949931):0.09201835761):0.07535578348,4:0.5542482135):0.2540682643,(((((7:0.1959606452,780:2.5328519666):0.3199071799,15:0.5592512055):0.2744371233,74:0.6582656271):0.07852784133,56:0.8812373675):0.06157183898,(21:0.2943669682,40:0.1426462136):0.3951893674):0.08163337914):0.07911931934,((11:0.6159339796,(24:0.9111601495,36:0.7880252543):0.1470707999):0.1357617228,22:0.8653156469):0.08870454041):0.1049426661,(19:0.6885019635,71:0.9647513475):0.3790540502):0.2821392957,(14:0.8028096891,62:1.2291279942):0.3374990506):0.6111886189,2244:1.2833527230):0.09520574169,((((((((((25:0.2282816722,39:0.5821789414):0.08477845149,41:0.2544424714):0.621775298,926:0.6821513334):0.4434132324,((434:0.5768119961,1185:1.2980806988):0.4588352055,(1047:0.1352802073,1053:0.1075664214):0.4432108581):0.4654796863):0.3562306897,((((((1123:0.2680388641,1128:0.2470218094):0.06763901206,1134:0.2100013649):0.06823005389,1126:0.3275717107):0.04504229172,1137:0.2261566372):0.05990325927,1136:0.1659344375):0.675450756,1780:1.0100931190):0.4837110605):0.1319003093,(856:0.7341536714,1764:1.4242658886):0.8578256131):0.06719370126,((((((1463:3.6273371056,((1858:0.2262646749,1863:0.2785456761):0.04937461287,(1872:0.3476144301,1878:0.4461179081):0.09927321509):0.0005615387143):0.04174645524,((1862:0.1944792350,1874:0.5041725639):0.05162074506,1866:0.1946867432):0.04370563882):0.04028695068,1857:0.2957156322):0.04723674203,((((1839:0.2166415617,((1849:0.2152217775,1852:0.2572057003):0.06397332874,((1854:0.2148492462,(1861:0.2014158137,1864:0.2281490436):0.09169109987):0.06411355834,1859:0.2179812280):0.05002337223):0.03364236226):0.06048994478,((1851:0.2321753828,1868:0.3741213294):0.06217989663,1853:0.2728536503):0.01890250843):0.04742722793,(((1842:0.1680310304,1844:0.2138782379):0.0595253837,1846:0.1915663723):0.03622098636,(1856:0.2373705866,1869:0.3213393235):0.06400073267):0.02853670386):0.0447528719,1843:0.1830534799):0.0388163818):0.01660812173,(1847:0.1871273449,1867:0.2579304460):0.08280693277):0.02331770289,(((1845:0.2116348351,((1877:0.2829123965,1880:0.2247566311):0.2106291414,1886:1.0841376580):0.2460051447):0.0740123238,1855:0.2508914171):0.0227877556,(1865:0.2430442531,1879:0.3114230777):0.05013868293):0.04012941787):2.692768733):2.454523122e-06,((((353:2.4560289201,((((((((((2102:3.8292528770,2128:0.0000021926):0.9401110388,2116:0.6943629498):0.02996471194,(((((2104:0.1908470783,2109:0.4857968292):2.989061272,2124:0.1715275529):0.6301898946,2144:1.0664248637):0.1214956099,(2117:0.6792600285,2120:0.8027859370):0.09212880491):0.02337216667,2118:0.7482855425):0.1181683979):0.07617981971,(2122:1.0382194556,2140:1.2826099250):0.09978044289):0.06262010427,(((((2110:0.6724458569,2112:0.6017687640):0.1927356878,2141:1.3054655474):0.0834014985,(2115:0.5432796866,(2145:1.2169530915,(2146:0.1745003708,2150:0.2053406848):0.7414093345):0.3588515915):0.1951289097):0.03741508817,2127:1.0500013708):0.09157422581,(((((2111:0.5190969833,2113:0.3690833252):0.2699752436,2121:0.5628875845):0.1651597395,(2133:0.8623986661,2135:0.9518468916):0.2328937149):0.2925174454,((2132:0.9226830705,2136:1.0282582444):0.01208264248,2155:1.6558740359):0.1028135649):0.06743364731,(2138:1.1675391404,2149:1.2777767699):0.1141387633):0.1231177444):0.05342447311):0.04175019367,((2114:0.1709999719,2157:1.3138935224):0.440561107,2125:0.8000108864):0.3892846692):0.0445416901,(((2119:0.6318763587,2143:0.9610656285):0.1689873241,2131:1.2260040641):0.0704927859,(2137:1.0518051189,(2139:0.6581928991,(2147:1.0685895688,((2156:0.9640397563,2164:1.1197462964):0.3929762284,2165:1.3541950571):0.3802909784):2.813538312e-06):0.1457999521):0.1901402458):0.1339524724):0.06971071007,((((2107:2.5782906949,2148:0.0000025388):0.6447825982,2129:0.6782858850):0.1469416286,(2123:0.7591117007,2130:0.6800716574):0.1442192914):0.1211569715,2134:1.1233708197):0.07416629209):0.1235184288,2126:0.8675991202):0.138017506,(2142:1.1408550315,2160:1.9070375284):0.08401366211):0.1136112993):0.07152395207,((2151:1.2234144848,(2154:1.3166389530,2162:1.9560064823):0.3329636173):0.09342623899,2153:1.0937289349):0.2200795654):0.4141674363,((1381:1.7709999372,(((((((((((((((((((((1944:0.2038922163,(1945:0.1461331699,1975:0.5181908271):0.1522291792):0.05100158343,1965:0.4276669065):0.02672104609,1949:0.2078397097):0.03698843619,1946:0.0995087988):0.03519140538,1962:0.3000415677):0.09553346711,1947:0.1397080577):0.0381753276,((1948:0.1622742098,((1956:0.2001019428,1958:0.2945481121):0.06000905908,((1964:0.1559809312,2000:0.7972443084):0.1227802361,1977:0.3542544117):0.1255120824):0.02534588625):0.02021379286,(((1950:0.1136366926,1957:0.2164900444):0.06602382451,1971:0.5043289877):0.01575760675,(1951:0.1613210752,1961:0.2247798250):0.03582286116):0.03381739614):0.03668344021):0.01336148258,1952:0.1986969059):0.0404072403,1983:0.6102862319):0.03558515948,(((1966:0.2987705953,(1968:0.2229017913,1979:0.5931220853):0.06130651875):0.04141567173,((1978:0.5770345663,1999:0.7088373984):0.05341724571,1982:0.5662780943):0.1021331157):0.08158853427,(((1987:0.5536964544,2011:0.6466112853):0.06827604831,1995:0.3159104861):0.09868906267,(1988:0.5312427046,1991:0.6159133669):0.2020313444):0.08600437348):0.05859385223):0.05356593679,1953:0.2592802711):0.03165266872,(1963:0.2621258156,1967:0.4216927830):0.03992936895):0.02212591964,((((((1954:0.2253280546,((1969:0.2306413548,1980:0.2530153299):0.266975091,2006:0.8410975945):0.1610466331):0.03242377095,1960:0.2264290509):0.06761318842,1974:0.5897796590):0.04424426945,1959:0.3266871585):0.07326840707,(1981:0.4104008137,(1986:0.3152055924,1990:0.7574556213):0.07386634996):0.1644146112):0.0988713207,(1972:0.4515703909,(1973:0.3457641242,(1989:0.2676200874,(((((1992:0.1978778140,(1993:0.0869940094,2002:0.1664354696):0.06394260393):0.05312167802,(2008:0.4047215514,((2018:0.7140365426,2022:0.5472490840):0.09675472748,2019:0.3830868044):0.0974536092):0.1221794235):0.038713665,(1998:0.2579240067,2021:0.3348146759):0.1072755156):0.01111010875,(((2005:0.2777169050,2016:0.3771330514):0.02640948122,2012:0.2653900163):0.1037923233,2013:0.4933705135):0.1156642709):0.04282051172,((1996:0.2440947760,2015:0.3831781337):0.05751561371,(1997:0.2711028215,((2010:0.5505620827,2014:0.5289229849):0.09742654564,2023:0.4317149173):0.07610628213):0.0593609286):0.02995763862):0.09734218811):0.4795851625):0.1070449229):0.05384913415):0.07125321292):0.02559031588,1955:0.2176578006):0.09064333903,((1976:0.3250120393,1994:0.7910206048):0.1998664579,(2001:0.7803525790,2003:0.9310256276):0.1278993141):0.05357851505):0.08758090585,1970:0.3144799155):0.06488972865,(1985:0.5553052737,2020:0.6231265015):0.06824662618):0.08954026362,(2004:0.4872499815,2017:0.7845307013):0.07615866654):0.09512640542,2009:0.6012575733):0.1252715293,1984:0.5803774513):0.2065749563,2007:0.6173803756):1.128677418):0.09589256607,((((((((((((2166:0.1719350245,2167:0.2289393691):0.1941997265,(2173:0.4191007099,2179:0.8101292142):0.08375745058):0.09476109141,2170:0.4564416086):0.04653339368,(2175:0.9628032711,(((2182:0.7650775545,(2203:1.0876246785,2206:0.8093717263):0.3185924535):0.164827678,(((2209:0.7204968558,2211:0.9490394440):0.05409855366,(2212:1.2224243548,2213:2.4571906570):0.1587638445):0.2935214971,2210:0.9291982053):0.4639859971):0.05959213131,2183:0.8090192806):0.142202897):0.1653938):0.04103533821,2174:0.6631347866):0.06443693713,((2168:0.4869698436,2169:0.5314415016):0.1116842851,(2171:0.3257138844,2172:0.6241700818):0.08080021669):0.02641544946):0.102869477,(2177:0.7223132735,2180:0.9775741627):0.1003369422):0.07377433968,2176:0.6859948212):0.1471683144,2178:1.0937958853):0.05514568917,(2181:1.0819542388,(2202:1.0469092749,(2207:0.6892255126,2215:0.7985513630):0.732291206):0.1056471112):0.2316841568):0.2015778785,((2204:0.4264434957,2205:0.1963398082):0.418336374,2208:0.4259379384):0.8997056397):0.1543600901,(2184:0.6586690476,((((((((2185:0.9253365506,(2192:0.5735701942,2201:0.7519723915):0.06669330031):0.08623046321,(2198:0.5569113192,2199:0.7282001878):0.1873905478):0.06422469574,(2189:0.8448232585,2200:0.5887721712):0.1311750663):0.05644601125,2197:0.4717961806):0.06993746276,(2187:0.3567065346,2196:0.5013573206):0.1769939831):0.05696430844,((2188:0.2812609812,2194:0.5400154057):0.1505437475,((2190:0.3411592599,2193:0.3103752309):0.0326207689,2191:0.2107541363):0.1463610813):0.06805084122):0.1589328067,2186:0.4223508150):0.08050598645,2195:0.6814915928):0.1272880691):0.1980800194):0.438544979):0.1296087666):0.136549997,(((573:2.4692786130,(862:1.1757670728,1548:1.5219059405):0.001140685383):0.2274631803,(855:0.6238498302,870:1.1421317809):0.8847113435):0.1405698664,(((784:2.5384887054,((((((1438:0.2421221514,1449:0.2424678719):0.08680127657,1445:0.2358987269):0.2172530142,1460:0.5551622477):0.1199103868,((1456:0.2327098745,1458:0.0869889605):0.3710872945,(1462:0.4484202867,(1464:0.1632160345,1467:0.1409757941):0.3490896747):0.1104328924):0.08728111888):0.2161783554,1465:0.2682047105):0.3417108031,1461:0.1540864568):1.699885677):0.9507563946,((((((((2216:0.1979441182,2223:0.1839325949):0.02423412081,(2219:0.1308373028,2237:0.3454638966):0.0554505624):0.01364818143,2232:0.2053694822):0.02571851126,2224:0.1910194423):0.01805293336,((((2217:0.1405735019,2226:0.2083932602):0.0314090148,(2225:0.1544638942,(2227:0.1854205266,2231:0.2113114558):0.05293086686):0.0407845016):0.02094801668,((((2220:0.1148900181,(2238:0.2067210005,((((2239:0.1223280089,2242:0.2206742687):0.04049764304,2240:0.1486407251):0.03205728735,2241:0.2061528943):0.03580254328,2243:0.1357630404):0.1305272262):0.1679868447):0.02673792984,(2221:0.1487736498,2233:0.2671778900):0.04663638618):0.03684744606,2228:0.1385717835):0.01788301957,2229:0.2192865327):0.02050529848):0.01642107895,2222:0.1800552434):0.01342045548):0.004646724196,2235:0.1727531053):0.02316857117,(2230:0.2512807189,2234:0.2971383092):0.03651822512):0.472637499,(2218:0.5020716462,2236:0.4578760294):1.171887712):0.4277476369):0.2650560173,(872:1.3758751567,1193:0.6931672313):0.4627206058):0.09051107203):0.1088283792):0.08556960089):0.004829541262,1040:1.7429817499):0.04794184727,969:1.6481377993):0.04910952674):0.0039548976,(((((((89:1.1872440836,(940:0.4023588625,(1027:0.5616533252,(1029:0.3688443840,1039:0.5027165254):0.07896978592):0.299138689):0.1001805641):0.1629194678,(((732:0.4871929789,743:0.2458140213):0.147259545,752:0.4298898460):0.1447786129,(942:0.5102454853,944:0.4979167158):0.2058768487):0.8858111526):0.08904442367,(771:1.1786421267,1536:1.3766291960):0.1512057889):0.1752903633,(930:1.2859874347,(((((((((((((((((1194:2.0540184999,(1574:0.3491669211,2246:0.5905893652):0.08097702541):0.002581088783,(1575:0.3511865482,1589:0.6872174824):0.08775346442):0.1072531329,(1573:0.4552597286,1590:0.9551362146):0.1072137052):0.01782574719,((1605:1.1837761162,1613:1.3493524455):0.4101577578,1607:1.9164450896):2.046916573e-06):0.03446053824,((1578:0.0000024746,2158:2.7379695225):0.4158591248,1580:0.5219220668):0.114469912):0.09999204451,((((((((1557:0.1421736782,1579:0.5389502987):0.0628017303,1559:0.2612549494):0.1333242913,(1560:0.2710964401,1567:0.3378917930):0.1638540214):0.09074542511,1565:0.4333375369):0.05320773685,1570:0.4517768099):0.01267481028,((1562:0.1998415810,1571:0.3671216265):0.1140293047,((1564:0.2247773704,1582:0.6565121331):0.06389343334,1569:0.3531604037):0.05734222746):0.03761039051):0.02247670303,((1558:0.3410140538,1561:0.2004995963):0.04327038781,1566:0.4046427841):0.03212163213):0.03865302434,(1563:0.2981997333,1572:0.3898574841):0.05483272927):0.0483918599):0.02731185484,1568:0.4018564203):0.05047858212,((1584:0.3521826248,1614:2.2187907562):0.1536592181,(1588:0.6652240496,(((1597:0.6952082179,1598:0.1901656310):0.08442006885,1604:1.0923018078):0.03505615753,1599:0.7491165696):0.05317789509):0.05262087316):0.05932034936):0.04160401004,(((1576:0.4394301288,(1581:0.5785407523,1591:0.6054509479):0.1772409463):0.03275561397,(1586:0.6323394262,1596:0.8399963114):0.05478148023):0.06622298539,((1577:0.5124495213,((1592:0.5096564862,1601:0.8851359481):0.2556215688,1594:0.4031820281):0.1025535035):0.09189161598,(1583:0.4294591113,(1610:1.2143675347,1615:1.6427337003):0.9155488102):0.3232314686):0.05484865276):0.05438275681):0.09915932768,(1585:0.6081389581,(1587:0.5330447713,1602:0.3082285292):0.09567101963):0.1365304369):0.06544628345,(1593:0.6382230974,1600:0.8894112682):0.127718363):0.06653883886,1595:0.8071189332):0.1588879348,((((((((((((1303:0.2620134800,1314:0.5010566087):0.09380100829,1307:0.2467261243):0.05273201239,(1322:0.5534346768,(1331:0.3984301074,1349:0.5536563463):0.1494702223):0.09520769518):0.05764056341,1313:0.4060374133):0.03404595853,(((1305:0.2530403349,1306:0.2279515156):0.05241705222,((1309:0.3473778984,(1312:0.2625495767,1328:0.6233573576):0.06024779146):0.05438688224,(1311:0.3455877469,1321:0.4381866820):0.04353690087):0.04921618217):0.04265547746,1308:0.3297904995):0.04528031428):0.03915023557,((1310:0.3278716551,((1332:0.5013668283,1364:0.4321713420):0.143609514,1377:1.7301792430):0.01106490647):0.1364744335,1323:0.4964262932):0.03661835651):0.03605348481,((((1315:0.3791340432,(1316:0.3103443569,1320:0.3881675994):0.05084254017):0.1144586765,1326:0.5929224022):0.06453296329,((1317:0.2709348347,1318:0.3762514333):0.05788602778,(1327:0.4930520132,1334:0.6063014716):0.081636054):0.08641530362):0.04667281374,1337:0.7791080686):0.03189489813):0.03920023532,(((1304:0.4334541790,(((1329:0.4555036459,1339:0.8037274444):0.06829090799,(1342:0.8740239845,1351:0.8508539688):0.1054705558):0.07023166925,1344:0.8583028379):0.06435205255):0.06093170382,((1319:0.5010058701,((1333:0.4948607749,(((1384:1.6150862622,1385:0.3952284942):0.1981948523,1386:0.5609200723):0.1148404223,(1388:0.6074950430,1390:0.7230350204):0.5038273242):0.1475510748):0.1206892981,(((1365:0.0000022216,1367:0.0000028690):0.6549741565,1389:0.3905198752):0.1240828292,(1387:0.3505119622,1391:0.4048664235):0.2509021952):0.5063149496):0.1495652678):0.05196036471,((1324:0.4990541705,1340:0.6919136186):0.06163654621,1345:0.7768855906):0.1122670359):0.06937932646):0.01861848873,((1325:0.3738513891,1359:1.2949197983):0.1398702918,1354:0.4979149448):0.1141535104):0.05131983722):0.1084809649,(((1330:0.4563042843,1338:0.4845553493):0.1368448829,(1346:0.7658330206,1603:1.0022825887):0.1193738006):0.0283319925,((1336:0.4399407419,1343:0.4518947966):0.3624603691,1341:0.8152105058):0.1855848981):0.07152056236):0.1025621311,1347:1.0541323489):0.05444874751,((1335:0.6869357649,(((1353:0.5002334783,1360:0.8549246649):0.5474787354,((1356:1.1026481364,1368:1.7695205928):0.1469345192,1357:1.1103291420):0.1272502277):0.09103672821,1358:1.0667920141):0.07345620677):0.05697868741,(1348:1.0431300015,(1361:0.9149597773,1363:1.4627958876):0.1561894229):0.1026708489):0.04229071271):0.1021174388,((1350:1.1575495458,(1355:1.0815386138,1362:0.8837710362):0.06450908974):0.1090919636,(1352:0.7475957138,(1366:0.0000023544,1369:0.0390836720):1.457945595):0.1352367414):0.09725542272):0.1661204891):0.2356450463,(1370:1.9945952474,1375:1.7826327131):2.55888794e-06):0.1529239285,1372:1.7415254101):0.2807178643,1382:1.2774205652):0.1590133236,((2272:0.0000020301,2273:0.0000025622):0.7575601988,((2276:0.0000020343,2277:0.0000020798):0.6844987512,(2280:0.0000026756,2281:0.0000020143):0.7364625225):0.4561694529):0.08937881136):0.1936837329):0.06489596227):0.02626999735,((1165:1.4473596199,1199:1.2820767645):0.2869174968,1543:1.6814733294):0.3253073095):2.395528661e-06,(308:1.6509166472,330:1.1388477951):0.1511992376):0.01691920646,((((((((668:0.5376676672,(669:0.2274517883,675:0.3100634365):0.06879885972):0.1098237433,(692:0.5092544556,696:0.7639743566):0.1321889134):0.06646395535,690:0.5870508551):0.1263016452,(((((((((670:0.3183003873,672:0.2564009073):0.1018125019,693:0.5766678758):0.06464389039,685:0.6752517417):0.09470814045,(697:0.7410871854,721:0.7308741501):0.08414545373):0.0432546795,((((677:0.4362257453,(702:0.6208003062,709:0.5037700357):0.1153877328):0.09200222254,698:0.7627254414):0.1102868518,(689:0.4936581219,701:0.6083986114):0.2784394819):0.0732432772,(((681:0.4449130348,710:0.6859333592):0.02388799004,688:0.5335477137):0.02905563071,(706:0.6647540418,744:0.4628454121):0.1084352916):0.05943120418):0.06483805464):0.06318014938,(((671:0.3516214918,678:0.3800599850):0.3932606692,(703:0.6027970686,736:0.8383479081):0.2004308665):0.1193707991,((673:0.5272022793,(674:0.4126025593,699:0.6297992615):0.113525284):0.05573005804,694:0.7206673457):0.05089923028):0.04442495755):0.03119051644,(((676:0.3780181747,687:0.5471566613):0.05677270274,683:0.5868427565):0.07796027367,(((680:0.5221481792,754:0.5230750315):0.1093451083,(686:0.5397604783,(695:0.5518578572,(704:0.7916134870,708:0.7014345692):0.1267519812):0.1229019894):0.06326343216):0.04352219042,((691:0.5431104703,700:0.7517524196):0.1310673302,711:1.2873742785):0.07668873313):0.04413332536):0.07738631108):0.06257085616,684:0.4154418462):0.03953422871,679:0.4456792347):0.02664344703):0.08399787892,682:0.6086950222):0.05117427697,((705:0.6589665411,734:1.1832635477):0.1065310215,707:0.9887745955):0.07517017118):0.5127891565,(((((((((((1477:0.2071567010,1482:0.2957377009):0.01621366641,1524:0.3067494383):0.1755286045,1481:0.4422646406):0.1669497195,(((1483:0.1327706876,1486:0.0890235760):0.07591513728,1489:0.2438955544):0.5262876315,1488:0.6407054051):0.1677967884):0.04696574987,((((1478:0.3665818451,1504:0.4029521745):0.1054093939,1498:0.3345976579):0.1056816466,((1479:0.2041442333,1480:0.2205594938):0.2478255521,1495:0.6988965489):0.09134990122):0.0701385001,(((1484:0.3904048087,1496:0.9329616717):0.05439434688,1497:0.5726307699):0.05479891673,((1485:0.4871583880,1487:0.4909947205):0.1228165827,1511:1.2621182063):0.05257722946):0.09721261948):0.0660671117):0.1119106947,(((1491:0.5454975256,1501:1.3816116810):0.1244341593,1492:0.7239309818):0.02935808436,1500:0.7874892525):0.1371646166):0.1203573084,((1490:0.7513245409,1494:0.7549025008):0.0692018476,((1493:0.5387264909,1505:1.1399625906):0.06068450098,1540:1.4250189608):0.2139893272):0.03628497608):0.1067679888,1499:1.3552377503):0.1488760105,1513:1.0625981251):0.09966848999,((((1502:0.4941086004,1510:0.4239378350):0.1630369028,((1503:0.6461466952,1515:0.7968789960):0.09807012634,(((1507:0.6592289279,1520:0.9757158385):0.1723914977,((1512:0.6999823554,1539:0.4782088178):0.3616231781,1523:0.9585207582):0.2381062824):0.07311722013,(1514:0.8147093880,1527:1.0781777247):0.2834124873):0.1495073664):0.08796258959):0.2264704449,1535:1.3936516591):0.2369793941,1544:1.6937678363):0.01707357156):0.1702308972,((((((1506:0.5381689779,1551:0.3358842094):0.2190921932,(1517:0.8855649953,1519:1.5759228054):0.08757875964):0.08940452291,1508:1.0567064744):0.1364687043,(((1516:0.8050597572,1533:1.1474865443):0.0673006432,1518:1.0158417275):0.2077146737,(1522:0.1785900160,1552:0.0000020152):0.8358367104):0.1906403704):0.0454622692,1509:0.9265665798):0.1017087084,1525:1.5083554750):0.3034344325):0.5814911994):0.04901377057,1766:1.7872987381):0.1012255499):0.06345652249):0.01622972049,957:1.4246467573):0.03368582834,(((((((((((((((((2:0.2105088035,6:0.3847007934):0.1462634736,29:0.3955779943):0.6227543463,26:1.1343498114):0.6608793639,2214:3.0419253998):0.6461053225,(((((149:0.2139510981,((722:0.1795097237,1016:0.2095001926):0.1015187409,739:0.3292999480):0.08425345807):0.09864579596,162:0.5374269568):0.06074452512,729:0.3722382206):0.07777552639,738:0.4375389790):0.1189778337,723:0.5786826643):0.2630832263):0.1082525523,147:0.7802212681):0.1118303027,((((((((30:0.3034281380,508:0.5815000277):0.09415628559,((((49:0.2440669541,(737:0.2717491063,742:0.3768616046):0.1083401785):0.05522880651,(497:0.2274762954,(500:0.3429134548,505:0.3582350686):0.07514753685):0.06154540895):0.03303622504,747:0.3074149005):0.05829654985,733:0.6276351005):0.06284404254):0.1285001098,837:0.7380641664):0.06678140551,79:0.4803174707):0.2299191234,841:0.6177543062):0.06642945304,782:1.4054209714):0.4210247471,(67:1.2647848308,1532:1.4564583717):0.2070798268):0.2002020386,((((142:0.2001208474,((((152:0.3539573249,157:0.4395148190):0.07112831229,161:0.3534665846):0.05469793601,(160:0.1655382931,418:0.4244453374):0.05257279225):0.0355337271,(((155:0.2589925112,717:0.2728056743):0.0666631428,(158:0.2597531184,(166:0.4731655458,170:0.2823963427):0.09270006919):0.02480331742):0.04051943182,726:0.2914281711):0.02184276809):0.08054329036):0.08288249312,(153:0.3008531479,416:0.8774825972):0.166523866):0.1301498109,1023:0.6231214279):0.3483890929,1151:0.7285140046):0.1665319444):0.09974194747):0.04429444799,(((27:0.9970537689,928:0.7111223973):0.1786221727,((423:0.8983094701,954:1.5944186062):0.09919505527,1042:0.6808849635):0.1270312936):0.2006920031,((((47:0.0390589170,720:0.0086225619):0.2594693559,1017:0.2435215168):0.2250186346,(((((159:0.3557619512,(177:0.2006915417,178:0.3189940946):0.05208446027):0.1115875955,((168:0.1376209045,((712:0.3295084443,718:0.2091925563):0.04921829638,724:0.1026622533):0.04499485908):0.02805968189,169:0.1826753235):0.0362705445):0.05509985353,(730:0.3616779807,((1021:0.2200327842,1043:0.7169943778):0.1299714121,1025:0.7024138242):0.1105770096):0.08488592081):0.04395714512,(716:0.1989939444,719:0.2797867291):0.07903225229):0.1027875341,173:0.4180246981):0.0838745805):0.4224652207,(1036:0.4195210424,1052:0.4909194344):1.103441505):0.1899679959):0.04681435963):0.05855864683,((70:1.1195535854,426:0.4677468472):0.05009071129,1155:0.7404395434):0.1702509607):0.01497494871,(((((((17:0.4785966639,18:0.1537507667):0.09885217826,87:0.7936395584):0.04344894237,(((427:0.4690984610,((1006:0.1745860995,1019:0.2607606813):0.07885042139,1050:0.4162267723):0.05434770298):0.09944680449,1031:0.3875087423):0.06881998661,950:0.4738631558):0.06441578188):0.1142071446,1175:1.4597302183):0.03030143919,1014:0.9148279441):0.114367679,(((86:1.0708703932,962:1.4488622107):0.06988947968,(929:0.7775380650,939:1.0245881354):0.3260739898):0.09755471006,1007:0.6578074303):0.0752365562):0.1077872064,((((23:0.8289862182,63:0.6765481788):0.1679402973,(46:0.8155958769,725:0.6952834116):0.1221196139):0.09628185436,((135:0.8128406761,414:0.7391953967):0.06834140625,((141:0.9005630015,((((518:0.7249317921,750:0.6474712926):0.623720796,731:0.9561185264):0.06760733173,952:1.7314669718):0.1101965396,1034:1.4149000628):0.1424297587):0.03661207533,865:1.5713010378):0.06607945942):0.05357216061):0.01402681173,((58:0.9754588049,871:0.9405216699):0.2327559134,(146:0.5799398274,172:0.4491079857):0.3215576069):0.1674596842):0.08979477544):0.06373714371):0.02078764653,(90:1.4564081417,((138:0.7738277793,167:0.7443367268):0.1803969914,(((145:0.5959041848,((163:0.4900614042,419:0.2816691887):0.07663681113,174:0.3206430675):0.1457689284):0.06918509384,422:0.5505140877):0.5621841438,1608:2.5430129185):0.1582860543):0.07175968285):0.01404275454):0.02153034205,(((45:1.1645134981,1051:1.0632287950):0.1424710425,72:1.1352035787):0.1414071429,741:1.1946839510):0.08436618201):0.04027341154,(((16:0.6681678193,((33:0.4419037044,((495:0.1875799520,517:0.1832292417):0.1455319797,1046:0.4104116232):0.1108868787):0.1810915902,(43:0.5972680804,2163:4.1430231913):0.1110160726):0.1592503387):0.3404882897,(740:0.9233777956,1028:0.9369147726):0.2322176797):0.1414342897,(51:0.8160303696,(((65:0.5916641418,425:0.4217816067):0.1351673724,(1020:1.0363017004,1030:0.6076432261):0.09591952494):0.09063177375,1049:1.0905091053):0.08985643714):0.1717875015):0.03386688009):0.02866738756,(959:1.1695479887,(((1024:0.4593535984,1041:0.5602569216):0.2754312128,1032:0.7497196231):0.1855282827,1045:0.9694279765):0.3357812964):0.4117591325):0.04528678386,(((((((((5:0.7446920084,50:0.4926310932):0.4685160523,((((((((1056:0.3583036467,1058:0.2189112780):0.1479150046,(1071:0.4200352041,1092:0.4570958043):0.08986730917):0.02601464425,((1057:0.1982202693,1077:0.4021131768):0.07186282562,1062:0.2947727743):0.08135109245):0.050295426,(((((((1059:0.2197655279,1066:0.2199390107):0.07913920929,1082:0.2386012786):0.03521508215,(1075:0.3576397167,1084:0.5771962455):0.1385404851):0.1396707913,(((1063:0.3188439327,1070:0.3251972023):0.0689628094,(1064:0.5813432724,(1074:0.3544659621,(1102:0.0000021530,1111:0.0391148966):0.2685489008):0.07077829287):0.02910034328):0.03516516964,1091:0.9577261355):0.04673745818):0.04956441553,(1069:0.4387613764,((((1073:0.3817813159,1083:0.3881737999):0.1194981939,((1081:0.4695143378,1085:0.5126649632):0.09301928336,(1095:1.0054164023,1099:0.8619021342):0.2791852641):0.03564919962):0.03792824487,(1079:0.3990926765,1089:0.4061881361):0.1014957634):0.02225231813,(1080:0.5081077277,1087:0.6595207769):0.127175558):0.01275347588):0.03499179756):0.02120432681,(1065:0.3582435583,1072:0.6056245115):0.08934244581):0.05193141532,(1068:0.3870229476,(1076:0.4033951784,((1086:0.5411986494,1116:0.6192666889):0.08000135685,1093:0.5232841658):0.05432659593):0.04922173429):0.05148857378):0.03383814475):0.07092435115,(1067:0.3671953744,1090:0.7297672590):0.08605455397):0.03275579835,(1060:0.3388601056,1061:0.2784573959):0.1479105396):0.1278972265,(1078:0.3798491956,1088:0.6364737580):0.07656600724):0.1004212067,1094:0.7876075581):0.4039542434):0.1359412764,((327:1.2565601086,(((643:0.3867957928,((((646:0.2088686470,655:0.3180028353):0.169704271,(659:0.4731547215,663:0.3023968887):0.05614930521):0.07441682696,(649:0.4191742914,657:0.3386252756):0.09906123725):0.08476741197,658:0.3564585235):0.0342274472):0.1604315167,652:0.5930802022):0.1493215845,1773:0.7290376911):0.2224563041):0.3641452399,(((((((487:0.5559892674,1114:0.3675986093):0.1573672966,((((((((628:0.5598806122,1100:0.2291220033):0.08302696705,((1096:0.1912680001,(1103:0.2594766043,(1107:0.1465859598,1113:0.3541027916):0.06496210208):0.05983673598):0.04343248929,(1098:0.1852626122,(((1110:0.4065028103,1121:0.4499180784):0.109143625,1129:0.2783341508):0.0824445069,(1118:0.3637007901,1120:0.3113310756):0.02467400632):0.02851833421):0.02664243943):0.02329621473):0.02464787184,1097:0.1710464817):0.02448807204,1101:0.2281211514):0.03720167839,1104:0.4302874773):0.03857221844,(1105:0.2585033784,1112:0.5193361840):0.08458137471):0.02850098203,1109:0.3780244232):0.05319286747,(1106:0.3171074801,1122:0.5571620381):0.1346752637):0.05954401362):0.02234337905,(1108:0.2485601042,1132:0.8004865784):0.07187888382):0.07821668274,1117:0.6037850045):0.04364703731,(1125:0.7322276097,1133:0.6390755881):0.04792573731):0.05687552458,1119:0.6733236947):0.05354071169,647:0.9040456700):0.2504100664):0.05884826268):0.06618486296,(((((((75:1.3122840732,((((((498:0.5257268999,510:0.1696624866):0.1222639379,1135:0.3468575658):0.04931268153,1130:0.4969407054):0.06696298779,1127:0.2220796692):0.05779816735,1138:0.2130715319):0.2174046497,749:0.7116181300):0.3290422474):0.1571361644,(506:0.7394905328,648:0.3336214878):0.4865816891):0.1983231878,1159:1.0270685948):0.1230869523,(((519:0.8594781122,528:0.8203227184):0.134380293,(653:0.6668283483,666:0.6727483252):0.0676143872):0.411680894,(((1756:0.7039431821,1759:0.6184897812):0.4073030305,1762:1.2318868060):0.2810824958,1883:1.7628307960):0.4694180935):0.2188326373):0.03124548243,1757:1.9356870284):0.07567578656,(((((((((((((579:0.1546119637,587:0.2269911720):0.5724222826,590:0.4522020722):0.0931692246,611:1.2336753866):0.1053796888,(((((((580:0.1934225017,(584:0.5353040035,588:0.3556761458):0.08423092309):0.1444967926,581:0.1902618246):0.09612245989,597:0.4320171375):0.03098273714,(589:0.3190748940,596:0.8240796255):0.07386543206):0.03439653127,(((582:0.2683340816,583:0.3910424345):0.1339796491,607:0.5549153988):0.0460601534,586:0.2288078464):0.06205590763):0.03060512757,(591:0.5627985346,(593:0.3808464395,601:0.6248064151):0.09345423615):0.07050868363):0.04671971405,585:0.4735833718):0.05119117417):0.04412828415,((594:0.3328123459,602:0.7140113450):0.2773156356,(595:0.5084726214,600:0.6975825302):0.0707890534):0.07956102202):0.02967897144,((599:0.5604422656,605:0.6976409494):0.1081948647,603:0.7850609777):0.1308489384):0.05481835876,(606:0.4716416663,609:0.3236711157):0.2895394876):0.07978046629,((604:0.5899767915,640:0.6906836458):0.02490759178,608:0.6536527018):0.1410076305):0.05546026267,((592:0.4575364470,598:0.7667213280):0.1171022388,(610:0.7445469487,612:1.0104000623):0.1726277811):0.04164350977):0.1486395008,(613:0.9490428506,614:0.8695122759):0.2442122668):0.04294694082,617:0.8149047856):0.06317045263,((633:0.9351207449,667:1.2274559762):0.1641648004,1204:1.4798688005):0.247151381):0.3189259589,((((651:0.4622671745,((656:0.4952830926,(662:0.2720003540,664:0.3685346430):0.1027615663):0.0680007112,1139:0.5551725939):0.1056180851):0.127441468,654:0.4784036086):0.1672245374,1616:2.1569310671):0.2178885495,1781:0.9122163705):0.3405652704):0.1166941391):0.05146486898,((((((((((((482:0.3303641606,((483:0.2189959178,((486:0.4017831972,489:0.6035536383):0.07131472737,502:0.4564913121):0.0801984497):0.0378139616,488:0.2685088864):0.05786506666):0.03618209012,493:0.4361145541):0.0214911615,((490:0.2745956804,491:0.4784303668):0.05930308744,496:0.6400022983):0.08557666729):0.03561867505,(616:0.2559942345,623:0.5765287285):0.05281900896):0.02772688129,(615:0.2614252163,619:0.5327781668):0.05878388916):0.0475980102,((618:0.3416078806,622:0.5475429534):0.1062956629,620:0.3514634445):0.0720211091):0.07098212762,1115:0.4149649741):0.05453031426,631:0.8301219349):0.03635587607,(621:0.5246190399,1124:0.4535220455):0.1475439531):0.02313470051,((512:0.6621977094,625:0.5063734556):0.1623716124,(626:0.8430089082,629:0.6368370168):0.1408834363):0.09693516526):0.1105136282,(624:0.7407290794,665:0.5229585854):0.0773460672):0.3883446457,632:1.2286477377):0.1023343471):0.03537187296):0.08047422291,516:1.4096505054):0.08493415998,((((((576:1.6665234804,1220:1.0999648345):0.5113640178,((1206:1.1967935676,1884:0.8573257172):0.9182042042,((1799:1.5580599897,1940:1.2390652315):0.2016472126,2248:1.2563298083):0.2957792505):0.1017118027):0.1037568438,1162:1.0223662923):0.08464415612,1163:1.1159060067):0.03854294562,((661:0.9997983753,1881:0.9698738200):0.4130830985,((((((((((1380:3.7767618862,1838:0.5173717879):0.0401632902,1828:0.6137132417):0.1091028,(1816:0.4304900275,1826:0.4667833858):0.08447759853):0.09158556759,(((((1609:2.5631680285,1821:0.4155195015):0.09046673372,1850:0.6310317046):0.1066730759,((1817:0.4845446318,1825:0.5542044342):0.06688383267,1820:0.6037732219):0.02990105085):0.05382048205,((((((1801:0.2211592803,1802:0.2813880837):0.08355571405,1812:0.5435119490):0.07237900931,(1822:0.6817910874,1841:0.8502586076):0.05675685958):0.05240302011,(1827:0.7383336134,1834:0.9070610561):0.1055674858):0.03613843717,1823:0.6377977685):0.07503903952,((1808:0.3997994443,1818:0.5787564863):0.1678473797,1813:0.4597815987):0.04395802489):0.08774233855):0.05837576462,(((((1803:0.1162962425,1811:0.3674885547):0.0787173911,1804:0.5321928777):0.1900130807,1814:0.4923856088):0.1269858925,((1805:0.2278263552,(1806:0.1630431286,1837:0.7255183927):0.01049688864):0.05364425807,1807:0.2121715917):0.07028057183):0.03641415297,(1809:0.2987816254,1810:0.4069643470):0.08444957114):0.0919980979):0.04132173706):0.03920874412,((1815:0.4872434213,1832:0.8075419106):0.09965213066,1819:0.5100042172):0.08714828325):0.09229429088,((1824:0.8350478422,1836:0.7044009598):0.09379664155,(1829:0.5825754405,(1833:0.5657659235,1885:1.4335304507):0.4725058485):0.04083603208):0.04997554037):0.04020625245,(1830:0.5617171785,(1875:0.6594400458,1876:1.1268197905):0.2182283611):0.1888356841):0.05485297762,1840:1.1250500424):0.02916727153,(1831:0.7655436896,(1835:0.7535628780,(1871:1.0719668355,1873:0.5332129421):0.2720442481):0.06623828778):0.1614536176):0.1044772474,((1848:1.2061719410,(1860:0.7122694026,1870:1.1582625652):0.4352591517):0.1720455265,1882:1.5808517340):0.1042948903):0.363468803):0.2036185035):0.06949984506,(((((((((1140:0.3650407634,1141:0.3799074646):0.3027434269,(1146:0.9428831630,1148:0.7604789621):0.1327355169):0.06586822609,1149:0.6994413327):0.09986966653,1145:0.6205899147):0.05251326299,(1147:0.6265178370,1154:0.4432596227):0.274580474):0.02899121766,(((1142:0.7670827772,(1144:0.5764743540,1169:1.0711948856):0.1737925965):0.1356738867,(1143:1.1600308836,1150:0.4473841839):0.07096403597):0.06962583266,1179:0.7137132958):0.0841737547):0.26023675,(1167:0.7717630310,(((1178:0.3058408680,1537:0.5102000124):0.7058672441,1186:1.4070932545):0.09243610941,1530:1.6327847040):0.2302883177):0.262491738):0.2100214389,1160:1.4118220357):0.09003814785,((1166:1.0593812561,1538:0.7783577479):0.2429298877,(1526:1.2441169274,1528:1.2880608466):0.2780705876):0.2638878483):0.1057006708):0.1563635454):0.05063705539,(((((((32:0.3488277003,83:0.5724857048):0.09023190835,77:0.3624940868):0.04734961581,80:0.4306926603):0.6626401192,((499:0.2501657618,(503:0.3379618007,526:0.7903634555):0.02538198386):0.04911590773,(((((((((501:0.3566962890,509:0.3618339117):0.1646621901,630:0.1546109753):0.07379539513,(627:0.2014366036,637:0.2615158505):0.1589542338):0.04988686439,(636:0.2598569145,645:0.4616504324):0.1030913529):0.03175536024,((634:0.2311285944,(639:0.3921549535,641:0.2592793339):0.09542436995):0.03857274195,638:0.2290672044):0.02678697028):0.03305903849,(635:0.3053722979,650:0.6747305436):0.09601392488):0.02943663626,642:0.3554574588):0.03122317937,644:0.4111216366):0.04268017479,660:0.3564743575):0.06770704745):0.5431115507):0.3227424026,((868:0.7798921772,873:0.8406472834):0.684367818,(((1211:1.1198855343,1521:1.0466920772):0.6313765346,1534:1.2220439530):0.1706795476,1763:1.5421983912):0.06855943122):0.06799013724):0.087859946,(((54:1.1006874968,((78:1.2683825556,876:1.7030962202):0.1128437706,(310:1.2144449003,1775:1.6877496256):0.2587927715):2.736075091e-06):0.02150489322,(((834:0.4782005397,840:0.2830503313):0.3024736002,846:0.0000022231):3.047127375,1187:0.7385347544):0.7857100877):0.09302278518,1550:1.7348988387):0.04592993322):0.04438343358,((((((((((((((305:2.5848046680,(317:0.5113695101,340:0.5799788227):0.04958765371):0.05952817624,(350:0.4940102943,355:0.5100856636):0.1333702867):0.0601059756,((311:0.5649999863,(333:0.5999845427,347:0.7348199155):0.07413081429):0.1067188483,346:0.6342397494):0.07727941359):0.06220654293,((((((319:0.6222063986,352:0.6174587780):0.06783318568,(((323:0.5391397656,329:0.3127879093):0.1517778029,337:0.3069739605):0.07322779342,((326:0.5725472250,343:0.4660131726):0.04822203981,((338:0.6271336119,349:0.5732698200):0.0461692168,(342:0.3997486568,357:0.4712849141):0.1096449143):0.09578984055):0.06472565424):0.01802538033):0.05715947562,((328:0.7759393768,(((331:0.4991728838,334:0.5237101949):0.1453433826,345:0.5393547455):0.04460320338,341:0.5014610603):0.07042023198):0.03055945846,351:0.5969901682):0.04122410462):0.02626943606,358:0.5080756989):0.06216974818,((321:0.5355792947,325:0.6938949638):0.1078417638,(339:0.6829331950,356:0.5698679555):0.07905720706):0.08684132955):0.05830403659,(332:0.5471211365,(344:0.4760689714,354:0.3909934267):0.05323174923):0.05440774927):0.09479859421):0.0856042093,324:0.6555270530):0.03065437253,((316:0.5871084652,348:0.6389545127):0.07538735888,336:0.5664392938):0.1307925805):0.1272912494,320:0.6061649728):0.04457404661,322:0.6897648175):1.90754147,318:0.6967834238):0.8003158723,313:0.9327033549):0.4856655754,1793:1.3975058521):0.04082579565,((1760:0.6575763428,1770:0.7210162964):0.4026852834,1771:0.4292736185):0.8966915417):0.06986781168,((((((2024:0.2524976031,2025:0.1958571991):0.2141482436,2061:0.4317724922):0.03762511668,(2028:0.2739040483,2040:0.5327435151):0.07217335229):0.09304966594,((2036:0.4563279871,(2044:0.7540969817,2066:0.5022404820):0.1167919701):0.05685296777,2043:0.7480977757):0.0756756251):0.06922731209,((((((2026:0.3871407478,2027:0.2755630176):0.1328918172,2031:0.4663805823):0.09668096952,2063:0.5483132953):0.04171790076,((((2029:0.3885271609,2032:0.3112091592):0.1013922043,2035:0.4350389249):0.06875333416,2030:0.5176336945):0.04723263358,(((2034:0.4118399244,2038:0.4846109999):0.04049711281,2064:0.6786355852):0.07752793521,((2037:0.4935039878,2045:0.9678123247):0.07528182258,2041:0.6954925018):0.0499552):0.05640105294):0.02567302701):0.06210211108,((2033:0.3132735736,((2039:0.4587471405,(2042:0.6338078438,2049:0.7159629867):0.1393461706):0.09539050628,2058:0.4900783381):0.09009117045):0.07297633174,2054:0.8637432939):0.04391142367):0.04895199349,((((2046:0.7924138953,(2051:0.6336601489,2059:0.9914228803):0.1755362807):0.03276484946,2048:1.1197488707):0.08800844495,(2060:0.6153831587,(2065:0.1720288492,2247:1.6502852814):0.2058673516):0.1511276408):0.02634756303,(((2050:0.8307877797,2056:0.9301162972):0.02388306329,(((((((((((2052:0.4628140701,((2067:0.6420841581,2087:0.8846102755):0.1474832754,2075:0.3288772273):2.884872909e-06):0.02118283045,(2077:0.4264134720,2101:0.5850371665):0.3528200114):0.08301951527,(((2069:0.2349415716,2081:0.9528360448):0.2540684972,2079:0.5371927853):0.03686389886,2103:0.8078374592):0.1266746432):0.08628303637,(2089:0.6710779125,2106:1.7072961216):0.1854880897):0.05447786365,(((2057:0.0911704685,2098:0.7646746325):0.2475603255,2091:0.5045844436):0.2788248656,(2068:0.6344341191,(2082:0.2066978249,2093:0.2080464164):0.2393042473):0.1881201626):0.1641333736):0.08182515574,(2090:0.3703315968,2099:0.3840966647):0.2350818148):0.1467161071,(((((2071:0.3634358074,2078:0.4845029428):0.1024854834,(((2076:0.2403421951,((2086:0.4423928135,2100:0.5182200962):0.09873062802,(2094:0.3108256922,2097:0.7642010627):0.1975417608):0.1398796051):0.06158154778,2088:0.1465147062):0.06903786619,2080:0.4699257768):0.1232256256):0.1467187143,2072:0.5911288693):0.1015937148,(2085:0.4768406077,2092:0.2996256323):0.09961770093):0.103911832,2096:0.6243146129):0.2080504257):0.1976035854,2073:0.2860729169):0.5992550559,2105:1.5938511958):1.127693469,2095:1.8894893044):0.8374241539,2062:0.7956912974):0.06099458565):0.02611291061,(((2053:0.4205657358,2055:0.6419851377):0.2997435388,2084:0.6288772632):0.1129035064,2070:0.5282643398):0.08191739313):0.1089875923):0.0507978215):0.07568458756):0.05490228919,(2047:0.6517269216,(2074:1.0749445473,2083:0.5301558457):0.4222949521):0.1501551888):0.6511634629):0.1769188936,(((((((1173:4.1287312598,1761:0.6114403477):0.2052553136,1769:0.9520837167):0.7478206206,1794:1.3466480476):0.06491246361,((1778:0.4538114931,1792:0.3581971275):0.2043605482,(1790:1.1581095365,1798:0.6822506319):0.1250618398):1.391257447):0.2696084302,((((((((((((((((1707:0.2350139960,1711:0.3703367256):0.0552556039,((1708:0.4776102185,1715:0.3576062117):0.05966797957,((1709:0.2073801095,1718:0.4524927132):0.07211121533,1717:0.4835642180):0.03739702644):0.04597392539):0.04183974841,(((1712:0.5379581452,((1721:0.4645715223,1724:0.4919644825):0.09262618998,(1729:0.7709628363,1738:0.4311757046):0.06196516309):0.006454331283):0.07671217492,1719:0.5013621034):0.009146289528,(1713:0.3462914491,1725:0.6164977434):0.07776795378):0.05254915176):0.03429564733,(1710:0.3792163372,1716:0.6061865867):0.04547578789):0.02186192423,1714:0.4147758882):0.07600090203,(1722:0.5269831939,((1737:0.6924600907,1739:0.8320743271):0.1455712415,1746:1.3226107980):0.1257647319):0.09793431085):0.04810146565,((1723:0.5822217816,(1726:0.5871944391,1741:1.3398414526):0.145603483):0.09142766749,1745:0.5846811061):0.03855118862):0.02504329694,1740:1.2026342981):0.01467674056,1720:0.5613918865):0.08971805355,((1727:0.6503479428,1731:0.8313510369):0.126205303,(1733:0.5971249907,1743:1.3465552703):0.1945915745):0.09101853868):0.07731332396,((1728:0.8381348271,1730:0.7465647662):0.09722289514,(1736:0.8460835075,1750:0.8869936489):0.08400888677):0.09756872194):0.05226514676,1784:1.1861078978):0.05668014078,1732:0.8669231850):0.06977369148,((1734:0.9313505944,(1747:0.0000027758,1752:0.0000026159):1.024008942):0.09664307626,(1742:0.7411710655,((1753:1.4468789992,1783:1.4204723300):0.2676465046,1785:1.6395104792):0.0894957335):0.2093182679):0.06860469908):0.1618208799,(1735:0.8541458536,((1744:1.5021984308,1748:1.4035902011):0.2660409468,1772:2.0714221056):0.05359702235):0.07817994674):0.1162026214,(((1765:0.9197369521,1789:0.5248030944):1.006237519,1782:1.5220419369):0.1298974221,1767:1.6067437388):0.1636192487):0.1641071913):0.07390510701,((((((((((((((1379:1.8800253742,1921:0.3363297120):0.1119192102,(1932:0.6727462235,(1934:0.7177914587,1939:0.6103173271):0.09486545554):0.101272989):0.1003927546,((1930:0.4272033805,1943:1.4259964680):0.07879010068,1936:0.8303425668):0.1839192453):0.03865022401,((1925:0.4539131641,(1935:0.6417787623,(1937:0.6709998008,1938:0.5162481575):0.3077949366):0.198227495):0.07968604446,1928:0.4739779608):0.09427148612):0.06601570491,((((1889:0.3816361774,1918:0.2764306035):0.2295655614,1914:0.3404193074):0.1014142769,((1904:0.4069247137,1919:0.4972088635):0.1052597981,1912:0.4039556886):0.1346090266):0.06825402118,1907:0.5476204899):0.07036651142):0.04885927885,((1896:0.3184651542,1898:0.1506486781):0.1327092106,1910:0.2726562193):0.1357205477):0.04231128263,(1927:0.3561009199,1929:0.3609104089):0.2532419989):0.04337802982,((((((((1887:0.1044616563,1888:0.2377983777):0.1780107624,1890:0.3035233601):0.05343269771,1893:0.2919180241):0.1159662913,(1891:0.3019692968,1894:0.3229792862):0.07746570365):0.06698936581,1895:0.3659110183):0.1281882501,(1897:0.2735489532,((1905:0.1597592862,1931:0.3990468787):0.2383827033,(1913:0.3685474311,1926:0.2812659579):0.07726068064):0.07459585524):0.06058603608):0.02280170439,(((1892:0.2054677633,1901:0.2624403929):0.100019551,(1899:0.3349960539,1900:0.2439144108):0.0695556596):0.03135551802,1902:0.3929981212):0.03536998555):0.03614831496,((1903:0.2950919196,(1920:0.4933533389,1922:0.4139582438):0.077317773):0.07879670541,1916:0.4741001364):0.08186413115):0.04480697258):0.007725221013,(1911:0.2620908217,1933:0.7744744765):0.1619576601):0.04582377928,((((1906:0.3053918728,1908:0.2853230126):0.05452370166,1942:1.6495160735):0.08779906057,(1917:0.3024908777,1924:0.5995393927):0.1868405019):0.05431100297,(1909:0.2696322771,1915:0.4405742444):0.1163423145):0.06715388239):0.1016188506,1923:0.6234113874):0.8405617708,((1777:0.6567364669,1791:1.3714485953):0.7209285505,1941:0.4185309265):0.3328198056):0.07533057692,(1786:2.3659119745,1787:1.0763146861):0.4111917795):0.2768813165,1796:2.3036555136):0.05822687275):0.0588994575,1758:1.6904487230):0.07079309784):0.1526826403):0.06340636028):0.1034758712,((((((((61:0.7950605834,727:0.9111834243):0.1201134911,492:1.0108465615):0.1195055135,494:1.7177217898):0.08295052535,(((335:1.2947369557,(1469:0.8802365283,1471:0.8527888529):0.2624792393):0.489528398,961:1.4263245666):0.1176833928,(((((((((438:0.2935469191,444:0.5101320240):0.2017798896,(439:0.0000021444,440:0.0000010283):0.5650463075):0.3061323626,((459:0.8066867803,470:0.9068520715):0.06828465631,476:0.9885231976):0.05702186811):0.1528070988,((((((((441:0.2470936265,475:0.9899276595):0.09234325861,443:0.4140434838):0.07631041392,464:0.3586757024):0.1322562105,(445:0.3866748240,448:0.4473417606):0.06589111107):0.06847328004,((446:0.4298235638,(454:0.6117959299,455:0.7234160558):0.03972823369):0.08475087436,460:0.8792332803):0.0340931275):0.06258088596,((451:0.3088554341,467:0.5638299124):0.2300908939,(453:0.4279020661,456:0.3582239643):0.224908264):0.08245635011):0.08886191757,((((452:0.4984541402,458:0.6785474832):0.1056388663,462:0.7063527966):0.1553916783,(461:0.7342767784,466:0.5849179413):0.08431338062):0.1196272806,((457:0.6338057545,463:0.7834032294):0.105738048,(465:0.6329174721,472:0.6744822826):0.1918759761):0.06228507231):0.03320109496):0.05051158425,468:0.9937021934):0.03328679452):0.0377252757,(((442:0.4302225616,450:0.3833318490):0.1527788757,447:0.2404420601):0.3775748045,471:0.7375163707):0.1949167911):0.03878684448,(449:0.3701866777,473:1.0899589866):0.2642197234):0.02072522783,2108:3.2170265800):0.05013079751,((469:0.8185770839,(481:0.9243372467,485:1.4040279473):0.1545326529):0.05741385735,((480:0.6474195517,515:1.2297944052):0.3274600755,484:1.2498157049):0.1204558489):0.1458965597):0.05148741968,(474:1.1802993929,((477:0.8980566917,479:1.2015625105):2.452954371e-06,478:1.5797317558):0.1039462519):0.14349543):0.3340572488):0.08129105123):0.06411281346,1553:1.7788713691):2.780948025e-06,((838:0.4892013303,853:0.6870487279):0.5568688665,843:1.2779728753):0.2107727075):0.06337211279,82:1.3058661700):0.02539451328,((((((((((((((((266:0.2542500299,267:0.1076192859):0.1150442139,271:0.2698287172):0.08563249935,282:0.5242449222):0.06319554152,272:0.3849208177):0.1260442895,284:0.6452164820):0.05293304534,(((274:0.3875852548,(281:0.3435573686,294:0.5430802772):0.2134250575):0.09562783244,(277:0.4919524170,290:0.6002153790):0.1889620053):0.0555250546,((278:0.3839183983,279:0.3484140754):0.173017573,((((280:0.3143499923,283:0.1685544497):0.2285483682,(287:0.5292490174,295:0.7825421170):0.1597835401):0.06003342736,286:0.6497255649):0.01298136185,((285:0.4959993925,(297:0.5019178758,298:0.5178394828):0.2729416694):0.1232417719,(289:0.5460673386,((299:0.3481838917,((304:0.0847504304,309:0.1713249362):0.1804956672,306:0.1242889010):0.4114976276):0.4302136532,300:0.7892211320):0.06566230889):0.09294834945):0.06491460753):0.04624647951):0.02458115178):0.02500073253):0.07796695753,((((268:0.2508168981,(301:0.0122835372,303:0.0000027564):0.5496818548):0.09756197419,273:0.4195751289):0.08807470987,270:0.3860547430):0.076615077,288:0.4579316988):0.03735209177):0.05773777632,((269:0.2605850757,275:0.5448068856):0.1985585944,291:0.5613751684):0.05768418401):0.0335044932,292:0.6300429549):0.03733887036,(276:0.3936820039,293:0.6457241154):0.1695071035):0.07050543638,302:0.9795243095):0.1084760158,296:0.5769994417):0.1828146069,314:1.6842090148):0.2145078287,(((((((((1227:0.3004142395,1229:0.1977215947):0.06938896854,1233:0.4726260099):0.0889112596,1240:0.5579542896):0.1035600848,((1238:0.2857333100,1244:0.3585514448):0.3012150672,(1268:0.4577331421,1276:0.8446006884):0.1414832841):0.06418015342):0.04773613272,(((((1228:0.2295233680,1232:0.2130901764):0.0631793653,1234:0.3519843711):0.123292488,1231:0.2814557254):0.1106019765,((1230:0.3283602853,1259:0.5627849418):0.07196501846,1275:0.2986250695):0.0716699223):0.07494137309,(((1243:0.3965143816,1254:0.3706785611):0.1018122544,1272:0.8051604638):0.06805714927,(1258:0.5048669582,(1271:0.4369244913,(1279:0.4150801608,1280:0.5976818684):0.3012288993):0.2090952133):0.09999998649):0.04412480634):0.02624102229):0.02838149084,(((1246:0.3719121615,(1274:0.5629638741,1277:0.8579763620):0.2693127789):0.1561189585,((((((((((((((1264:0.6710410020,1278:0.3866166002):0.2698455889,1296:0.5385782974):0.1151776238,(1281:0.2923347646,1282:0.2063644885):0.1516811344):0.0842094825,1287:0.6614347599):0.05523793138,1283:0.3373901890):0.09605891738,(((1289:0.1818465134,1301:0.1767377801):0.4511777983,1291:0.4847710339):0.1880011289,1299:0.7338870680):0.1050459514):0.08066599151,(((1284:0.0507772740,1297:0.2893037272):0.05690866279,1286:0.2550329499):0.1029305512,(1288:0.3078524453,1292:0.4490329775):0.06220394457):0.2155957797):0.03861928091,1302:0.6397429114):0.03028246303,1285:0.5524715625):0.09135044123,1300:0.6148953372):0.05099002343,((1293:0.4891593817,1298:0.6063036363):0.08172777646,1295:0.7559754592):0.1847561235):0.2309376331,(1290:0.1869694394,1294:0.2614455552):0.2333113293):2.253657204,1265:0.6702271821):0.006715161756,(1267:0.5303795347,(1269:0.3458040338,1270:0.4079934323):0.3523897755):0.07629847155):0.04724747172):0.05574850229,((1248:0.3578391752,1253:0.4291878295):0.1427010921,1251:0.5456651967):0.09941463333):0.06516524592):0.04069329796,(((((((1235:0.3193817149,(1239:0.4790060236,1262:0.5873249438):0.04967834332):0.08790357038,1261:0.5776193007):0.06107491198,1236:0.2353072228):0.07236975833,1237:0.2618458238):0.06949646783,(((1245:0.3208265369,1255:0.5184558524):0.1028879606,(1263:0.4504000959,1266:0.3304402955):0.08185280635):0.04738561336,1247:0.4604997391):0.01531143866):0.04786763627,(1249:0.3934102642,(1250:0.2153220852,1256:0.2796958956):0.2515484106):0.06695387697):0.03327597846,(1241:0.4520508618,(1260:0.4014408679,1273:0.8016142702):0.1439894332):0.06453817662):0.06914836753):0.03313148154,(1252:0.4854494123,1257:0.4932879186):0.07454127751):0.06828390235,1242:0.4658638887):0.6167194609):0.2242228572,((315:2.0794734545,1188:1.1923261527):2.227968903e-06,877:0.9856170066):0.05057803072):0.07780521603,(861:1.0737050838,1531:0.8485968068):0.5048180956):0.0980789148):0.06793217031):0.01542147352,((((((((10:0.6235122945,(((81:0.5613680891,960:1.3361968082):0.1763279255,951:1.0936959673):0.1286881211,307:1.8203394061):0.1005212044):0.04173470563,751:0.8601738352):0.1056477108,((735:1.0138147982,753:0.9012280592):0.1686349355,1176:1.6612934996):2.780649171e-06):0.06559611346,(((48:0.6356756990,931:1.2698055934):0.1760809397,770:1.1895129579):0.007196891955,(768:0.8270004106,933:0.9851966165):0.1588767794):0.1568284129):0.1432248761,(((((44:0.2092191482,53:0.3258810353):0.2162827967,68:0.5743375715):0.6511053607,88:1.0838683509):0.0933525016,(874:1.4958450695,946:1.0533762599):0.2013588075):0.1849046505,((59:0.9792279204,((523:1.2026978289,(866:1.2602792384,(1168:0.8296395840,1542:1.6990131753):0.6491987722):0.1507914233):0.09491112345,1180:1.3431814705):0.0538703066):0.06066834666,((312:1.7372820970,850:1.1485659500):0.1233605327,(844:0.7975860627,847:1.0608289624):0.2217689613):0.1326236164):0.07659698641):0.03021403704):0.09355622554,395:1.5513165841):0.03196040392,(((52:0.9650212827,1203:1.6407974161):0.1234127563,430:1.3236709366):0.2796652662,(((417:0.5752971445,1033:0.2489201290):0.1410381133,1038:0.3144945695):0.6297651853,((863:0.4463833702,864:1.5932280544):0.2408153088,941:1.0733230047):0.1231528485):0.1344396385):0.1216976358):0.08072505162,(((((((511:0.5963805904,514:0.4320834264):0.1703404953,524:0.5997487386):0.1953119972,529:0.9422848120):0.1402844765,521:0.6700051564):0.5401444031,(953:0.6141358070,958:0.5628829189):0.7333026205):0.4901521962,((((713:0.2069754354,(714:0.1778935164,715:0.4696890917):0.06333628942):0.1707731143,1131:0.6649168642):0.1757810565,728:0.7462257646):0.2383118436,2284:0.7974855270):0.1470749373):0.001148983888,1190:1.3319302519):0.06499338794):0.059697683):0.04486979718):0.06774010854,((((8:1.1358624312,((64:0.7938537327,1172:1.7298657097):0.2818947619,1164:1.3375491190):0.09156335301):0.1547386978,(73:1.4546723294,176:1.0554242326):0.1056653578):0.1176181318,((((((38:0.7666756580,(1376:1.7821026157,1606:1.2283992156):0.1949844713):0.3266763353,2152:2.2515584107):0.2539603943,(((775:1.2655621883,936:0.8263368345):0.493302918,776:1.3552915051):0.1937249994,((((1174:0.7716424652,1800:1.6757852264):0.4619408624,((((((((1195:0.3124916159,(((1201:0.5505416348,1202:0.3387094401):0.1281649859,1218:0.2063545267):0.1341415191,1208:0.1960654093):0.09503073999):0.2203054793,(((1197:0.0619836033,1221:0.3876427150):0.2724269068,1226:0.1515132751):0.08715582327,((1205:0.1052853096,(1207:0.4587128608,1217:0.1468744082):0.1323859061):0.07777162112,1222:0.0836045729):2.078710089e-06):0.233227701):0.2106446812,((((1196:0.0000024751,1224:0.3397716894):0.3788455199,(1210:0.1777619097,1219:0.1465496584):0.2814085416):0.1845627187,1223:0.4485959428):0.05903711495,1200:0.3945939827):0.1530940977):0.1350286726,(1209:0.4027418306,((1212:0.3419266907,(1216:0.3450570289,1225:0.2469589125):0.1749064757):0.2200219216,1213:0.6980225899):0.1168070519):0.2175414788):0.2428558215,1198:0.6122544482):0.2211598526,1556:0.5573366859):0.409322375,1214:1.0086470806):1.198856741,1373:1.8325776628):0.2176792364):0.1541094438,(1549:1.2555976871,1555:1.4605088948):0.2568455723):0.2137559232,1529:1.3025255709):0.02589054772):0.07769760132):0.02697781185,1547:1.5147361371):0.06150252281,(437:0.9159517798,1055:0.9773072117):0.2447272475):2.763463834e-06,((((((136:0.4066173562,((139:0.3863703265,165:0.3078910073):0.04089482013,(140:0.6679161998,(150:0.3555281854,171:0.2389195128):0.07109988464):0.03608024103):0.01666015616):0.02557252574,((137:0.3340495616,144:0.3295303067):0.05082748636,(151:0.2099160633,156:0.2633995750):0.1212885058):0.01961479915):0.06891228504,424:0.6279895502):0.1251198595,143:0.6620863292):0.3773147327,(956:1.4868738421,(((1010:0.2493503451,1013:0.2541135691):0.07181536045,(1012:0.2601476699,1018:0.4586695440):0.1902579574):0.08149948389,1015:0.4096848177):0.3471026258):0.1969661983):0.1582137495,(((((((((((((577:2.4331230280,1617:0.0698904649):0.133269618,1620:0.1919491331):0.1235610691,1637:0.1457134748):0.146066027,(1629:0.2632223300,1640:0.2761876162):0.09341989744):0.1455853859,((((1646:0.3181984164,1655:0.4896180700):0.1194285684,1648:0.4426041200):0.03251862893,(1653:0.4175554115,1669:0.7200127302):0.0640392253):0.04848322334,1650:0.4602951162):0.02947080776):0.03220086363,(((1628:0.2898165081,((1636:0.2303336934,1668:0.6606225349):0.1222285152,1652:0.4017544978):0.06601972478):0.07254511566,1642:0.3967494251):0.0529352031,(1638:0.2776285045,1639:0.4446664117):0.06806152753):0.03210771221):0.0342653567,(((((1618:0.1704883672,1619:0.1986612956):0.1073848644,1635:0.3070300359):0.03181560033,((1627:0.3106210162,(1651:0.3381156885,1657:0.3847831129):0.1334159993):0.01799462721,(1641:0.3385553277,1644:0.3621506636):0.08094053528):0.07052643368):0.02086730617,(1659:0.3987604228,(1670:0.6719320382,1676:1.1690081246):0.148027895):0.0978103318):0.03268302436,(((1622:0.3097885728,1623:0.2378354666):0.06907745123,1630:0.2786216689):0.08688425497,((1624:0.1916655482,((1643:0.3390380401,(1661:0.3564812671,1695:0.9656738986):0.2976267481):0.1765596272,(1656:0.3790741226,1658:0.4023216692):0.1179522352):0.09153832768):0.08585097609,((1625:0.1631922704,1631:0.2237194161):0.1085679683,1632:0.3160164455):0.05654638192):0.01994728434):0.03821146064):0.01879405762):0.03498998654,1626:0.3268477831):0.05048060375,(((1634:0.2930492367,(1660:0.5831074804,1665:0.3564378627):0.1033849276):0.03259537833,((1647:0.2617967480,1654:0.3247006431):0.1853463843,(1662:0.2958827671,1666:0.3808704026):0.293936151):0.08243454716):0.02621231638,1645:0.3545827050):0.04060336136):0.03985487762,((1633:0.3082650499,1667:0.6782264553):0.04078169713,((1649:0.1521858564,1663:0.4655629287):0.3049830441,(1664:0.4385342682,1696:0.8889867079):0.1642413635):0.05602766536):0.03334107247):0.03173716717,1621:0.2568673956):0.5079443225,(((1671:0.3129910370,((1678:0.3323435469,1699:0.6442359280):0.06985886481,((1681:0.4301678993,1691:0.2536083354):0.0888101316,1698:0.5672556346):0.08191931147):0.03981122747):0.03993564062,((1684:0.1994435092,1690:0.2384122578):0.3049957998,(1689:0.5616250920,(1692:0.6094499426,1697:0.6040830173):0.04876125792):0.06604709343):0.05120210482):0.01159407334,((((1672:0.2220282425,1677:0.2504199582):0.03298296571,1674:0.3356821916):0.06311633356,(((1675:0.2500199023,1683:0.3875810910):0.1356429666,(((1679:0.2816844843,(1687:0.3959673606,1706:0.8929771307):0.2366593438):0.05878969003,((((1680:0.4798202836,1702:0.8037508364):0.04311356708,(1700:0.7734984585,1704:0.5784944618):0.06187869905):0.09478052011,(1686:0.3340638512,1701:0.6446344868):0.2926639205):0.09082411866,(1688:0.5880756193,1703:0.9602793977):0.09171456463):0.04714280434):0.06164821522,(1682:0.4074036882,(1693:0.2857725229,1694:0.3152790104):0.1032208943):0.06493850052):0.03379591198):0.03022634088,1685:0.4366677925):0.02329470924):0.04274999708,(1673:0.2817456242,1705:0.4529007618):0.06536384434):0.02228626053):0.32162584):0.8762552239,1054:0.8972796179):0.1767764529):0.05740589998):0.07275046387):0.08001523914,(((((((35:0.8514958081,((745:0.5058506334,1157:0.6749820450):0.08582394762,746:0.4768137767):0.1220537633):0.4261063387,1156:0.8666194242):0.2378451798,(867:1.2999934748,((1153:3.4253233917,(1158:0.2315989643,1183:0.4125828255):0.5716744315):0.2020519875,1181:1.7728493096):0.03646047607):0.1465083817):0.07425678304,(((84:1.3444333428,875:1.3150100288):0.3327175563,(((((((((((((((91:0.1604110501,100:0.2758534692):0.1113653145,(121:0.6882830820,(122:0.5995244385,124:0.7399631544):0.1091164553):0.08482060989):0.05554596489,((103:0.2571202232,105:0.2468810412):0.05164601139,108:0.3745016251):0.05711505669):0.02633841893,((((((92:0.0764942332,(93:0.2206543313,112:0.3703583996):0.06592822462):0.03528870061,(94:0.1691211936,95:0.1455837642):0.06377731035):0.02036270986,((96:0.2141275229,106:0.3015796692):0.01570880175,97:0.1773316193):0.06084483258):0.04788671456,(104:0.2154233294,118:0.2327550216):0.04537946115):0.008638511822,((113:0.4046128696,116:0.5416595716):0.07979584455,125:0.4163098958):0.05615029979):0.04421127439,((98:0.1915480589,129:0.4199495504):0.04775696148,99:0.2719374581):0.05288934027):0.01934412849):0.06466318581,(109:0.3565421927,((111:0.4301069455,120:0.5940141436):0.07745475275,(114:0.4286359131,119:0.5811514786):0.03005422876):0.04622733689):0.06262093723):0.02493897737,(102:0.3139687096,107:0.3891365213):0.02826014458):0.04609449829,110:0.4192800286):0.0663340062,(101:0.5893616572,126:0.9083475622):0.06885436002):0.09389889297,((115:0.4134406826,123:0.6826099633):0.08884036316,117:0.6110642355):0.05659139897):0.1412603945,(127:0.5825084487,128:0.7637705232):0.278319659):0.1216490205,((130:0.3522543451,134:0.2664959362):0.8354391023,(131:0.9683752424,133:1.0507924017):0.161217379):0.0889861892):0.1530734097,154:1.6372371530):0.4189007823,(((((((((((179:0.6692136979,((227:0.1826078187,258:0.3231787467):0.1202081737,264:0.3405031134):0.07280089553):0.08180676998,((219:0.2873024117,243:0.5319197843):0.09705607856,222:0.4906250451):0.04861640781):0.04582281604,244:0.7729878700):0.0422813644,262:0.5308681410):0.1137169566,226:0.2700235844):1.023067444,((((221:0.3642282122,(242:0.4177629606,249:0.5180727168):0.074075855):0.08201033348,(232:0.3770587771,((239:0.6093259814,261:0.3635249462):0.0790794629,(248:0.7069052819,257:0.7109668469):0.04016275401):0.03505306227):0.03565529184):0.08217407374,(238:0.6954244167,265:0.6928813044):0.1311441761):0.0633462338,254:0.5454487083):0.4029090163):0.3648762456,(((((((((180:0.3367758952,203:0.4706463022):0.1933017075,204:0.4842440919):0.1805618474,((((((((((181:0.1944193200,(190:0.3325431816,(201:0.3499969267,(207:0.3923536465,215:0.5291094246):0.1750182087):0.1107098491):0.06123129343):0.0788826718,((((182:0.3125370383,196:0.3466254498):0.05664021443,183:0.2379283900):0.06255420056,192:0.2873987999):0.2074660359,(189:0.3312911777,193:0.2620880113):0.0621014685):0.03280343948):0.05898118264,((187:0.2476210628,195:0.2594501913):0.06861240783,191:0.2307923367):0.05376742714):0.03703742507,(194:0.3093618731,(198:0.2568663285,200:0.3336774395):0.1253250153):0.05269478356):0.02325633334,202:0.4418970035):0.04002079513,(188:0.3029166447,199:0.3902149534):0.08415338836):0.02636822052,((184:0.1926244399,186:0.3159709551):0.23449182,(185:0.6299974365,206:0.4444924374):0.06207053618):0.07879111783):0.05641195133,205:0.4555361981):0.06224936384,(197:0.3473702350,209:0.7028410508):0.1724830181):0.03526854156,214:0.6299614468):0.03825310373):0.05010989458,210:0.6660206642):0.08642321205,((208:0.3715532618,212:0.8352351055):0.1657761825,213:0.8736479154):0.1309220478):0.07172255979,((211:0.5941497048,216:0.8292461120):0.1289331852,217:1.1403837781):0.1273135614):0.2057380045,((218:0.4209571430,(220:0.2607114192,236:0.6197613232):0.08675422171):0.2908731691,228:0.5821145999):0.932084746):0.1249185277,((((223:0.7216696734,229:0.6949814330):0.2254816363,260:0.8093731934):0.102717787,((230:0.4598497798,1171:1.2990205038):0.176874403,234:0.9670092484):0.1524986513):0.1862054645,224:0.8899192698):0.2059775477):0.07460748896,233:1.5930020433):2.176291396e-06):0.1845930856,(((((225:0.2197719153,(((((((231:0.1836311529,(237:0.2812102123,255:0.2350172949):0.04273506044):0.03619288375,250:0.3398599634):0.02741555343,((235:0.4130617046,259:0.4332327817):0.046884382,240:0.2777936779):0.05383521371):0.03328949316,(246:0.3916785160,(247:0.3681070298,253:0.1540808321):0.03950604768):0.02328146272):0.01857977075,(252:0.3112756519,263:0.9953785392):0.1692263294):0.06712109507,241:0.4228773578):0.03950205522,245:0.2841892575):0.1327176336):0.1960695411,575:1.6739257562):0.2980772445,((935:0.5631085945,964:0.9195491875):0.1236487006,968:0.8375623890):0.6008871258):0.07231511676,(783:1.3730618131,785:2.2266681491):0.6596889043):0.26770329,(((((((531:0.2291076916,532:0.1798559723):0.04265419219,(((533:0.1975510738,(556:0.4060469772,((561:0.2057884051,562:0.2789119840):0.3071587257,565:0.5540299247):0.08850748809):0.0692086711):0.01692099647,(539:0.1977596249,560:0.4274198184):0.03688594157):0.01470655091,(534:0.2312282326,(((((((535:0.1560695113,546:0.2360264348):0.02174486334,(538:0.1676071370,(543:0.2271132441,544:0.1936576369):0.03627206333):0.03582538898):0.09286183412,564:0.7718106488):0.03664949548,540:0.3055929343):0.04615825355,((542:0.2784764081,((545:0.3630671655,((555:0.3244843135,566:0.7608774676):0.06323939783,567:0.6902161491):0.02593766241):0.03939928813,552:0.3722554244):0.03392707111):0.0295035984,(547:0.2821305320,((549:0.1424906914,568:0.8595265940):0.1090060891,563:0.3802213086):0.07708902014):0.05893699811):0.03519261564):0.01925121699,(536:0.1732464798,((537:0.3473396451,548:0.3122924350):0.08451090612,557:0.3507924320):0.06210188298):0.03143704587):0.02588040186,(((541:0.2555649606,554:0.2052521137):0.04188584108,(553:0.1707178232,558:0.4575958200):0.1114890012):0.008229381908,559:0.4276929820):0.03204887392):0.02354146883):0.00802003034):0.07517367146):0.1236729468,551:0.3321107509):0.09113945348,(550:0.2290680278,(574:2.0831281020,578:1.7597254656):0.5824181966):0.09973673708):0.2968477307,(569:1.3636436479,570:1.4382506477):0.1883785866):0.6328169522,572:1.4132102320):0.3307703401,(571:0.1415235552,1612:1.7710375715):0.6912394677):0.3131783711):0.3212225964):0.07195242898,(256:0.8362142258,(420:0.3938789514,421:0.5137972124):0.7981502503):0.4787625842):2.363455876e-06,(((839:0.4192694986,(((842:0.4252362886,(1755:1.2046206657,1788:0.2480415563):0.1768325759):0.1698185498,848:0.4630705655):0.07526182539,((849:0.6633016307,852:0.6538670330):0.1109630262,851:0.5737413305):0.07743993924):0.08410815749):0.6699659748,1152:2.1452092238):0.1061991574,(1754:0.6047436992,1774:1.1141973152):0.9722231333):0.1417096687):0.1308466219,((((251:1.6667886168,(925:1.6074933443,(1545:1.3946870261,1546:1.7675219189):0.1426789839):0.3465835614):0.08956318825,(1611:1.3651581964,2159:1.4411031193):0.3458789208):2.602833222e-06,1184:1.5057036413):0.3227065822,((((((((((((((1392:0.5336971228,1417:0.3278839467):0.1351832458,1427:1.1125010888):0.159609066,(((1393:0.3254975519,1394:0.2201920029):0.1296427178,1404:0.7720810429):0.08708356992,1397:0.5449008013):0.09582037863):0.08730209719,(((1406:0.4296269941,1414:0.4561275191):0.2659573343,(1409:0.5263716780,1412:0.7923803378):0.121283147):0.07524031179,(1407:0.6067726521,1420:0.3269010257):0.09444350984):0.05370988422):0.050748058,((1395:0.2578845357,(1402:0.3318159130,((1410:0.4589553105,1425:0.9558045266):0.2201381444,(1416:0.5847796201,(1426:0.7938814627,1436:1.7551996217):0.2936159868):0.1188350215):0.1586549233):0.05419644787):0.06626263483,((1398:0.3267842880,1403:0.3240703072):0.2460803029,(1401:0.6306613166,(1408:0.9260952872,(1413:0.5847415838,(1418:0.7306132442,1431:0.3529200834):0.1557510526):0.05590889189):0.07467228703):0.0597939177):0.08559464899):0.0354886497):0.03807003822,1415:0.7168730931):0.0781974454,((1396:0.5092747202,1400:0.4415460931):0.1543277823,(1419:0.6906101219,1450:0.5066240921):0.2323784771):0.1382145722):0.05048924196,1411:0.6103149437):0.07591885888,((((1421:0.6497388237,((((1453:0.2559229989,((1457:0.1853055429,1459:0.3089023500):0.08098149078,1473:0.1445713590):0.04785888819):0.02682675995,((1468:0.1772493506,2283:2.5047270690):0.1290754825,(1470:0.2367378440,1476:0.3769386685):0.1754908048):0.03482905749):0.08943465683,1466:0.1906434331):0.07794621911,(1474:0.2221342631,1475:0.2206293469):0.05099118766):2.419772315):2.613252817e-06,((1424:0.8785295970,((1434:0.9023770292,1435:1.2286439339):0.03789360915,(((((((2249:0.0000020132,2250:0.0000024401):0.01670515785,((2251:0.0000010283,2252:0.0000010283):2.183280773e-06,(2253:0.0120890318,2254:0.0181345829):2.762371838e-06):0.007160604371):0.1061022572,2256:0.1470574471):0.0763379744,(2255:0.0941926511,2258:0.3025524129):0.04752364477):0.1241405225,(((((2259:0.0135141883,2262:0.0114894567):0.1896586256,(2263:0.2795926144,2271:0.1840241172):0.02929000844):0.1020953806,2265:0.4598954536):0.08520041011,((2260:0.0000028475,2261:0.0000010283):0.3296532398,2264:0.1920606584):0.2189784933):0.3342206883,(((2266:0.0000023899,2267:0.0000010283):2.123547042e-06,2282:0.0000026461):0.4215110748,(2268:0.0000020369,2269:0.0000022724):0.3283679692):0.3288969637):0.1288869783):0.07900408109,2257:0.3383862234):0.1726171744,((2270:0.1286572134,2274:0.1801259947):0.1907862022,2275:0.3686519303):2.832532016e-06):2.105830517):0.1346683601):0.08737254874,(1430:0.9243968855,(1432:0.9318231353,1437:1.0568885819):0.2206096811):0.1964096052):0.08576258801):0.1113293963,(1423:0.8698230042,(1429:1.0561666644,1433:0.4816725738):0.219386888):0.1755658773):0.05382484727,1422:0.8788530115):0.03434700622):0.127010746,1440:1.0540042281):0.04174893012,1428:0.8640648479):0.0730543251,1405:0.6445317624):0.2045903278,((1454:1.6450333561,1455:1.5323643193):0.09566373418,1554:1.4480036811):0.1861602916):0.2328489201,((((((1399:1.0842185020,1447:0.8128061236):0.1923795318,((((1441:0.5429855976,1451:0.8389130244):0.1037600844,1444:1.0389703659):0.09719295211,1452:1.0371753680):0.05595296626,1442:0.7109931422):0.07354057146):0.06401201475,1448:1.1380589641):0.09702699997,1446:1.1883214942):0.194355874,1443:0.8176219375):0.2729445421,1439:1.8474805832):0.2933071613):0.1339327003):0.127917513):0.03914627214):0.06977652517,((937:0.1293326685,963:0.9797406501):0.7134219511,1170:1.3603883846):0.5111355541):0.01661207177,((132:0.7545618587,164:0.6456927645):0.4893899823,(1776:1.3681553631,1779:1.7753126164):0.4361444543):0.2903807716):0.002507938386):0.1033663138,774:2.1681639656):0.01479021159):0.02833708078,((((525:0.2771074850,(527:0.0000027763,530:0.0000010283):0.08314236396):1.120093915,(1161:1.2004977722,1472:1.7930851424):0.06143773929):0.2444801848,((854:0.9743409611,1044:0.9813075132):0.1332725195,(2278:0.0000021391,2279:0.0000021680):3.228506904):0.1334178998):0.1556901267,(((((((((((((((((786:0.4650977290,788:0.3340040553):0.06413048506,801:0.4614803716):0.05470648477,(809:0.8558834484,(818:0.7651591173,(825:0.6633529431,828:1.0659095854):0.0285018779):0.05531904021):0.1344771507):0.04819446784,831:0.7183534829):0.0298145491,(793:0.1723759889,835:0.0428935437):0.2478286234):0.05023080914,(797:0.4263782746,(815:0.3976695450,822:0.7032243108):0.3421301023):0.1313640741):0.06067975272,(((((787:0.1873609357,808:0.5982854491):0.09782144263,(794:0.4217750296,806:0.3979101765):0.08817056583):0.01486188928,(798:0.3405695715,802:0.4444372003):0.1157774526):0.0849547761,(789:0.2920970323,792:0.3619726423):0.1582725834):0.04890812718,((796:0.3145263196,799:0.3276474833):0.05492134599,813:0.7361585676):0.08099248429):0.03309230372):0.05839585,(790:0.4330616245,(((791:0.3122365957,833:1.0152621567):0.06687756931,(804:0.5291925281,816:0.5808199757):0.08641080529):0.07876900387,(803:0.4763926513,(817:0.6373318661,823:0.7930325421):0.1218326678):0.05243550071):0.02136751778):0.02553198261):0.0594186064,(((795:0.2273489560,800:0.3542528415):0.1291956481,(805:0.2967268699,812:0.5139359394):0.09491084117):0.1145486618,(819:0.7896608229,(820:0.6156450090,826:0.3582899871):0.1163298623):0.05257918829):0.05677361125):0.05677238069,830:0.6646417079):0.009858541026,807:0.5601215826):0.04507631781,((810:0.5452587183,814:0.6397174983):0.0771423252,(811:0.6013312228,(821:0.7610964277,832:1.4025957483):0.1348215036):0.1211175651):0.07683109917):0.04411704332,829:0.4419327627):0.1066834423,((824:0.5944966067,827:0.6679760776):0.1593485862,836:0.7641716978):0.1468053202):0.1086621099,860:1.1569457242):0.1997652425,(857:0.8190568929,(1192:1.8022383557,1371:0.9094768061):0.7624077346):0.03903607534):0.1032561756,(858:1.2214615767,878:1.0915005428):0.3517358306):0.2375065514):0.06412901863):0.05280281927,(((((845:1.0048896843,965:1.5763889716):0.2059094762,(945:0.9289437595,947:0.6771965316):0.4635842767):0.00642315668,(949:0.6570030441,(966:0.2837002797,967:0.4448236488):0.3701052026):1.083604296):0.1527571108,((((((((((((((879:0.3701277337,886:0.3989606586):0.1635308524,(893:0.2499241594,922:1.2037408868):0.4258105334):0.09457746747,(881:0.2435435964,885:0.6490987347):0.2694406442):0.08570542824,((((880:0.5484392502,882:0.2339283842):0.128299418,883:0.4065247190):0.3736320553,(895:0.7926389705,910:1.0327036028):0.1444977348):0.06242895449,899:0.7213805098):0.06642898077):0.09381729384,(889:0.4902167475,890:0.7611698046):0.04658401535):0.02316889259,891:0.6370183882):0.0400422134,((888:0.5051961055,924:0.6002822488):0.2397491154,909:1.1721805018):0.03526736437):0.07191595755,((894:0.4916300704,911:0.7645272919):0.1611548419,(900:0.7894386897,901:0.5806842515):0.101467606):0.1065866509):0.08219078225,(892:0.8136056460,(915:1.1329621373,916:0.7064290599):0.228406181):0.07658317553):0.0316612959,((898:0.6214264164,902:0.6679643533):0.09482686937,(914:0.6266651547,919:0.8752961198):0.6515341608):0.1843709155):0.04763224146,((884:0.7991639898,(((903:0.6541887589,912:0.9935213468):0.2544728062,923:0.7659326504):0.06607310208,904:1.0384734034):0.0541054658):0.1680580006,(887:0.7855691730,((905:0.7896189689,907:0.8022509698):0.06407758777,(913:0.7767898472,921:1.1622102271):0.1450819243):0.1019222408):0.03565871209):0.1257539599):0.06728200293,906:1.0315194437):0.06371124395,((896:0.7920657125,908:0.9171891134):0.2476982038,(897:0.5646345166,917:0.9721356633):0.1372830733):0.1063257208):0.1545201244,(918:0.7755627107,(920:0.0706004275,943:0.2606288677):0.5239877199):0.5566312676):0.3777314789):0.1322707158,(((927:0.4984152864,(934:0.5612092873,948:0.6144118324):0.08147350145):0.1037792776,932:0.6975398024):0.1336088762,938:0.7807427070):0.5408873638):0.1191947477):0.02706996529,(507:1.9463258557,(1768:0.9557406463,2245:0.5186772537):0.2138217308):0.3427020687):0.03206011795):0.02206099292):0.05082321441,(((((12:1.3622426127,(55:1.0831631525,1182:0.7193981715):0.06919627857):0.1713376572,66:1.0464190532):0.2341275317,(((((((((((((((((359:0.1290193421,362:0.2301353138):0.06886889078,((((360:0.2913133753,371:0.2467131255):0.2787935755,378:0.3584659801):0.05323324123,373:0.3430773591):0.04258785726,370:0.3379384484):0.02948114421):0.04392932624,((361:0.1307178329,366:0.2880609935):0.04214643142,((364:0.1521022276,369:0.2730061606):0.01507539665,372:0.2636887881):0.02650553388):0.04183136724):0.033210899,((363:0.1358096255,408:0.1532513857):0.0433403796,(((367:0.1501937266,(377:0.1979643638,((388:0.2918403625,405:0.6645892774):0.07535075129,(390:0.3192735398,399:0.5308087266):0.08410383616):0.04702015613):0.08774069049):0.1032682891,(368:0.1898979325,(((375:0.2016698695,(379:0.2451955322,(384:0.2258974490,391:0.4256619080):0.04938449754):0.06624718403):0.05484617906,386:0.4037107397):0.03816270097,398:0.6014173391):0.01255927671):0.03529270242):0.08337723857,((((380:0.1715226998,382:0.1997469079):0.06805395522,401:0.5983605274):0.057721414,(397:0.1322686619,403:0.2976010307):0.3834161356):0.07594571965,((387:0.1843566190,404:0.3508368665):0.234501903,(407:0.0000029618,411:0.0000020568):0.6449612022):0.07233117022):0.05893388574):0.04925987048):0.02487811193):0.03949810089,383:0.4049676471):0.04173372995,(394:0.5047293722,406:0.6619711003):0.07546079912):0.03496976681,((374:0.2187917734,((376:0.1143602015,392:0.2068953910):0.1272263985,381:0.3146203858):0.07235067431):0.0664442379,((385:0.3818451637,402:0.7024563824):0.02554403044,(396:0.2232126184,429:0.2516989040):0.3486117314):0.05982748628):0.05035853565):0.1249888712,((365:0.1901985264,389:0.3066678259):0.1138000269,393:0.3811109729):0.1653904389):0.09706878549,400:0.5919382361):0.08636163629,((409:0.6807011555,(413:0.1516534431,415:0.3889000224):1.097655231):0.1688630103,410:0.8901272735):0.07756069134):0.1157616839,(412:0.9211429093,433:1.2407028150):0.2165654466):0.02119791389,428:1.2932251663):0.1568674891,431:1.1888421678):0.1489536703,432:1.6458992811):0.2475955697,(((435:0.8339075771,(773:0.2375691339,(779:0.3506224759,781:0.5584621799):0.399194754):1.365518329):0.06689842141,1191:1.4826325298):0.1046766787,(436:0.8421721312,(520:0.6487165566,522:0.6790598531):0.1566870247):0.3898312388):0.1719192657):0.1248836419,(((((((((((755:0.2786121963,756:0.2265615630):0.09630063613,(758:0.4875436474,767:0.6860662968):0.2230704784):0.1233628429,757:0.4663739762):0.06670005491,761:0.6874109395):0.1306945489,760:0.7606098002):0.05002304666,763:0.8229461779):0.06099085029,(759:0.4089805627,1215:3.2405531698):0.2318791822):0.06284603812,762:0.8255309568):0.0466324515,766:0.9174701520):0.06315323477,764:1.0304614168):0.1207515059,((765:0.6219659081,772:0.5497846434):0.09122432516,778:1.3904534335):0.09362738394):0.6076345669):0.04706294871,(1189:0.8369892619,1378:1.0946517613):0.7242053082):0.05259108465):0.0513371156,(((((20:0.4656865136,85:0.6147300736):0.1291472553,37:0.6713053270):0.2771408927,1037:1.1517724093):0.06629891761,(((((((28:0.7180455008,76:0.5547171427):0.1181614238,((31:0.2795849117,748:0.2743649754):0.07555189224,34:0.6341186062):0.1180907469):0.09983085275,504:0.6795800587):0.0754949135,42:0.8193829447):0.3241102459,955:1.1054230422):0.2000635822,((513:0.5532609372,769:0.4039065318):0.3426336412,(1749:0.3773018281,1751:0.5316108378):0.6374100057):0.4323369934):0.1121538139,69:1.1613698741):0.02854529086):0.09139505166,(((57:0.5760218029,60:0.6194206252):0.2949395313,1541:1.5097328330):0.1942925214,869:1.7975219851):0.1989575992):0.006934402336):2.495924598e-06,1383:2.3645041123):0.108204211):0.03368709668):0.06997425423,((148:0.7275188194,859:0.6349154820):0.3260195734,(((175:0.6817521884,((1795:1.4289833274,1797:0.7053206871):0.1225277181,2161:1.5244076156):0.7472447918):0.1316579831,1374:1.9108294995):0.1801058267,((((((((970:0.2444050517,1001:0.4728730256):0.08953959525,(((((((971:0.0742044212,985:0.4019105698):0.1656182936,(977:0.2739754190,984:0.2890111737):0.01219219081):0.05970456294,((982:0.2637300732,1003:0.7370799965):0.09764741558,1000:0.1778063400):0.06527710895):0.01908580763,((978:0.2615213690,992:0.4520801878):0.09520251718,(979:0.3427756294,(990:0.5378272945,997:0.4501185237):0.1083001222):0.04755157798):0.05416741827):0.01648721027,987:0.3799686720):0.03189463086,((972:0.2925088745,(983:0.2506190699,988:0.5242994021):0.07240852634):0.06666251203,(986:0.3129708611,993:0.4013281139):0.1172968917):0.03864696961):0.04378666843,(975:0.3045343210,(999:0.3385217123,1002:0.4314322050):0.06358482474):0.05441577242):0.0269849097):0.04464414671,((976:0.2894238213,(981:0.3464836349,((989:0.3109285210,991:0.3161212819):0.1442905829,1004:0.8990689130):0.06205452352):0.06086788786):0.03704639764,((994:0.4631779708,996:0.5258526878):0.1080404422,998:0.4867091971):0.0653409393):0.05440951188):0.04491976912,973:0.3043893738):0.1312920094,((974:0.2223086578,980:0.1294772961):0.3375862813,995:0.6465302045):0.05415301661):0.1918030841,(1005:0.6303638543,(1026:1.0594988976,1048:1.3327846441):0.2957531857):0.1424419998):0.1329409836,1022:1.2806092540):0.1114728628,((1008:0.5006546527,1009:0.5277381007):0.195427846,1011:0.5798604584):0.8075554485):0.4575630408):0.0927718235):0.06133064623):0.1078882213,(1035:0.8747303524,1177:1.0213641105):0.177286738):0.1133990275,777:2.3608085448);
 15: -873056.583767 (0:1.9782113924,((((((((((((1:0.7164838631,(3:0.5242101351,9:0.7834841753):0.09195695552):0.01373085718,4:0.5737596494):0.1306765836,13:0.9563606168):0.2033248169,(((((7:0.5083566669,15:0.5804947168):0.2675304961,56:0.8412657117):0.1308286096,((21:0.2830307020,40:0.1576792227):0.3511807713,74:0.6610980451):0.04533800607):0.07385084243,780:2.4815351486):0.04710295574,((11:0.6231645225,(24:0.9085077989,36:0.7876976740):0.1470494579):0.1515137362,22:0.8699609220):0.06991989562):0.06983290397):0.1046754366,(19:0.6856206563,71:0.9801249868):0.3561309978):0.3086619913,(14:0.8135414390,62:1.2531868346):0.3470006296):0.4567707645,1165:1.8001763493):0.2205135584,2244:1.3456856648):0.02887531368,((((((25:0.2240490211,39:0.5864314838):0.08674442174,41:0.2569613432):0.6377070608,926:0.6761028655):0.4471735354,((434:0.5733375748,1185:1.3031038752):0.4709145461,(1047:0.1360999886,1053:0.1065577619):0.4374931888):0.4684331494):0.3730852537,(((((1123:0.2700109011,(1128:0.2256563541,1780:1.6285370658):0.01979330551):0.06204502596,1134:0.2068313164):0.09031261143,1136:0.2184143869):0.04758568934,1137:0.2184756557):0.06590037093,1126:0.2609954433):1.109705396):0.2198910435,((((353:2.5542128388,(((((((((((2102:3.8942708481,2128:0.0000023049):0.9164039942,2118:0.6462510760):0.1060460541,(((2104:0.1901252751,2109:0.4909348854):3.019389011,2124:0.1671213620):0.6246634316,2144:1.0989484218):0.109809788):0.04876555039,(2117:0.6931993435,2120:0.7951660206):0.1062783413):0.1007146554,(2122:1.0294194258,2140:1.2986914222):0.1014535059):0.06300531103,2116:0.7619343875):0.04680244571,((((2107:3.1384525837,2129:0.5381978072):0.24963213,(2123:0.7494003832,2130:0.6995320273):0.1181383072):0.1242188611,(2134:0.9627624855,2148:0.4947262061):0.2051282211):0.1237639566,(((((2111:0.5257981172,2113:0.3665678480):0.2843273047,2121:0.5474148515):0.1715770205,(2133:0.8639126250,2135:0.9548461295):0.2468426682):0.2420801507,((2132:0.9402534755,2136:1.0322427659):0.01087832951,2155:1.7197201506):0.1016098966):0.0256008255,2138:1.2710326207):0.1035441514):0.1044544926):0.0725076308,(((((2110:0.6641234275,2112:0.6157757689):0.1858265893,2141:1.2982280058):0.07926515777,(2115:0.5465473002,(2145:1.2180155893,(2146:0.1780971218,2150:0.2058727123):0.7299398791):0.3675315856):0.2264742551):0.07029241485,((((2114:0.1790503020,2157:1.3085886186):0.4016328468,2125:0.8187123389):0.1533449523,2149:1.1791662453):0.1638289585,(2127:0.8771468519,(2131:0.7542803203,2165:1.4946912358):0.3738070891):0.1146806196):0.1015436892):0.08256546168,(2119:0.6678786836,2143:0.9442280313):0.2800733655):0.0600302864):0.06826528246,(2137:1.0849431838,(2139:0.7115067830,(2147:0.9806952962,(2156:1.0170153764,2164:1.0897665402):0.7846323708):0.09112922341):0.0826818084):0.2665084334):0.1126624519,2126:0.8691552528):0.1126473411,(2142:1.1418323012,2160:1.9267699788):0.08719679743):0.1033573641):0.08136068898,((2151:1.2783611569,(2154:1.2562426735,2162:2.0022442248):0.345862289):0.09856700343,2153:1.0845626155):0.2135977382):0.4230976022,(1381:1.8676314811,((((((((((((((((((((((1944:0.2023313357,(1945:0.1468024604,1975:0.5222769386):0.1582802946):0.051642833,1965:0.4310510687):0.02700046236,1949:0.2102956004):0.03810320656,1946:0.1011777574):0.03399621762,1962:0.2968878941):0.09114569186,1947:0.1457279326):0.03214572068,1952:0.2059239849):0.03456566478,(1948:0.1650499407,((1956:0.2039350487,1958:0.2973593003):0.05715873345,((1964:0.1574133888,2000:0.8040569022):0.1210933275,1977:0.3610283678):0.1271802379):0.02650407157):0.02217744694):0.02216874062,(1951:0.1558305572,(1961:0.1703301845,1971:0.4899680704):0.08055450665):0.04423849765):0.03082306319,(1950:0.1007215749,1957:0.2377821699):0.09687567328):0.03004161821,(((1966:0.2944366141,(1968:0.2405124090,1979:0.5921268297):0.0796302486):0.06151639636,(((1978:0.6323423281,1999:0.6877139370):0.08843006433,(1988:0.5223584274,1991:0.6404684158):0.1757874287):0.03892649123,((1987:0.5634406985,2011:0.6429499599):0.05358856426,1995:0.3303254611):0.1283203933):0.08571546547):0.05070980769,(1982:0.6027718798,1983:0.4945837511):0.08643913814):0.0778800049):0.06858550114,(1963:0.2651026455,1967:0.4271629180):0.0430580559):0.007467496665,(1953:0.2453228818,((((((1954:0.2171647282,((1969:0.2347789286,1980:0.2514656151):0.2769860195,2006:0.8436333439):0.1603867367):0.03467442327,1960:0.2338688571):0.07102915973,1974:0.6010494863):0.04437289729,1959:0.3258415835):0.06986120171,(1981:0.4043451269,(1986:0.3132590431,1990:0.7782486689):0.08017848771):0.1698848404):0.1022610569,(1972:0.4573921501,(1973:0.3356412371,(1989:0.2599976836,(((1992:0.2049729383,(1993:0.0853951070,2002:0.1701652371):0.06277099641):0.07445996596,((1998:0.2583054875,2021:0.3397370874):0.1142297037,((((2005:0.2650459497,2016:0.3907217884):0.02050474584,2012:0.2789292547):0.09594141775,2013:0.5094615394):0.08052766302,(2008:0.4342512080,((2018:0.7140053881,2022:0.5620116572):0.07853854869,2019:0.3888869658):0.08083178871):0.1017058023):0.0566069565):0.009089015937):0.05178763877,((1996:0.2622880364,(((2010:0.5563358019,2014:0.5280048974):0.08187129661,2023:0.4306210032):0.05576974149,2015:0.3406762139):0.08169443481):0.04153102396,1997:0.3076699683):0.0344273929):0.09895733852):0.5052580115):0.1108706602):0.06772184861):0.05904441258):0.03750532015):0.04531170761,1955:0.2110986118):0.09908521349,1970:0.3306100502):0.07911092689,((1976:0.3567254379,1994:0.7696031934):0.1670683979,(2001:0.7912170816,2003:0.9422139506):0.1331345617):0.04867946587):0.0844524642,(1985:0.5599526082,2020:0.6274849199):0.07431377631):0.09120841692,(2004:0.5148285338,2009:0.5839600363):0.1148566058):0.1149336701,1984:0.6618247583):0.1337276816,2017:0.6645044869):0.1740396659,2007:0.5934166513):1.199679663,(((((((((((2166:0.1751803048,2167:0.2283824489):0.2113404319,2173:0.4824026044):0.07289273939,(2170:0.4339378064,(2175:0.9614609063,(((2182:0.7847254973,(2203:1.0962593149,2206:0.8134258276):0.2987984022):0.1594317849,((((2209:0.3501021679,2213:2.1595637820):0.3858159372,2211:0.9321652131):0.08954474662,2212:1.3640047652):0.2643357251,2210:0.9203168643):0.4712580168):0.05913917892,2183:0.8133316620):0.1398294441):0.1675176443):0.04737010474):0.08011426695,((2169:0.5018310062,2179:0.8203806147):0.07150320037,(2172:0.6081972037,2174:0.5885186336):0.07104224358):0.07297393677):0.0797151084,(2171:0.3789953069,2180:1.0722985294):0.03947028879):0.0358176425,2168:0.5744088542):0.08753264703,2177:0.8012052582):0.056496639,2176:0.6959370562):0.1637980547,(2178:1.0539861106,(2181:1.0820578903,(2202:1.0607820923,(2207:0.6965226208,2215:0.8343114975):0.7311251274):0.0933251239):0.2204708755):0.06755456563):0.2307694284,((2204:0.4229966432,2205:0.2022768497):0.4228750592,2208:0.4228772939):0.8999929759):0.1431061001,(2184:0.6551398808,((((((2185:0.9372067610,(2192:0.5580875165,2201:0.7737126568):0.06869664297):0.09332008246,((2198:0.5494769089,2199:0.7267956132):0.1589380567,2200:0.6383414264):0.1010964282):0.0892142456,((2187:0.3499200041,2196:0.5016113536):0.155114673,(2189:0.9197028877,2197:0.4576100512):0.03788135836):0.07132241252):0.05286732728,((2188:0.2799638337,2194:0.5436978672):0.1478606283,((2190:0.3585385901,2191:0.2007880068):0.03941825985,2193:0.3079204733):0.1386199238):0.07314336374):0.1608195554,2186:0.4229169622):0.06982556933,2195:0.6735849276):0.1426311288):0.1753763523):0.435802376):0.05048656806):0.06744870409):0.2119120095,((((((573:2.4860059861,862:1.2075829537):2.184723493e-06,1548:1.5111565293):0.19941434,(855:0.5890913278,870:1.1913153014):0.9409835398):0.1018451176,(872:1.3725113070,1193:0.7534516071):0.4452310855):0.1348443968,(((784:2.3913932475,(((((((1438:0.2456441390,1449:0.2428516075):0.08447887829,1445:0.2399057682):0.2147072384,1460:0.5612354501):0.1221115457,(1461:0.4806085283,1465:0.2855054020):0.1992133072):0.0927883024,(1456:0.2353115149,1458:0.0867105836):0.3731489821):0.1083701003,1462:0.4599490883):0.2963087748,(1464:0.1668210370,1467:0.1358248224):0.07319339936):1.521420001):0.726056028,((((((((((1463:3.5995067816,1858:0.1752188089):0.04944300216,1863:0.2809169774):0.0493076009,(1872:0.3486129755,1878:0.4494778453):0.09745502166):0.04220741825,((1862:0.1970321283,1874:0.5034339236):0.05030129418,1866:0.1918111991):0.04372871683):0.0393222672,1857:0.2965494249):0.05269793354,(((((1839:0.2150650455,((1849:0.2151385341,1852:0.2576356124):0.06479389594,((1854:0.2117027221,(1861:0.2039114698,1864:0.2259675507):0.09290909607):0.06402581741,1859:0.2195455814):0.04842749794):0.0333886127):0.06156530279,((1851:0.2300702092,1868:0.3723621961):0.06202735091,1853:0.2676181510):0.02064517435):0.04341747507,((1842:0.1755039506,1844:0.2049085365):0.0557522449,1869:0.3446961453):0.04834462936):0.0165166496,(1846:0.1846507611,1856:0.2560689564):0.05627448632):0.04624043333,1843:0.1856442689):0.03620532594):0.01515211051,(1847:0.1855758223,1867:0.2581857373):0.08394356533):0.06105297517,((1845:0.2131390666,((1877:0.2855775532,1880:0.2211876641):0.2118961155,1886:1.0923275714):0.2448877494):0.07465709293,1855:0.2477086784):0.02193886219):0.0485506623,1879:0.3090907129):0.1076108947,1865:0.1408038084):2.095873139):0.3559557231,(((((2216:0.1851851690,2232:0.1857291218):0.03848571605,((((((2217:0.1444878651,2226:0.2101078472):0.03322213366,(2225:0.1592426499,(2227:0.1860903248,2231:0.2105826989):0.04988798751):0.04204036888):0.01941159164,(((2220:0.1108468937,(2238:0.2068541191,((((2239:0.1221556506,2242:0.2203284427):0.04028103919,2240:0.1492701446):0.03230802131,2241:0.2058354798):0.03483806046,2243:0.1364614347):0.1325346823):0.1715849985):0.02671108597,(2221:0.1496718039,2233:0.2691772774):0.04826522467):0.04083163871,(2228:0.1337889585,2229:0.2072793945):0.02257762065):0.02199859586):0.01497162176,2222:0.1797450147):0.01721669406,2235:0.1674529929):0.01186231504,(2224:0.1761982140,(2230:0.2450631049,2234:0.2952647148):0.04842075859):0.03076042972):0.0326847969):0.006794793676,(2219:0.1323794585,2237:0.3437310739):0.04980507791):0.03341207777,2223:0.1677322678):0.4510559752,(2218:0.4434880309,2236:0.5183971479):1.210709007):0.5799443069):0.2090790738):0.04980941769,(((856:0.7536165600,1764:1.3954585792):0.6327892763,969:1.3730779246):0.2921575116,1040:1.6781978203):2.134457675e-06):0.06246842897):0.04202947595):0.08165122581):0.007009908485,(((((((89:1.2099403119,(940:0.4002636717,(1027:0.5633036408,(1029:0.3659134430,1039:0.5108081056):0.08005890182):0.3012739668):0.09481651756):0.1682513314,(((732:0.4953024679,743:0.2430094346):0.153079039,752:0.4287484145):0.1473722925,(942:0.5120159826,944:0.5004023930):0.2080755327):0.8968533786):0.0903511075,(771:1.1841132762,1536:1.3941261822):0.1475462034):0.1859503537,(930:1.3180457837,(((((((((((((1194:1.8361292069,1589:0.5757196661):0.1428161164,1575:0.3349032755):0.09153192091,(1574:0.4291086099,1590:1.0178164011):0.05031262283):0.0572900662,1599:0.6954795698):0.05970701792,(1577:0.5007134332,((1592:0.5516661687,1601:0.8718708699):0.1705708646,(1594:0.4165485336,2246:0.3903639566):0.08006651458):0.1391396431):0.1195965795):0.06695074976,((((((((((((1557:0.1438177595,1579:0.5415565624):0.06067272018,1559:0.2661090010):0.1425519278,(1560:0.2758103611,1567:0.3346688238):0.1573660365):0.09393598723,1565:0.4317432928):0.046806187,((1562:0.2070675716,1571:0.3657245706):0.1174483874,1570:0.4429881010):0.02328559556):0.02668480649,(((1564:0.2173738352,1582:0.6669321288):0.08081987059,1569:0.3479693009):2.017483543e-06,2158:3.1130559291):0.07638291495):0.01291182781,((1558:0.3431648767,1561:0.2044629063):0.04187102426,1566:0.4085408082):0.04042024759):0.0500508466,(1563:0.3034822485,1572:0.3881444057):0.05735511036):0.0194596551,((1576:0.3747160486,(1581:0.5445771906,1591:0.6386976779):0.2267084231):0.1111028286,1578:0.4917198228):0.08437424622):0.04337429452,(1568:0.2770781302,(1596:0.7208885452,1614:1.8523874264):0.109290235):0.1240987677):0.05941492857,((1580:0.4801167495,1605:1.3734197493):0.07886544286,(1586:0.6120863594,1588:0.5711686182):0.08756704227):0.1148110125):0.04990853138,((1573:0.4042851197,1613:1.7885967135):0.168711661,((1584:0.4385477654,((1597:0.6887535061,1604:0.9333790046):0.06860289028,1598:0.1858325878):0.1440536251):0.05063964664,1607:2.0103338429):0.05740182619):0.02972272983):0.05700241727):0.06827803047,((1585:0.6021079113,(1587:0.5442048020,1602:0.3070655840):0.09387722489):0.1392055735,((1593:0.6222047022,1600:0.8715044592):0.1060187813,1595:0.8150120694):0.09008824915):0.02630978434):0.07804170808,(1583:0.3666752697,(1610:1.1685971853,1615:1.6106258008):0.9152702914):0.4109054698):0.1484218843,(((((((((((((((1303:0.2657353808,1314:0.5035115829):0.09554696592,1307:0.2562813930):0.05146503518,(1322:0.5591936844,(1331:0.3957807157,1349:0.5589177967):0.1479974943):0.09425023631):0.05255116717,1313:0.4120421138):0.03370790063,(((1305:0.2560015482,1306:0.2238307120):0.05242097873,((1309:0.3463452984,(1312:0.2643008738,1328:0.6264032357):0.06160530453):0.0574524606,(1311:0.3410018763,1321:0.4462868556):0.04460910893):0.04841895215):0.04316670816,1308:0.3379220966):0.04579486826):0.04704326004,((1310:0.3331854905,(1332:0.4753625034,1364:0.4508302216):0.1806157953):0.125750842,(1323:0.4685695935,(1337:0.5776854116,1377:1.6074445442):0.1550860214):0.05057568073):0.03376497826):0.04592033215,((1304:0.4455243803,((1319:0.4933985426,(1325:0.3772260580,1359:1.3143009016):0.1553553916):0.06521964409,1354:0.5426996899):0.03910551812):0.05289296758,((((1324:0.4952884349,1340:0.7009573799):0.06448109274,1345:0.7858245576):0.1083000858,(((1333:0.4727684229,(1388:0.6295270655,1390:0.7247157975):0.4856135741):0.1172750567,((1384:1.6259728103,1385:0.3988116488):0.1907092845,1386:0.5698495218):0.197229751):0.102668277,(((1365:0.0000022143,1367:0.0000027467):0.6497377704,1389:0.4021014153):0.114019855,(1387:0.3623341046,1391:0.4024396027):0.2554442052):0.5047494639):0.2057415336):0.03573423249,((((1329:0.4573454997,1351:0.8644783339):0.05540445993,1342:0.9452174012):0.04100124544,1344:0.8493686964):0.06681238515,1339:0.8817190964):0.08584809863):0.03295442551):0.05889893478):0.04369905565,(((1315:0.3682798045,(1316:0.3170241018,1320:0.3925643463):0.06544199021):0.117151269,1326:0.5828024311):0.07266881572,((1317:0.2818435922,(1318:0.2531697206,1346:0.8456539515):0.1314300703):0.06310204143,(1327:0.5180061792,1334:0.5971371420):0.08316642202):0.08714129265):0.03587069786):0.0986164322,((1330:0.2901013754,1370:1.9890178423):0.1505276502,1338:0.5251860790):0.181723167):0.0515508686,(1336:0.4543136367,1343:0.4535180277):0.500311821):0.0127593723,1603:1.1074623097):0.06877200142,(1341:0.7479450985,1347:0.8171921737):0.2324742597):0.06763968443,(1335:0.6559842911,((1350:1.0790211664,1352:0.7527833171):0.1424118609,(1355:1.0594460513,1362:0.8636463779):0.116521422):0.1399428429):0.1054821393):0.05362853559,((((1353:0.4991415399,1360:0.8603600930):0.5491230246,((1356:1.0892920404,1368:1.8039156785):0.1448214544,1357:1.1092213267):0.1188829841):0.06548048526,1358:1.0770539906):0.08713200322,(1361:0.9492404894,1363:1.5052532741):0.1846736512):0.08379517961):0.07677788667,(1348:0.9525241708,(1366:0.0031059803,1369:0.0352753349):1.530591001):0.1308228707):0.1348117661):0.2279997461,1375:1.7585094201):0.1192858508,1372:1.8310742837):0.2457989094,1382:1.2467480039):0.1871334022,((2272:0.0000020561,2273:0.0000027909):0.7567165378,((2276:0.0000020329,2277:0.0000025114):0.6698087484,(2280:0.0000027098,2281:0.0000020401):0.7571592147):0.4475514622):0.09575852248):0.2111500389):0.03292689558):0.02673152093,((308:1.6403472247,330:1.1860955655):0.1721292963,(1199:1.3632210190,1543:1.4011948157):0.634906385):2.349808343e-06):0.01742672203,(((((((((668:0.5392196919,(669:0.2322389456,675:0.3086786924):0.07076365406):0.1129852281,(692:0.5197642975,696:0.7641263473):0.1319969739):0.06783741188,690:0.5892756490):0.121178629,((((((((((670:0.3170929498,672:0.2585481311):0.1025057397,693:0.5774390140):0.07781684853,685:0.6735171412):0.1059717961,(((((677:0.4343378973,(702:0.6246729560,709:0.5077172426):0.1263156228):0.08951749589,698:0.7746256561):0.11225702,(689:0.4921770644,701:0.6185016699):0.2780658465):0.06520961869,(((681:0.4365152487,710:0.6982872618):0.02983862795,688:0.5409661836):0.02902833393,(706:0.6767736226,744:0.4508502143):0.1060411723):0.06968453079):0.05129523653,697:0.8339107797):0.02774210926):0.04322864877,(694:0.6263432752,721:0.6403485036):0.1566569297):0.03991564711,(673:0.5420916175,(674:0.4167120049,699:0.6446360236):0.1075219216):0.1016660651):0.02342538185,((671:0.3516192158,678:0.3824618355):0.4084642121,(703:0.6199828643,736:0.8434925423):0.2011904459):0.1160433997):0.02985324349,(((676:0.3786121952,687:0.5589479436):0.05620082147,683:0.5921760197):0.08492039375,((680:0.5337256740,754:0.5228966241):0.118845995,((686:0.5447477212,(695:0.5608917924,(704:0.7845195846,708:0.7072229138):0.1266006731):0.1206203925):0.06109035211,((691:0.5630110403,700:0.7450428566):0.1222781613,711:1.2859757344):0.06406801197):0.03759992794):0.05404943082):0.07207992718):0.06452059412,684:0.4161960790):0.04578197767,679:0.4427204791):0.02711705073):0.08330026976,682:0.6084519012):0.05444401986,(705:0.7029113992,707:0.9556208106):0.12264911):0.1771042671,734:1.1387923526):0.3783859708,(957:1.1974812343,1766:1.5881417103):0.1728882249):0.0347726291,(((((((((((1477:0.2032041295,1524:0.3268199092):2.058118866e-06,1482:0.3030359985):0.2038559965,1481:0.4332872032):0.1998001286,((((1478:0.3676858779,1504:0.4028259349):0.09749210989,1498:0.3379809065):0.1047170556,((1479:0.2037511112,1480:0.2206981736):0.2521153581,1495:0.6953290717):0.09663214288):0.07397140631,((1484:0.4226658945,1497:0.5753575688):0.04882013737,(1485:0.5035365397,1487:0.4889512377):0.1573103034):0.09746870062):0.06785266155):0.02687799502,((((1483:0.1297811595,1486:0.0900763585):0.07191282452,1489:0.2505544864):0.543772042,1488:0.6314755198):0.1085030294,(1496:0.9004452606,1511:1.2917553307):0.02829846741):0.08142701998):0.1019694304,((1490:0.7449061332,(1494:0.5495968376,1540:1.4668441604):0.2345189554):0.06194696548,1493:0.7967026364):0.1065055221):0.0960901086,((1491:0.6251811227,1492:0.6900513752):0.08468638966,(1500:0.7317646238,1501:1.4138506340):0.08258865499):0.08807132023):0.1421739594,(1499:1.2525238660,1505:1.2173511236):0.08084845509):0.2142758649,(((((1502:0.4764640996,1510:0.4544081524):0.1636695593,((1503:0.6577813170,1515:0.8013163922):0.08659062177,(((1507:0.6609108833,1520:0.9900580437):0.1737457643,(1512:1.0361716370,1523:0.9457878129):0.2637378361):0.05352194676,(1514:0.8116446921,1527:1.0938371247):0.2790313915):0.1570020125):0.1165856537):0.05879073753,1539:0.6745094852):0.1454609013,1535:1.4053947590):0.2100661496,1513:1.1081572379):0.1262612485):0.03041577369,1544:1.6798380859):0.1227268877,(((((1506:0.5384672369,1551:0.3151952623):0.2352739793,(1517:0.8980022531,1519:1.5638100228):0.08042334127):0.09000674487,1508:1.0586675884):0.1407857133,(1509:0.9384050269,(((1516:0.7935846084,1518:0.9989718897):0.1670013933,1533:1.1940467802):0.1342089327,(1522:0.1765131193,1552:0.0000027832):0.8185828659):0.1755096635):0.02958448756):0.1263275512,1525:1.5085509610):0.2650269235):0.6712274624):0.1055677323):0.05720176314,1383:2.5423426047):2.134219571e-06):0.06466602377,(((((((((((((((((2:0.1995746180,29:0.5285198408):0.1318289636,6:0.2796180127):0.6840404623,26:1.0922431623):0.6810910491,2214:3.0500471419):0.713503736,(147:0.7732170085,(((((149:0.2146951746,((722:0.1808876632,1016:0.2083878475):0.1010447298,739:0.3314049876):0.08487937881):0.1030573166,162:0.5352180248):0.06101104729,729:0.3745086449):0.0798449607,738:0.4349567007):0.1201237081,723:0.5798777041):0.3595480421):0.06673908779):0.04340845048,((((142:0.2123365934,((((((152:0.3564135314,157:0.4390926538):0.06724422067,161:0.3532524614):0.06034628912,(160:0.1612627410,418:0.4344332598):0.0508182412):0.03998948376,726:0.2906111464):0.02281885346,(158:0.2640692252,(166:0.4715854836,170:0.2876214025):0.09035618626):0.04088985165):0.03739057032,(155:0.2477368929,717:0.2965598536):0.05819832431):0.05952229331):0.100446119,(153:0.3150000076,416:0.8729065478):0.1528238551):0.1314111457,1023:0.6101279743):0.3439475267,1151:0.7495352859):0.2388893027):0.04264854343,((((((((30:0.3038366141,508:0.5838559899):0.09498056011,((((49:0.2461055201,(737:0.2713826423,742:0.3779104126):0.1068774708):0.05625254882,(497:0.2263625638,(500:0.3434482006,505:0.3581545246):0.07565596536):0.06087085908):0.03308097315,747:0.3078845901):0.05917376987,733:0.6271503379):0.06413389726):0.12305536,837:0.7500049694):0.06473184591,79:0.4844549063):0.2517253685,841:0.6101438100):0.09370385402,782:1.3770266660):0.4320546569,(67:1.3152349232,1532:1.4944847974):0.2209215264):0.1136230171,90:1.3116374592):0.1194637764):0.04649708799,(((27:1.0061128897,928:0.7113804304):0.1849507125,((423:0.9283859581,954:1.6033979049):0.08440168101,1042:0.6916977799):0.1371329614):0.2081685719,((((47:0.0390668927,720:0.0085022823):0.2624545372,1017:0.2444769404):0.2239619503,(((((159:0.3583895262,(177:0.1955837724,178:0.3224224832):0.04812397339):0.0785094507,((1021:0.1995945344,1043:0.7413818918):0.1536942857,1025:0.6829827972):0.1644374853):0.05211947745,((168:0.1334321138,((712:0.3323812707,718:0.2099715635):0.05068446279,724:0.1009166602):0.04804959705):0.02908636071,169:0.1814462381):0.04117550569):0.06066116949,((716:0.1965094376,719:0.2896912682):0.0642878762,730:0.4101366109):0.04315287083):0.1122868409,173:0.4156671094):0.0972552117):0.4322131963,(1036:0.4309686279,1052:0.4817300127):1.083404476):0.210027052):0.01040273974):0.07271620362,((((((((17:0.4724419935,18:0.1588416160):0.08081523716,(87:0.4545462699,1175:1.2480500993):0.3428950903):0.08349813154,((427:0.4387385084,(((1006:0.1730598482,1019:0.2656049984):0.07777984293,1050:0.4236949949):0.07691518225,1031:0.4448789768):0.06676022525):0.06414405948,950:0.4972404184):0.06128381196):0.1442328397,70:1.1882873245):0.06012229931,(426:0.0000025660,2163:5.0903830691):0.5524024973):2.686430022e-06,1155:0.7492355883):0.1191207793,(45:1.1808275134,1051:1.0660655053):0.3351074872):0.02685639279,(((((23:0.8360516315,63:0.6730156465):0.1917423542,(46:0.8486299536,725:0.6814833126):0.1267384833):0.08888682783,(135:0.8213899932,414:0.7383904723):0.08005181828):0.05530256833,(((141:0.7797435900,(952:1.7135521030,1034:1.3441380359):0.1301527529):0.1733265946,((518:0.7423381909,750:0.6406991496):0.6184747682,731:1.0017973292):0.2446777079):0.04464517543,865:1.6035543857):0.08928265281):0.03169188731,(((58:1.0052196124,871:0.9024505183):0.2191078721,(146:0.5860736904,172:0.4498683462):0.3225591301):0.1574217146,((86:1.1684179336,((929:0.7971696829,939:0.9943222173):0.273015417,1014:0.8319929629):0.07579623059):0.0720424384,(962:1.6223044931,1007:0.5550529733):0.1084946719):0.1316968769):0.06119511294):0.08635307432):0.02737527303):0.02712596771,(((138:0.7838363789,167:0.7519266947):0.1183837897,1608:2.7317140373):0.06389530253,((145:0.5494052737,422:0.5544282625):0.08409741678,((163:0.4967971038,419:0.2801640829):0.07786984632,174:0.3217151701):0.1391493735):0.7678198294):0.08546780951):0.01651316039,72:1.3137271989):0.02550238454,((16:0.6425546785,((33:0.4429051187,((495:0.1918381129,517:0.1789934156):0.1475057736,1046:0.4088229508):0.1111012748):0.1937536461,43:0.7069623149):0.1754608353):0.3274702187,(740:0.9354844590,1028:0.9509293654):0.2480127183):0.1786391308):0.02255736311,((((51:0.7165162703,1030:0.6759196566):0.1003789443,((65:0.5893042058,425:0.4312294912):0.1201573429,(1020:1.0622931478,1049:1.0255362857):0.09800645642):0.08598594591):0.1880588732,741:1.2087755711):0.06471205758,(959:1.1683321004,(((1024:0.4796062670,1041:0.5447597194):0.2299885921,1045:1.0549229268):0.1656418547,1032:0.7229887142):0.4233917078):0.3563170115):0.05014264857):0.01966030099,82:1.3391650830):0.04335800133,((((((((10:0.6517118052,((81:0.6174514497,960:1.3304460864):0.2923212777,751:0.8151898997):0.06779495929):0.10516896,(((735:0.8569876661,951:1.0499946028):0.1664383068,753:0.9394045231):0.1228265813,1176:1.6654033270):0.02885895136):0.04739467301,((48:0.6974640848,770:1.1513071391):0.1157522877,((768:0.8398925865,933:1.0098623479):0.08923623365,931:1.3513342315):0.06943256034):0.1745056113):0.07094900572,307:1.9535890196):0.09635604863,((((((44:0.2159959677,53:0.3233035205):0.2409395818,68:0.5512616176):0.6737183235,(88:0.9750684701,312:1.7385429561):0.1525267131):0.0717862589,(874:1.6272702938,1180:1.3962743004):2.224927325e-06):0.09576022408,(850:1.1644747439,946:1.1619481500):0.1684609395):0.08374177706,((59:0.9918373783,(523:1.2036324588,(866:1.2775275158,(1168:0.9271833926,1542:1.6277981223):0.5722960008):0.1618281827):0.156465067):0.04398445303,(844:0.8107851080,847:1.0751058921):0.3128287964):0.1003211245):0.02715769201):0.1126710805,((((52:1.0677352138,430:1.3095452438):0.02199607999,1203:1.6540860407):0.2301761417,((417:0.5763995986,1033:0.2532144759):0.1157326962,1038:0.3423313426):0.6395104952):0.07010017335,((863:0.4176578546,864:1.6158524117):0.2955311536,941:1.0804531642):0.1590996238):0.1437886834):0.07887002274,(((395:1.5122677950,1190:1.3343374187):2.602200529e-06,((((713:0.2096100668,(714:0.1781372966,715:0.4747867427):0.06498879171):0.169562273,1131:0.6660250494):0.1623690935,728:0.7664687935):0.2466656694,2284:0.8275864353):0.1423480139):0.02395681816,(((((511:0.5898772614,514:0.4428977963):0.1677555089,524:0.6115859962):0.1834892767,529:0.9519137704):0.1288423836,521:0.6908060526):0.5714234091,(953:0.6136113803,958:0.5730636773):0.7260062957):0.4792943636):0.06584716263):0.06712633315,((((12:1.3634326581,(55:1.0564954190,1182:0.7429320728):0.0775403227):0.1571766141,66:1.0520292626):0.2683173217,((((((((((((((((((359:0.1342618749,362:0.2291658584):0.070366378,((((360:0.2915914073,371:0.2483618838):0.2785651478,378:0.3578258949):0.05719512524,373:0.3422766080):0.04195965108,370:0.3374278850):0.02828919915):0.05492731871,((361:0.1296908592,366:0.2900447347):0.04306448103,((364:0.1515626336,369:0.2744174083):0.0140374307,372:0.2648002483):0.02635472031):0.02869111375):0.0459968513,(363:0.1400420697,408:0.1511045107):0.04020282241):0.01523615308,383:0.4189558551):0.03689577045,(((367:0.1519757911,(377:0.1982969569,((388:0.2944698723,405:0.6667881412):0.07443769418,(390:0.3189299779,399:0.5309919785):0.08889357157):0.04558941358):0.08738195175):0.09718592586,(368:0.1988281838,((375:0.2017576699,(379:0.2502376100,(384:0.2236940826,391:0.4288634998):0.04873514182):0.06645872513):0.0474413705,386:0.4132195894):0.03984624728):0.03590496286):0.07739208983,((((380:0.1779681971,382:0.1983998746):0.08429182129,(397:0.1339365129,403:0.2986264641):0.3729590292):0.0692831609,(398:0.5163120801,401:0.5223954906):0.1038741628):0.0615457798,((387:0.1798812423,404:0.3574229758):0.2419313433,(407:0.0000028319,411:0.0000026425):0.6497337722):0.06507911113):0.06232083676):0.03566835456):0.05929108023,(394:0.4938402987,406:0.6783889389):0.06995172533):0.04725834967,((374:0.2264561578,((376:0.1200852488,392:0.2012119694):0.12416524,381:0.3138541528):0.06783257214):0.05264626811,385:0.4266891771):0.06457192755):0.04746471118,(396:0.2087774183,429:0.2517359952):0.3680405975):0.05115762709,402:0.6778553823):0.04765041284,((365:0.1883573832,389:0.3103165703):0.103424625,393:0.3881182783):0.1903893184):0.07583446797,400:0.6152624627):0.08521858195,(409:0.7050400555,((413:0.1600502472,415:0.3830821563):1.003792888,428:1.1540476671):0.1044009564):0.1895942391):0.0684338281,410:0.9199383514):0.04764379359,(412:0.9588680987,433:1.2823885921):0.2034056671):0.2204607155,431:1.1875297025):0.1637603999,432:1.6318222419):0.1716985564,(((435:0.7657685653,(773:0.3117042163,(779:0.3485068565,781:0.5651443809):0.3321062572):1.401311957):0.2752690766,(436:0.8380636354,(520:0.6549514192,522:0.6677335647):0.1697107106):0.4127140214):0.01785488082,((1188:1.2237564748,1191:1.1287272571):0.3518249838,(1189:0.9202221297,1378:1.0543795202):0.6242550364):0.06664336902):0.2009293351):0.1461310507):0.07253886605,((((((61:0.8718334995,727:0.8913157716):0.1648443318,(492:0.9460334785,961:1.4875021878):0.163417215):0.07166107316,(((((((438:0.2901493542,444:0.5157550108):0.1967861939,(439:0.0000021719,440:0.0000010415):0.5680182098):0.3050572942,(((459:0.8152206009,470:0.9142618394):0.08157419323,476:0.9980173574):0.05701883894,2108:3.1493605087):2.078116626e-06):0.1343301386,((((((((((441:0.2482528128,475:0.9881758189):0.08535737667,443:0.4246743989):0.07586563256,464:0.3610724265):0.1365830408,(445:0.3863904867,448:0.4524118964):0.06478115509):0.07060054618,((446:0.4141750402,454:0.6296107602):0.03473539577,455:0.7486521120):0.1100032594):0.04299955945,((451:0.3135178569,467:0.5628546113):0.2353890542,(453:0.4288175778,456:0.3576861747):0.2226224975):0.08830192555):0.09207309065,((((452:0.5189612052,458:0.6722534776):0.08366147672,462:0.7192243355):0.1630763327,(461:0.7477556519,466:0.5700948769):0.09928984773):0.05200100683,460:0.8718922824):0.07985805105):0.02564327721,((457:0.6496865771,463:0.7805410238):0.1113166089,(465:0.6371511534,472:0.6776375827):0.1921343802):0.07277935958):0.02920321031,468:1.0132335802):0.06111792053,((((442:0.4331141089,450:0.3811348238):0.1496413176,447:0.2454045787):0.3680116909,471:0.7340662255):0.1603861364,(449:0.3294886551,473:1.1454805466):0.2642814675):0.07318669021):0.03491894691):0.08572805741,((469:0.8075321236,(481:0.9485738888,485:1.4154370283):0.1576378975):0.06370173857,((480:0.6692099137,515:1.2416278014):0.3182784294,484:1.2624392680):0.1248120506):0.14969865):0.07884968169,(474:1.1851089377,((477:0.9026815150,478:1.6383527493):2.430321279e-06,479:1.2126072634):0.09199626875):0.1104543932):0.3750198982,494:1.7807269770):0.001151462593):0.09299053451,((838:0.4872412360,853:0.6808069977):0.5572386817,843:1.2591474495):0.2042644739):0.03745101208,1553:1.7923827617):0.03298948476,((((((((((((((((266:0.2531096000,267:0.1081805524):0.1147156746,271:0.2690202326):0.08717242222,282:0.5264508454):0.0677944553,272:0.3844856677):0.1180846983,(284:0.5723029306,302:1.0602846547):0.07306666691):0.05862413887,(((278:0.3601604394,279:0.3645422934):0.09180817565,287:0.6603328558):0.1213843252,(((280:0.3018067379,283:0.1794716941):0.2097370494,295:0.9045538792):0.07195254603,((281:0.3546855358,294:0.5361776944):0.2351896219,((285:0.5011821398,(297:0.5039741536,298:0.5163801038):0.2724835719):0.125379477,(289:0.5420504807,((299:0.3606040512,((304:0.0850227990,309:0.1699100333):0.1775209164,306:0.1286453211):0.4037751438):0.4365150801,300:0.7770586108):0.06610037352):0.08688520169):0.04755806593):0.04151879312):0.05509587082):0.02981252061):0.02941666305,(((274:0.3854284215,(277:0.4420704675,290:0.6389123751):0.1711788169):0.0519692292,286:0.6003008722):0.03969088473,288:0.4292694010):0.07474912904):0.06306316155,((((268:0.2614341757,(301:0.0123941175,303:0.0000027855):0.5562390762):0.09246191526,273:0.4242547428):0.09317428197,270:0.3749545263):0.07169301388,(276:0.4053762954,293:0.6249731205):0.1812524536):0.06270609987):0.02268939687,(269:0.2866543772,275:0.5336338374):0.2242819305):0.04304114797,(291:0.5449378530,292:0.5885864738):0.06653815768):0.1649688805,296:0.5993214173):0.1567516844,314:1.7533348666):0.1645572261,315:2.2512392710):0.05055166416,(((((1227:0.3099870420,1229:0.1962364230):0.09291122004,1233:0.4676850280):0.1705890331,((((((1228:0.2263182186,1232:0.2192667266):0.06403886815,1234:0.3577862780):0.1201183447,1231:0.2833376930):0.09678422209,((1230:0.3283540579,1259:0.5802039043):0.07527759943,1275:0.3073634927):0.07540738347):0.05649489482,((1238:0.2754614160,1244:0.3693813683):0.3066051083,(1268:0.4543194080,1276:0.8505540555):0.1316005425):0.07865683132):0.04613428041,(((1246:0.3794118581,(1274:0.5752296755,1277:0.8610881417):0.2610994783):0.154389197,((((((((((((((1264:0.6649723048,1278:0.3898629683):0.2668653769,1296:0.5452213115):0.110968908,(1281:0.2801320423,1282:0.2183072067):0.160974778):0.1284128306,1283:0.3419632161):0.05717156477,(1287:0.5465289455,1299:0.6573909699):0.1935392872):0.04472105538,((1289:0.1934288537,1301:0.1654310016):0.4600828284,1291:0.4802557470):0.2737233068):0.07615466219,(((1284:0.0500465572,1297:0.2890794014):0.05854339609,1286:0.2551933137):0.1030651743,(1288:0.3095807618,1292:0.4501779849):0.06198181445):0.2192807971):0.03436839097,1302:0.6330600011):0.03024826555,1285:0.5595607573):0.09021164565,1300:0.6043969071):0.05114528403,((1293:0.4892467631,1298:0.6044116722):0.08047546296,1295:0.7583198075):0.1801306595):0.2257500302,(1290:0.1867216279,1294:0.2605746992):0.2470154308):2.263617556,1265:0.6707043554):0.003716428513,(1267:0.5281475540,(1269:0.3451973604,1270:0.4137229999):0.3593246953):0.0788747008):0.03422752322):0.06768234366,((1248:0.3605042413,1253:0.4295129250):0.1505605903,1251:0.5367630934):0.1009631232):0.0529025359):0.04697277842):0.02529401876,((((((((1235:0.3108693317,1239:0.5084450807):0.0786394651,(1261:0.5095484920,1262:0.5775556783):0.09416284289):0.07662397361,1236:0.2366197572):0.07584256943,1237:0.2683277020):0.05013917361,((1245:0.3788936779,(1263:0.4466972506,1266:0.3356757342):0.06986804508):0.06060465542,1247:0.4551167638):0.02851358953):0.06565454521,(1249:0.3978568194,(1250:0.2161799846,1256:0.2832203549):0.2486940827):0.06688673705):0.02922007693,((1241:0.3973208414,1260:0.5050173673):0.09630654594,1255:0.5713259726):0.04260232375):0.05509290953,(1242:0.5114339604,((1252:0.4039755797,1273:0.7962971453):0.1203474739,1257:0.5281885642):0.01952543422):0.0642123614):0.02534604884):0.04319368678,(((1240:0.5467906646,1272:0.7494512250):0.09259414482,(1243:0.4364241060,1254:0.3378707471):0.1303333343):0.05237545865,(1258:0.5214437209,(1271:0.4471225218,(1279:0.4415354736,1280:0.5843499025):0.2933165126):0.2148342556):0.08249792438):0.04741529108):0.6902102806):0.1777755464,(335:1.2212994792,(1469:0.8638295497,1471:0.8830751453):0.1977352486):0.5644601146):0.107670793,((861:1.1511576009,1531:0.8670227397):0.1988411203,877:0.9101881031):0.2625799015):0.1315953161):0.04294347471):0.06559439039):0.03187332814):0.05960538507,(((((8:1.0975372166,(64:0.8675645191,1172:1.6980981006):0.2609740776):0.1577306009,176:1.1400204469):0.04068137463,(73:1.2390061241,1164:1.0807897139):0.3377622321):0.08085511275,(507:1.9171038183,(1768:1.0206338784,2245:0.4783095122):0.2578857515):0.2734627353):0.07752977653,((((38:0.8214068517,(1376:1.7140561155,1606:1.3016564339):0.2173325747):0.5268387396,(776:1.5696601072,((((1174:0.7829926759,1800:1.6472222027):0.5461648397,((((((((1195:0.3166162253,(((1201:0.5529315117,1202:0.3385909252):0.1286171579,1218:0.2073302423):0.132800019,1208:0.1973905561):0.09622077329):0.2190757106,(((1197:0.0614863055,1221:0.3934725742):0.2736840309,1226:0.1522604042):0.08649016084,((1205:0.1056824796,(1207:0.4604212086,1217:0.1476881465):0.1324973713):0.0778716951,1222:0.0862679195):2.374534704e-06):0.2350677294):0.2094690492,((((1196:0.0000028913,1224:0.3431382674):0.3811790818,(1210:0.1786726194,1219:0.1460339065):0.28554324):0.1860412852,1223:0.4478386350):0.05805892349,1200:0.3984319714):0.1557227603):0.1354804254,(1209:0.4015974837,((1212:0.3455478905,(1216:0.3445476504,1225:0.2479813491):0.1754206009):0.2182334535,1213:0.7031510217):0.1200050432):0.2165131229):0.2392810632,1198:0.6211582866):0.2121531977,1556:0.5817406470):0.4085126069,1214:1.0338801602):1.185551238,1373:1.8333567986):0.2220245602):0.1389399139,(1549:1.4109639650,1555:1.4491701357):0.1216722423):0.1922786497,1529:1.2936005798):0.03295177142):0.0387984241):0.1310603964,(774:1.8819812880,(775:1.3053989475,936:0.7382905514):0.5147962825):0.3828872715):0.01150968253,((((((136:0.3579650429,144:0.3376969143):0.05951417519,((((137:0.2882432974,139:0.3396302344):0.08549454553,165:0.3047975174):0.02629896199,(151:0.2020531807,156:0.2613629886):0.1387357807):0.03737901431,(140:0.6686831694,(150:0.3640867238,171:0.2287785903):0.06556614704):0.05938988388):0.000247528205):0.0688045819,424:0.6356948206):0.1308326786,143:0.6695218299):0.3564053682,(956:1.5219569771,(((1010:0.2507374436,1013:0.2539412842):0.07130675089,(1012:0.2645871675,1018:0.4575364300):0.1874842628):0.0774414136,1015:0.4135083246):0.2880844615):0.2816995155):0.1620918456,(((((((((((((((577:2.5357687873,1637:0.0666244888):0.081497907,(1617:0.2111530432,1620:0.1909784227):0.1233468741):0.1538978666,(1629:0.2727552336,1640:0.2687230362):0.08216241194):0.1504033862,((1624:0.2054918547,(((1643:0.3482398470,(1661:0.3684570493,1695:0.9784427070):0.2717457023):0.1613616005,(1656:0.3825109156,1658:0.4096471447):0.1289040145):0.06202063398,(1670:0.6549705798,1676:1.1725431014):0.1701087412):0.04387723376):0.02276790256,1659:0.4693428160):0.05705431743):0.02406259262,(((1618:0.1746184781,1619:0.1913050762):0.1454581498,((1622:0.3025130495,1623:0.2494747518):0.06477479039,1630:0.2939454866):0.06600649377):0.03658587404,(((1625:0.1529637451,1631:0.2317631560):0.1259300742,1632:0.3168508319):0.03784729397,1626:0.3242800472):0.03671859282):0.03288388531):0.05764453925,((1635:0.3024738583,1642:0.3878768253):0.06481318199,((1638:0.2740195644,1639:0.4508513397):0.04767330082,(1648:0.4185981367,1653:0.4340011988):0.08873018515):0.022035291):0.04605810901):0.01623353275,((1646:0.3167457196,1655:0.4905901180):0.1347451337,(1650:0.3918878173,1669:0.7369092286):0.06469084287):0.05413728592):0.04806992423,(((1627:0.2773353917,1644:0.3466968344):0.06540842538,1641:0.3798092373):0.05232611632,(1651:0.3362446372,1657:0.3949534717):0.1274595781):0.0491599522):0.03053404667,(1628:0.2867338658,((1636:0.2185160626,1668:0.6866503637):0.1233617744,1652:0.4234981031):0.07183736695):0.09700741025):0.0279477818,((1634:0.2913450767,(1660:0.5771705210,1665:0.3749633377):0.0982720866):0.04508034407,(1645:0.3368885152,((1647:0.2588973815,1654:0.3337823864):0.2001846481,(1662:0.2854851049,1666:0.3942194751):0.3011622618):0.05633521864):0.04513563478):0.03770871065):0.04955511166,((1633:0.2997642512,1667:0.6719242606):0.05243763109,((1649:0.1528070474,1663:0.4679571131):0.303584253,(1664:0.4509879523,1696:0.9005018444):0.1628287078):0.06948280938):0.03142400236):0.03098738963,1621:0.2641626129):0.5055658855,(((1671:0.3264416429,((1678:0.3245500959,1699:0.6567543488):0.07682466293,(((1681:0.4203756116,1691:0.2643886133):0.08807552753,1698:0.5586010398):0.06612676719,(1692:0.6031465384,1697:0.6014925366):0.1344992952):0.03914194749):0.0293771268):0.02479143122,((((1672:0.2223790400,1677:0.2523182081):0.03058470247,1674:0.3373270891):0.05866694099,(((1675:0.2541580941,1683:0.3870662741):0.1376580842,((1679:0.3278540435,(((((1680:0.4813456835,1702:0.8065881720):0.04627474532,(1700:0.7592919248,1704:0.6014203265):0.06345590744):0.08804424044,(1686:0.3323496156,1701:0.6513909731):0.2942953186):0.07376919543,(1687:0.3937775971,1706:0.9076800686):0.249799792):0.05103529574,(1688:0.5942762691,1703:0.9613181709):0.1000310641):0.02835245345):0.06624122283,(1682:0.4100623223,(1693:0.2860226962,1694:0.3157378731):0.1046403838):0.06491344007):0.03425633131):0.03143411969,1685:0.4331751435):0.02397127471):0.0457853191,(1673:0.2838279287,1705:0.4578809796):0.06986355424):0.04195972005):0.02163046457,((1684:0.2029479487,1690:0.2388944266):0.2973017965,1689:0.6095157331):0.03613334845):0.309331824):0.9408953093,((1054:0.7850909508,2152:2.4293145817):0.1858672613,1547:1.4350849841):2.686544756e-06):0.0869560434,1044:1.3306268650):0.04225918555):0.09149862673):0.08588347612):0.07043518368):0.03590992583,(((((((((((((5:0.7563667538,50:0.4756074557):0.463896835,((((((((1056:0.3570955085,1058:0.2204611519):0.1483241429,(1071:0.4212155814,1092:0.4583654361):0.08947266677):0.02451797347,((1057:0.1999305025,1077:0.4015953335):0.0708422855,1062:0.2927179231):0.08297237982):0.0545594772,(((((((1059:0.2268472436,1066:0.2135743796):0.06814182565,1075:0.4829179939):0.03863245831,(1082:0.1679153105,1084:0.6390915189):0.09448047039):0.1396392174,(((1063:0.3169967901,1070:0.3265735931):0.07114957278,(1064:0.5819700068,(1074:0.3519845252,(1102:0.0000028794,1111:0.0400719756):0.2693388526):0.07213160317):0.03030266881):0.03563343614,1091:0.9612390240):0.04324105356):0.0546970361,(((1072:0.4966133841,(1095:1.0208799377,1099:0.8233864298):0.2102808612):0.1417786288,((1073:0.3859792963,1083:0.3871889507):0.1004043607,(1081:0.4868050958,1085:0.5017272322):0.1215917159):0.03077610089):0.03433046614,((1079:0.3963946563,1089:0.4085477096):0.06402294532,1080:0.6082196215):0.04929679271):0.04551405386):0.01972602061,(1065:0.3929221245,1069:0.4253516233):0.05469663786):0.04758693224,(((1068:0.3368950740,1093:0.5572906693):0.04297795843,(1086:0.5504194183,1116:0.6261326242):0.1229586304):0.04641157015,1076:0.4359881355):0.04671236441):0.02557997219):0.06502886625,(1067:0.3849133562,1090:0.7133037782):0.08357162984):0.02426455463,((1060:0.3436242823,1061:0.2733003850):0.1395746955,1087:0.7083585152):0.03522173734):0.1391115112,(1078:0.3779797528,1088:0.6350530460):0.07962790722):0.08049669417,1094:0.7929280817):0.420008828):0.09183994771,1204:1.9200606791):0.04788598331,(327:1.6959962474,((((((((487:0.5425124990,1114:0.3771698388):0.08044890695,1132:0.7963284350):0.09487279887,(((((((628:0.6133199139,((1096:0.1874773616,(1103:0.2572996010,(1107:0.1464671307,1113:0.3562040428):0.06908247464):0.05815191295):0.03946576636,(1098:0.1802217060,(((1110:0.4158577184,1121:0.4476236951):0.1145655845,1129:0.2745322897):0.07291710841,1120:0.3299841129):0.02548292182):0.02411928108):0.02807915118):0.02435666953,1097:0.1639335659):0.02650984529,((1100:0.2745361154,1118:0.3835425083):0.01293832257,1101:0.2192002945):0.02714560389):0.04720223142,1104:0.4267886657):0.03576097998,(1105:0.2631607851,1112:0.5245541054):0.08720905509):0.02929744784,1109:0.3777536056):0.04291140827,(1106:0.3151215523,1122:0.5642559170):0.141567769):0.06438794945):0.0320616926,1108:0.3064095987):0.07579455486,1117:0.6068043243):0.04338193299,(1125:0.7339166835,1133:0.6454714298):0.04679729392):0.03270170367,1119:0.6926785983):0.0713144054,647:0.8916123843):0.1358044397):0.1506579027):0.06255975528,((((((75:1.3591517346,((((((498:0.5410930639,510:0.1539411778):0.1318355699,1135:0.3448716562):0.06165650729,1138:0.2555017914):0.06114571375,1127:0.2175862969):0.03712875194,1130:0.4882572319):0.2197624608,749:0.7481614091):0.332113771):0.1551208871,(506:0.7336299559,648:0.3430669869):0.4705396939):0.2241476462,1159:1.0580259723):0.1171634414,((((519:0.8744161764,528:0.8231153143):0.1278766662,653:0.6653104419):0.1162806356,666:0.6604731673):0.401606534,(((1756:0.7055158380,1759:0.6273457539):0.4011860881,1762:1.2429416389):0.2670373735,1883:1.7768661660):0.4734306924):0.1946221376):0.07747075943,((((((643:0.2694902494,1773:0.8941434194):0.1285088049,658:0.3366267995):0.08709571138,(((646:0.2018289041,655:0.3269628621):0.1348825795,652:0.7457633009):0.04949912487,(659:0.4779659194,663:0.3036290221):0.05392288085):0.06977858891):0.1015692755,657:0.3486195424):0.1392024496,649:0.2986837538):0.5657859944,1757:1.7735800501):0.2050673803):0.04393170191,(((((((((((579:0.1501057137,587:0.2310586705):0.584219869,590:0.4602501935):0.08027222713,611:1.2531899825):0.09305635469,(((((((((580:0.1922019434,(584:0.5395140868,588:0.3556510136):0.08737566239):0.1465636143,581:0.1869876914):0.09568398119,597:0.4306059563):0.02570261267,589:0.3858072619):0.03962511581,(((582:0.2679465373,583:0.3927017103):0.1346412154,607:0.5566204201):0.05143332732,586:0.2236030326):0.05833345227):0.05514203938,((591:0.5464248926,(593:0.3749729973,601:0.6214723444):0.09282483568):0.02038852707,596:0.8249142069):0.06040760551):0.04339223541,585:0.4828409568):0.03463509112,599:0.7653829118):0.04494453434,(((594:0.3351301494,602:0.7231075544):0.2722546517,595:0.5511125050):0.04641666729,(600:0.6847457138,603:0.7950891452):0.09470428773):0.06570346298):0.05034227998):0.02812776398,(605:0.8213010900,(606:0.4728967070,609:0.3344481771):0.2437427707):0.1056665769):0.09913345175,((592:0.4725333498,598:0.7606662648):0.1171803005,(610:0.7192347256,612:1.0448231533):0.1781288086):0.0456288893):0.01944478698,((604:0.5895881034,640:0.6932617995):0.02750505612,608:0.6630202755):0.1473883542):0.1135894498,(633:0.9427653552,667:1.2552833610):0.4099344694):0.07858796237,(613:0.9609118470,614:0.8594199445):0.2464175465):0.06259116474,617:0.8300243118):0.3430817227,((((651:0.4665741802,((656:0.4942644385,(662:0.2717527594,664:0.3671399569):0.1060652695):0.06905718307,1139:0.5555287370):0.1009131976):0.1113106729,654:0.4934626611):0.3662366604,1781:0.9466362024):0.007470073244,1616:2.1397491409):0.3419082747):0.1100722828):0.062709833):0.03315491872,(((((((((((482:0.3309598694,((483:0.2182274644,((486:0.4025470751,489:0.6025025700):0.07108722266,502:0.4597656864):0.07980897227):0.04225982701,488:0.2649590533):0.05533428815):0.03202560459,493:0.4354675408):0.03143607531,((490:0.2814790788,491:0.4729955661):0.05907846502,496:0.6459569197):0.07618419108):0.03397988965,((615:0.2892380663,((618:0.3176774634,622:0.5730962586):0.1037017127,620:0.3607610826):0.07881788358):0.03048560699,616:0.2954700608):0.0299490598):0.05120616521,(619:0.4910459612,623:0.5171868297):0.08363487971):0.05893651257,1115:0.4347488872):0.04909298594,631:0.8414787892):0.03809670969,((621:0.5204387990,1124:0.4617326044):0.07315319383,624:0.8129512602):0.112118699):0.01636369725,((512:0.6646280530,625:0.5121622957):0.1594466854,(626:0.8493546550,629:0.6465536190):0.1555366677):0.1017310832):0.05239311315,665:0.6076975021):0.420580716,632:1.2250676818):0.1143696155):0.1274686553,516:1.4336320481):0.03695438129,(((((661:1.0208945244,1881:0.9862090629):0.2990018901,(1206:1.2671813466,1884:0.7968790510):1.08030349):0.1517788938,(((((((1380:3.7166829797,1838:0.4197759095):0.1446825364,1828:0.6336453917):0.1032817363,(1816:0.4316290457,1826:0.4659589808):0.08980290295):0.07912358946,((((((1609:2.3296659524,1820:0.1946227988):0.3745101594,1825:0.5513882495):0.05286349063,1817:0.5356093479):0.04617724072,(1821:0.5029683779,1850:0.6348271580):0.109568434):0.04349557872,(((((1801:0.2205846416,1802:0.2805866161):0.09502513553,1812:0.5406851197):0.08519412069,((1823:0.5893093832,1834:0.9470538362):0.04391632984,(1827:0.6980381704,1841:0.8164815550):0.09337120018):0.05263469656):0.05007898207,1822:0.7379242568):0.06780953,((1808:0.3980435750,1818:0.5933160309):0.1495871751,1813:0.4732083517):0.04953941273):0.09116177804):0.05560778778,((((((1803:0.0945325087,1811:0.3907551973):0.07386687211,1804:0.5549765321):0.2977220656,(1805:0.2133423281,(1806:0.1786154287,(1807:0.2078534539,1837:0.7067485929):0.04187888781):0.02845347625):0.05802693618):0.06823972141,(1809:0.3125294454,1810:0.3963401616):0.07002449006):0.05292577764,((1814:0.4307543415,1832:0.8185480692):0.147393463,(1815:0.5322283831,((1833:0.5985148876,1885:1.3988791747):0.4120072214,1836:0.5697880910):0.1644501942):0.05401474964):0.0723583325):0.04237359583,1819:0.5785971517):0.04184404921):0.04928034636):0.1300993734,(((1824:0.8741394471,1829:0.5424960443):0.08050447204,1840:1.1036000786):0.01627904782,(1830:0.5460797943,(1875:0.6398849745,1876:1.1499483907):0.2286460704):0.1775530596):0.04346727347):0.07218276174,(1831:0.7829460839,(1835:0.7451428273,(1871:1.0950632324,1873:0.5222163087):0.2681214368):0.06696545328):0.1679234849):0.1200820523,((1848:1.2213604637,(1860:0.7321601622,1870:1.1541908305):0.4404483793):0.1575307369,1882:1.6055496553):0.1041332862):0.3782804246):0.1808476164,1162:1.1775746473):0.1293907728,((((((((1140:0.3654917359,1141:0.3822245271):0.3151745214,((1146:0.9491609390,1148:0.7702022957):0.09633374066,1149:0.7116938952):0.04512382688):0.1530539776,(((((1142:0.7797273777,(1144:0.5727571374,1169:1.0931653418):0.1712372777):0.1432336813,(1143:1.1718894786,1150:0.4376672818):0.05997115676):0.06556613692,1179:0.6664078896):0.07228877908,1145:0.6034057718):0.0995965011,(1147:0.6110029001,1154:0.4617713942):0.2799279795):0.01075158658):0.1169324669,1167:1.0089781809):0.3143878938,1160:1.4041411344):0.07698540301,((1166:1.0055945655,1538:0.8155862414):0.2387811696,(1526:1.2436022806,1528:1.2782873373):0.2590918273):0.2880352176):0.05028825639,(((1178:0.3603332508,1537:0.4542196808):0.6908679574,1186:1.3925375860):0.114629645,1530:1.6855030712):0.4707036798):0.03572059724,1163:1.1304791822):0.06381519097):0.1146543586):0.07933590637,(((((32:0.3259757987,((77:0.3755363812,83:0.5720572241):0.01402643994,80:0.4560627607):0.08779278411):0.7038378823,((499:0.2525348695,(503:0.3361744404,526:0.7895731704):0.02902701749):0.05215938719,(((((((((501:0.3578413462,509:0.3637770361):0.1632065446,630:0.1542270125):0.07472159167,(627:0.2011782849,637:0.2614024111):0.1586939995):0.04973561537,(636:0.2632823652,645:0.4646560766):0.1003163863):0.03187314482,((634:0.2320911572,(639:0.3926964787,641:0.2592573809):0.09555269451):0.03818230798,638:0.2290285487):0.02657719268):0.03418369487,(635:0.3077306345,650:0.6803136116):0.09246468709):0.02965005754,642:0.3552261713):0.03194945924,644:0.4117425129):0.04410759815,660:0.3527764649):0.06080876805):0.5444655112):0.3308181553,((868:0.7840866456,873:0.8510994395):0.677121177,((1521:1.6799294071,1534:1.1869825124):0.1278481555,1763:1.5379933622):0.07354607388):0.08468247875):0.1044528659,(((54:1.1084922240,((78:1.3117171418,876:1.6533213779):0.05735172854,(((834:0.4785711746,840:0.2829708879):0.3026399141,846:0.0000029619):3.06471613,1187:0.7643565102):0.7693178917):0.04639271659):2.576402449e-06,(310:1.2500425015,1775:1.6983865678):0.2732566509):0.1273337212,1550:1.7925127154):2.61102699e-06):0.09853227254,(859:0.0000020275,1211:0.8586989913):0.9952476509):2.772482164e-06):0.08286860107,((((((((305:2.3954956980,347:0.5950351332):0.3192952592,((317:0.4890186301,340:0.6134616777):0.1060172918,(350:0.4879318145,355:0.5192900210):0.1450631995):0.01279715469):0.02164459089,(((((311:0.5670679054,333:0.6556407613):0.1109448776,324:0.6245501565):0.03689063598,346:0.6816126367):0.08214128195,((((((319:0.6310962038,352:0.6321213452):0.05702077584,((326:0.5803871682,((338:0.6226430700,349:0.5724948026):0.07191466004,(342:0.3970630124,357:0.4716953340):0.1034182691):0.0658910035):0.05242609732,343:0.4710865545):0.08396545391):0.03020361169,(328:0.7678082158,((((331:0.5028631879,334:0.5284290130):0.1515497187,345:0.5371504654):0.04874114353,341:0.5069267782):0.06453561125,351:0.5935154507):0.03971796085):0.03910805116):0.05061478474,(((323:0.5359368074,329:0.3020421360):0.09384731356,358:0.4638364025):0.06211713946,337:0.2940952872):0.08466337098):0.04762922565,((321:0.5210339096,325:0.6935313757):0.1112638842,(339:0.6809121349,356:0.5768918870):0.08540223264):0.09560576864):0.05960506661,(332:0.5474184883,(344:0.4725524551,354:0.3907528169):0.05227430849):0.05962167956):0.08975882299):0.08622255636,(((316:0.5564236350,348:0.6314581524):0.09214988565,336:0.5709910596):0.08261815365,(320:0.5935798082,322:0.7356453578):0.1644170712):0.05882871):0.03129766503):2.029052959,318:0.9197187459):0.5862148016,313:0.9513964375):0.5278034416,((((((2024:0.2546498133,2025:0.1950236027):0.2181281389,2061:0.4456467101):0.0322491653,2028:0.3213722820):0.06022586365,((2036:0.4013386124,2044:0.8349236900):0.1123479453,2040:0.5223840919):0.07657957322):0.05209597905,2066:0.6222460907):0.07306312182,(((((((2026:0.3893549127,2027:0.2798354847):0.1386032221,2031:0.4596180786):0.0972665051,2063:0.5569284565):0.04148285396,((((2029:0.3883806408,2032:0.3163130000):0.1035427608,2035:0.4293894461):0.0674004175,2030:0.5117554414):0.04970436155,(((2034:0.4152172953,2038:0.4792989664):0.06316434532,(2037:0.4861345700,2045:0.9597075947):0.1000015717):0.07384875854,(2041:0.6502013754,2064:0.6197391093):0.1025367645):0.03769596131):0.0314667565):0.05993106473,((2033:0.3133221284,((2039:0.4603460248,(2042:0.6340395524,2049:0.7193764597):0.1433564838):0.1008517079,2058:0.4859156882):0.09341288091):0.06623805843,2054:0.8720305628):0.04912633243):0.04568329099,((((2046:0.7903637705,2048:1.0945387659):0.04105287269,(2051:0.6510780476,2059:0.9890911112):0.1961002989):0.09838104378,(2060:0.6116386363,(2065:0.1751236636,2247:1.6748210940):0.2066631601):0.1517606062):0.02528647098,((2050:0.8679902108,((((((((((((2052:0.4652866831,((2067:0.6371430584,2087:0.8752844263):0.12213068,2075:0.3040258779):0.01892894416):0.103986391,(((2069:0.2309726522,2081:0.9782725464):0.262083297,2079:0.5628107634):0.01027620393,2103:0.8135890685):0.1222509437):0.07386894334,(2089:0.6725426361,2106:1.6797599326):0.1825611992):0.06290533191,((((2057:0.1138294896,2098:0.7471885096):0.2120212634,2091:0.5228246250):0.2642413627,(2068:0.6181076979,(2082:0.1999931341,2093:0.2296296494):0.2381474921):0.2401788334):0.07866363932,(2077:0.3664103182,2101:0.6436120278):0.3480120921):0.1058350001):0.1610303003,(((((2071:0.3675572483,2078:0.4832974239):0.1000964826,(((2076:0.2419987905,((2086:0.4467088451,2100:0.5139053651):0.1000685593,(2094:0.3117387165,2097:0.7756288370):0.2051961091):0.1386950574):0.06039092881,2088:0.1484687139):0.07426716804,2080:0.4700586257):0.1218598006):0.1480665768,2072:0.5931133210):0.1172972893,(2085:0.4632300537,2092:0.3150394733):0.08400033736):0.1057812284,2096:0.6272326527):0.2487049084):0.1913004121,2099:0.3699741766):0.0648862358,2073:0.2384312600):0.09594730866,2090:0.2609971012):0.6397833669,2105:1.7683348944):1.230383578,2095:1.8703159171):0.8071210974,2062:0.7828029555):0.0858005153,(((2053:0.4412553610,2055:0.6281004334):0.3496539013,2070:0.5084761384):0.05926064898,2056:0.8861735865):0.06112460849):0.05269677997):0.01506435027,2084:0.8577017592):0.08319837608):0.06119153599):0.06853276755,(2043:0.7242887156,(2047:0.6676920954,(2074:1.1199160447,2083:0.5180622208):0.3949513822):0.1358499399):0.07879888582):0.01155085387):0.5946649313):0.2469989112,((((576:1.6050673368,1220:1.2788984260):0.4836684659,(1767:1.4705786663,(1799:1.7028087644,2248:0.9756792605):0.5855384823):0.06249286164):0.1818022812,1940:1.4624912024):2.194301364e-06,((((((1173:3.6222757112,(1761:0.8004778972,1769:0.9796208398):0.4979707257):0.2996971071,(((1778:0.4564996145,1792:0.3567199833):0.3012504323,1798:0.7022582024):0.1239486379,1790:1.0574346461):1.222479806):0.1298831749,1794:1.3744962999):0.1809803864,(((1760:0.6893557580,1770:0.6888411599):0.4494376186,1771:0.3945809435):0.7251025638,(1793:1.1145879113,1796:1.6841738549):0.1481713829):0.3086344673):0.07775935426,((((((((((((((((1707:0.2424871459,1711:0.3594328792):0.0617083443,((1708:0.4848068945,1715:0.3531932313):0.07161427456,(1709:0.2370446823,(1717:0.4451285687,1718:0.4282229525):0.07128770263):0.05875520594):0.03886044814):0.02879101824,((((1710:0.3068526656,1738:0.4210146049):0.0794133886,1719:0.4808257296):0.03221325854,(1713:0.3455190748,1725:0.6173718607):0.08820881512):0.03708255896,(((1712:0.4727456158,1716:0.5667178102):0.0311947706,1729:0.7949503041):0.04201711683,(1721:0.4880954372,1724:0.4887560476):0.1082128803):0.07307256138):0.0465238247):0.05416200631,1714:0.4173401866):0.06264837887,(1722:0.5152431272,((1737:0.6746931321,1739:0.8549682389):0.1463495413,1746:1.2824236159):0.1452209053):0.1073938647):0.05688907557,((1723:0.5877287365,(1726:0.5952146634,1741:1.3492981434):0.1454201199):0.09252034105,1745:0.5895916239):0.03808923012):0.02409264488,1740:1.2235964212):0.01475601976,1720:0.5652012696):0.0907662378,((1727:0.6422801885,1731:0.8458573398):0.1242598597,(1733:0.6088796023,1743:1.3558131193):0.1936220583):0.08461764505):0.02466609215,1784:1.1701469956):0.05197354726,(1732:0.8073504427,1750:0.8371358567):0.1533574464):0.05295336792,1736:0.9597222652):0.0406777358,(1728:0.8352172087,1730:0.7473838484):0.1169026507):0.1190326095,((1734:0.9225261923,(1747:0.0000026001,1752:0.0000021265):1.062251526):0.08309304367,(1742:0.7495783921,((1753:1.4429224234,1783:1.4686793232):0.2855010317,1785:1.6585431936):0.05794332522):0.2057735096):0.06758168599):0.1517590109,(1735:0.8410543212,((1744:1.5100829201,1748:1.4391556875):0.2666093927,1772:2.1013019379):0.06521744373):0.079669249):0.1001485663,((1765:0.9662652865,1789:0.4974287936):1.00656494,1782:1.6030796561):0.288748716):0.1439854295):0.2163812459,((((((((((1379:1.9286525457,((1930:0.3906313058,1943:1.4913358974):0.1096027453,1936:0.8330471872):0.0273733426):0.13320927,(1921:0.4473308344,(1932:0.6663877693,(1934:0.7106565614,1939:0.6835358559):0.1137198171):0.1000112361):0.1012042864):0.0774473481,(1925:0.4640102688,1928:0.4674893976):0.1030950692):0.06394317377,(((1896:0.3239534927,1898:0.1398627340):0.1223907105,1910:0.2905867727):0.07394237262,(1935:0.6205461519,(1937:0.6591358982,1938:0.5182632180):0.2593367554):0.315605703):0.0610094905):0.04101788972,(1927:0.3516106381,1929:0.3733769542):0.2618191674):0.0553623649,((((((((((1887:0.1057558510,1888:0.2382938160):0.1698653273,1890:0.3103810682):0.05739836037,1893:0.2853037870):0.1096459416,(1891:0.3020943793,1894:0.3212700504):0.09383361792):0.0750702563,1895:0.3562156205):0.07036218049,1926:0.3336825055):0.06607218434,((1905:0.1445466634,1931:0.4179259281):0.2854718178,(1907:0.5469797383,1913:0.3506621350):0.07296489134):0.04585744297):0.06790943387,(((1892:0.1956542242,1901:0.2718365697):0.09332034833,((1899:0.3290285423,1900:0.2455071844):0.07064405575,1902:0.3876221536):0.03025305754):0.02658765047,1897:0.2959740043):0.02836244217):0.03053212366,((1903:0.3064980977,(1920:0.4903038160,1922:0.4132925483):0.06552187102):0.08405986586,1916:0.4753876324):0.08088621524):0.04329185838,(((((1889:0.3862676716,1918:0.2765375201):0.2175584999,1914:0.3661648872):0.1217546964,((1904:0.3979378375,1919:0.5111158650):0.1180374137,1912:0.3936738146):0.1212484867):0.09860057306,1923:0.7168348226):0.04815966373,(1911:0.2954550163,1933:0.7530039725):0.1284291063):0.02070467797):0.02552877578):0.07838997652,(1909:0.2681549944,1915:0.4531568764):0.105759617):0.0142895846,((1906:0.2974417019,1908:0.2950548850):0.1448882376,((1917:0.2890183366,1924:0.6180768575):0.1009512251,1942:1.6619056030):0.0907918992):0.0538499564):1.036737038,(((1777:0.6253302195,1791:1.3870115709):0.7721949236,(1787:0.5427601780,1941:0.0172267580):0.4191203749):0.3029998374,1786:2.4830067509):0.1362765225):0.2727795949,1758:1.6258095955):0.07650929856):0.09883929763):0.08464533944):0.04704139943,878:1.4376828394):0.06367781023):0.06077329078,(((((35:0.7997473287,((745:0.5195645513,1157:0.6691764014):0.08334809163,746:0.4771283527):0.1732327701):0.4117163367,1156:0.8455011182):0.2392092966,(((((84:1.6515308301,(((((((((((((((91:0.1595661399,100:0.2778503303):0.114162599,(121:0.6864835346,(122:0.5998986460,124:0.7440484720):0.1118471412):0.08442259137):0.05710402827,((103:0.2591452195,105:0.2477210295):0.05106333027,108:0.3744672898):0.05355466538):0.02569825542,((((((92:0.0766762551,(93:0.2217976644,112:0.3717364983):0.06697843717):0.03554779545,(94:0.1693239981,95:0.1463007309):0.0640116141):0.02058879864,((96:0.2152893778,106:0.3025994580):0.0157946686,97:0.1778919001):0.06050651863):0.04858705041,(104:0.2174645560,118:0.2329921722):0.04500025463):0.00656430484,((113:0.4075896154,116:0.5452587499):0.07985170621,125:0.4195284575):0.05803156794):0.04457642172,((98:0.1909283826,129:0.4202912356):0.05002486007,99:0.2716345342):0.05454917229):0.01955695811):0.05234199466,((102:0.3086197324,110:0.4349209051):0.01844069788,107:0.3932164385):0.03779384002):0.0624020389,109:0.3687833386):0.0492538145,(111:0.4654866586,((114:0.4323803378,120:0.5998676503):0.03308564595,119:0.5791497498):0.04021898502):0.0476212003):0.06734263898,(101:0.5986734034,126:0.9040130366):0.0604573239):0.09992254819,117:0.6188828267):0.02215351717,(115:0.4332527068,123:0.6894058591):0.1055441646):0.1209939751,(130:0.3561162214,134:0.2631146537):0.9611515592):0.06552096016,(127:0.5935553669,128:0.7601389420):0.2692175711):0.131527886,(131:0.9554499322,133:1.0377913725):0.2163553263):0.1442855811,(154:1.2528604492,1554:1.1362077508):0.3858756038):0.3442727129,((132:0.7210623174,164:0.6847307821):0.4985248816,(1776:1.3966960308,1779:1.7818026075):0.3941398585):0.3218145398):0.02777747733):0.05446545851,(((((((((((179:0.6718445205,((227:0.1827996589,258:0.3257002014):0.1212828604,264:0.3420898916):0.07582915745):0.08175555376,((219:0.2894685001,243:0.5323759267):0.1004989711,222:0.4909513752):0.04721630752):0.03723974762,(226:0.3643331719,262:0.5289076189):0.06702816479):0.2874301935,244:0.5039721613):0.7988945601,((((221:0.3654950788,(238:0.7210222548,265:0.7044090196):0.1553801286):0.03925103346,((239:0.6298805771,261:0.3580533378):0.07507108104,(248:0.7255552165,257:0.7164278049):0.03768616908):0.07314480908):0.04927701458,((232:0.3331320110,242:0.4341092226):0.04327399665,249:0.5489765560):0.06903164283):0.09856473297,254:0.5696263399):0.4753170765):0.3356942371,((((((((((((180:0.3625281519,203:0.4549302497):0.1499080115,209:0.7143621595):0.1026932524,204:0.5152064849):0.1703859247,((((((((181:0.2079437534,(190:0.3347974391,(201:0.3506091583,(207:0.3977156637,215:0.5324011790):0.1764184948):0.1160941845):0.05028385809):0.07305283475,((((182:0.3163714475,196:0.3484536492):0.05264008849,183:0.2461455766):0.05062991551,192:0.2966828569):0.1816748813,189:0.3525578996):0.06960900294):0.03984622574,202:0.4579446971):0.01353267014,(194:0.3196361074,198:0.3561758243):0.0466794313):0.02337653411,(((187:0.2552691242,195:0.2581886302):0.0513259382,(191:0.2252973455,193:0.3156546581):0.03263336764):0.03659782209,188:0.3674303493):0.07019954332):0.02624606992,(199:0.3957243336,200:0.4023600911):0.07852360979):0.04958498869,((184:0.1982013579,186:0.3099148313):0.2408074922,(185:0.6423768572,206:0.4351920290):0.06446095548):0.066768378):0.05973563989,(205:0.3685471855,214:0.5705886463):0.1267597717):0.1021505214):0.02230482917,210:0.7161845969):0.0393131787,197:0.4548238309):0.0845028713,213:0.9169271824):0.06283929477,(208:0.3905760560,212:0.8368722441):0.2163014521):0.03687933692,217:1.2257946677):0.1088676108,(211:0.6113556465,216:0.8396379177):0.1855942827):0.1573577832,(((218:0.4168549019,(220:0.2625316504,236:0.6228832528):0.09348526997):0.2649547765,228:0.6117600330):0.8365856626,233:1.4549189644):0.1377786423):0.1978216647,((((223:0.7253104430,229:0.7006922666):0.2093296598,260:0.8309267207):0.09020701138,(230:0.6135580335,234:0.9441160276):0.2018620854):0.1963241579,224:0.8736400258):0.1868000252):0.03178692269):0.0194150606,1171:1.5009021683):0.01913784191,1152:2.1647075868):0.1455076943,(((((839:0.4710469202,((849:0.6616348243,852:0.6620513749):0.1144014612,851:0.5700340628):0.06770677034):0.07517989107,848:0.4757792393):0.07318338127,(842:0.3928624985,1788:0.3131004311):0.1400930532):0.3458695272,1755:1.0824272774):0.337679226,1454:2.0879416758):0.2394097181):0.05885989104,(((((225:0.2294130071,((((((231:0.1823606961,(237:0.2827105973,255:0.2370139264):0.04380359124):0.03494901431,250:0.3429426863):0.02789120642,((235:0.4161659122,259:0.4359769053):0.04465647352,240:0.2791810864):0.05528692131):0.03534569925,((246:0.3328752303,(252:0.2785350915,263:1.0177276791):0.1617996012):0.06739780282,(247:0.3703412610,253:0.1559446674):0.03722714075):0.01563273091):0.0832613522,241:0.4169406493):0.04035074967,245:0.2864174898):0.1238794978):0.491386749,((935:0.5740446290,964:0.9142599464):0.1099099366,968:0.8547024416):0.5908570187):0.334241469,((((((((531:0.2259756749,532:0.1829578362):0.04424148134,((((533:0.1862611930,559:0.4202131465):0.04434775057,(539:0.1988183994,560:0.4258812819):0.02743559114):0.005490875715,(556:0.4101899279,((561:0.2027911398,562:0.2841700090):0.2970806902,565:0.5648788020):0.08908444035):0.09176735552):0.02708742201,(((((534:0.1848956271,554:0.1954016012):0.02221800941,541:0.2858389839):0.0551601458,(((535:0.1624764517,546:0.2344541758):0.02649001809,(538:0.1613183592,(543:0.2286049103,544:0.1946676064):0.03794213387):0.0352876388):0.1382587271,540:0.3044107822):0.03068471808):0.007535281233,(((537:0.3570031191,548:0.3036390443):0.07978435777,557:0.3514298427):0.08735224104,(553:0.1884428235,558:0.4567824588):0.1165686685):0.005269228647):0.01820203144,(536:0.1999519972,(((542:0.2530695785,552:0.3601611927):0.04677302738,(((545:0.3491154341,(555:0.3196443608,566:0.7726599636):0.07649007262):0.03023564885,567:0.7236746017):0.04140108908,((549:0.1446454906,568:0.8533993166):0.1062775547,564:0.7354995448):0.09237661609):0.0344654659):0.01516731723,(547:0.2066908960,563:0.4052388873):0.1182896715):0.04633083915):0.009705357721):0.01244038373):0.07461948391):0.1299885925,551:0.3418821579):0.1042646645,550:0.3127567007):0.2363711668,(569:1.3845922946,570:1.4354067698):0.2379959435):0.4158414579,(574:1.8769624563,578:1.6418801437):0.3663272083):0.2754352469,572:1.5016026040):0.383704422,(571:0.1839287598,1612:1.7195472743):0.7028250146):0.2318730964):0.2842120384,(575:1.5482386052,((783:0.8583230627,785:2.3523217605):0.590689933,(1754:0.5608629741,1774:1.1863227074):0.425553908):0.4228795275):0.1725197018):0.1312120331,(256:0.8467044724,(420:0.3858977276,421:0.5279680906):0.8054667891):0.4672863408):2.013725283e-06):0.09914111487,((((251:1.6415250840,1184:1.4312079128):0.1826868126,((925:1.4776187459,(1545:1.2819293255,1546:1.9463524786):0.1397119366):0.2898509391,1455:1.6916249498):0.09735069598):0.1662934799,2159:1.8157495384):0.1690680588,(((((((((((((((1392:0.5402052669,1417:0.3227921072):0.1062127438,1427:1.1725573720):0.09420191825,(1416:0.6537421137,(1426:0.7886888762,1436:1.7470482913):0.2757545676):0.165558618):0.120906321,(((1393:0.3149736682,1394:0.2348216302):0.1314649952,1404:0.7760139452):0.09596107954,1397:0.5468049930):0.1352022208):0.0599753511,(((1406:0.4381260816,1414:0.4558928153):0.2666346751,(1409:0.5345459942,1412:0.7964226233):0.1203967616):0.08801310126,(1407:0.6070983112,1420:0.3345097211):0.08736763262):0.06023305989):0.04948892218,(1395:0.2675783940,1402:0.3768524398):0.05751537786):0.0388233626,((1398:0.3337088721,1403:0.3159946659):0.2540308298,(1401:0.6320574421,1415:0.6769819107):0.06340527001):0.07897316978):0.05792623202,(((1408:0.9041886605,(1410:0.4993300794,1425:0.9741602202):0.2242504335):0.09491233565,(1418:0.7417742962,1431:0.3483153424):0.1608110087):0.05810535093,1413:0.6941867493):0.0740328689):0.06293541566,((1396:0.4881981972,1400:0.4731314931):0.143370518,(1419:0.7181592808,1450:0.4931687499):0.2435147289):0.1489361051):0.0473375461,1411:0.6239924131):0.07184349537,((1405:0.6646114390,1428:0.7966109363):0.07170966948,1440:1.0378173643):0.1785381574):0.005239975963,1422:0.8936464552):0.06584482861,((1421:0.6305580211,(1424:0.8510320806,((1434:0.9360446597,1435:1.2369371963):0.06500100063,(((((((2249:0.0000028730,2250:0.0000024905):0.01681833722,((2251:0.0000010415,2252:0.0000010415):2.733826576e-06,(2253:0.0121855652,2254:0.0182790807):2.65547836e-06):0.00723437246):0.1066429125,2256:0.1482011779):0.08224938948,(2255:0.0949362362,2258:0.3061288476):0.04236502466):0.1254608712,((((((2259:0.0147950414,2262:0.0103996658):0.1726947993,2271:0.1857398145):0.0551531254,2263:0.2778592170):0.102313787,2265:0.4491346420):0.08611839735,((2260:0.0000021291,2261:0.0000010415):0.3309843357,2264:0.1958188957):0.21191057):0.3446777827,(((2266:0.0000024206,2267:0.0000010415):2.358718037e-06,2282:0.0000021527):0.4185299776,(2268:0.0000026103,2269:0.0000023016):0.3388189878):0.3306744635):0.1328008798):0.08712642458,2257:0.3370723034):0.1724648344,((2270:0.1301049004,2274:0.1811474064):0.197601518,2275:0.3680349096):2.176168468e-06):2.091430576):0.1333663921):0.1151906714):0.02932687158,((((((1453:0.2204933956,2283:2.5579897803):0.03215318705,((1457:0.1837196176,1459:0.3119351029):0.08006256899,1473:0.1505743563):0.04687546188):0.03809845337,((1468:0.2578881667,1476:0.4106672010):0.09577350826,1470:0.3681618444):0.03497568289):0.07966759591,1466:0.2028198158):0.1186641488,1475:0.2234541756):0.09122704978,1474:0.1352374437):2.421396889):0.1039225894):0.08681278185,(1423:0.9273442932,((1429:1.0167396490,1433:0.5189389384):0.1946429843,(1430:0.9011290177,(1432:0.9576448154,1437:1.0756921079):0.2672726107):0.1892105901):0.1383412469):0.07729454543):0.4223570038,((((((((1399:0.4481221113,1611:1.3658995545):0.6339847209,1447:0.8016824944):0.1338210282,1452:1.0137435168):0.07523546082,(((1441:0.5356783246,1451:0.8554962402):0.10355506,1444:1.0203458982):0.1412679055,1442:0.6781001604):0.1135441879):0.07966824701,1448:1.1371964379):0.05261619154,1446:1.2159872938):0.1826455977,1443:0.8797295668):0.2583215734,1439:1.8389745397):0.2985239381):0.2558842689):0.1597947399):0.08399610643):0.0271081819,(937:0.1124127504,963:0.9987670796):1.218364489):0.02924027334,875:1.5351756530):2.516491888e-06,1170:1.7341881503):0.08122499249):0.06360003843,((((437:0.9051550299,1055:0.9704198160):0.1318088728,(1153:3.4500547420,(1158:0.2999273402,1183:0.3596497335):0.5009394403):0.2205541576):0.128710937,((867:1.1376102105,(1192:1.7473854570,1371:1.0067102201):0.5198331519):0.1293415171,1181:1.7963607179):0.0297034704):0.08404630972,((((525:0.2733710611,(527:0.0000028118,530:0.0000010415):0.08762428713):1.021472552,(1161:1.2538220087,1472:1.8610586634):0.1060455097):0.1893573347,854:1.1498243520):0.2191801029,(((((((((((((((786:0.4435428502,(((809:0.7958307428,825:0.6594090323):0.05419752582,818:0.7616910709):0.04948323161,828:1.1073673308):0.1129024127):0.07122673049,(788:0.3710647843,801:0.4519842886):0.04084017845):0.0654516015,831:0.7120831155):0.03058446075,(793:0.1800556669,835:0.0415590702):0.2332705132):0.06576319063,(797:0.4064173844,(815:0.4141270754,822:0.6926105355):0.3553755001):0.1190689403):0.06635323728,(((((787:0.1784414542,808:0.5924930044):0.07523343534,(804:0.5438997869,806:0.3851228378):0.06863680497):0.04691858707,(798:0.3418525246,802:0.4435475814):0.1226722568):0.06192238039,((789:0.2842317163,792:0.3772194498):0.1296350422,(794:0.3922898710,813:0.6541088820):0.1167987337):0.06520254567):0.0439203888,((796:0.3163185258,799:0.3230184798):0.09965061301,(803:0.4558591141,(817:0.6344949936,823:0.8199950856):0.1297420316):0.05971163237):0.04506604669):0.03744426312):0.04873371531,(790:0.4195209739,(791:0.3314658360,(816:0.5710152814,833:1.0013838883):0.03700194288):0.09880588489):0.06191885845):0.05643265695,(((795:0.2444876523,800:0.3421102204):0.1203595822,((805:0.3172848573,812:0.5106114353):0.03463862678,819:0.8373251854):0.09233767905):0.07903165969,(820:0.6142488963,826:0.3883627672):0.1447392223):0.05268388255):0.05729794158,((829:0.4189460381,830:0.6449668200):0.06943826034,860:1.2579720693):2.010619027e-06):0.01151873404,807:0.5568717169):0.07045146505,(810:0.5481180254,814:0.6541497776):0.09807846028):0.03853083869,(811:0.6235311371,(821:0.7729972934,832:1.4116212869):0.1426323098):0.08979164076):0.1309173393,((824:0.6045374393,827:0.6723277309):0.1763750465,836:0.7399267492):0.1335479781):0.3629286248,858:1.5319905342):0.02120349095,857:0.8573025126):0.1768573106):0.1201855218):0.07099908469):0.03297160907,(((((845:1.0655199805,965:1.5311317751):0.2151877017,(945:0.9235492797,947:0.7088851108):0.4340784358):0.04409713614,(949:0.6713559377,(966:0.2812522232,967:0.4494575044):0.3664411932):1.084229136):0.09469638237,((((((((((((879:0.3719804378,886:0.4117308107):0.1721949763,(893:0.2812694101,922:1.1878196900):0.3924264117):0.09893827631,(881:0.2407056788,885:0.6533990212):0.269583373):0.1002354656,(((((880:0.5442779513,882:0.2400570559):0.1230779016,883:0.4210602834):0.3733567677,(895:0.7984156360,910:1.0694620695):0.1448095122):0.07572466187,899:0.7348442238):0.02615494385,889:0.5233434728):0.05621409044):0.05221171431,891:0.6409178053):0.04849084034,(888:0.5262766792,924:0.5886558897):0.2573798907):0.02781324902,(890:0.6565237206,909:1.0560496423):0.1984520266):0.0810411282,((892:0.8108237072,(898:0.6241613435,(902:0.6371514862,(914:0.6430788490,919:0.8563481331):0.6609258981):0.07102179261):0.1401035006):0.09495190827,((894:0.4675524138,911:0.7883741391):0.1686393187,(900:0.7877990221,901:0.5989134226):0.08503059361):0.08236778719):0.08039456673):0.04857457105,((906:0.8571972651,907:0.7577216798):0.167564099,(915:1.1327356261,916:0.6815117061):0.1915801369):0.1119495535):0.06576746334,((884:0.8160412799,(((903:0.6660763243,912:0.9869996017):0.2488104624,923:0.7671485468):0.07055836897,904:1.0379709719):0.045196555):0.1448068172,(887:0.7637657545,(905:0.8500147345,(913:0.8023086221,921:1.1790631370):0.1357103332):0.07614447879):0.05980187229):0.1345502034):0.09537188146,((896:0.8139190879,908:0.9098446404):0.2462154358,(897:0.5856143577,917:0.9779510808):0.12659734):0.1059238996):0.1716321338,(918:0.7758998507,(920:0.0667745871,943:0.2667319183):0.5381535508):0.5568573395):0.4067738268):0.1092045636,(((927:0.5180794334,(934:0.5653439515,948:0.6101607804):0.071648555):0.09996259592,932:0.7066822922):0.1262809907,938:0.8015319623):0.5567281828):0.1823183691):0.03190227415):0.0319581659,(((((20:0.4820436952,85:0.6267629032):0.177569193,37:0.5880434864):0.276886132,((57:0.5869869400,60:0.5987664993):0.2918746532,1541:1.4958761472):0.3140518765):0.0953747241,((((((28:0.7237116415,76:0.5492872994):0.1278331036,((31:0.2767888156,748:0.2801029041):0.07598171803,34:0.6296138741):0.1108379981):0.102238348,(42:0.8371310441,504:0.6440698843):0.08731318345):0.369798953,955:1.0995015669):0.1829893361,(((((((((((755:0.2770783270,756:0.2290134551):0.09668792747,(758:0.4864446828,767:0.6912477282):0.2247317528):0.1258419068,757:0.4664031297):0.07129894248,761:0.6944696153):0.1208479781,760:0.7652680931):0.0618290853,763:0.8231395868):0.05171169649,759:0.6453282738):0.07167977185,(762:0.6672167294,(778:0.5172865138,1215:2.3156124445):0.927911318):0.1760640961):0.06536923298,764:1.0608408850):0.05994897521,766:0.8900048343):0.1403710753,(765:0.6398773482,772:0.5499531455):0.1233108125):0.5480403594):0.1035991106,(((513:0.5479994092,769:0.4160123791):0.3413542457,(1749:0.4045516846,1751:0.5045928365):0.6595803163):0.3135742022,777:2.3794583999):0.09474191473):0.1437087371):0.03055786776,(69:1.1938531723,1037:1.1821486805):0.1080379542):0.1312731261):0.02884384687,(2278:0.0000023643,2279:0.0000023020):3.231207232):0.004381162029):0.01937030545):0.08868207105,((148:0.9175706482,869:1.7198116402):0.05181994701,1177:1.0930613921):0.1112307791):0.01789520782,((((175:0.2761140087,2161:2.2288596432):0.5305628493,1374:1.9106841034):0.1464723537,1035:1.0517456208):0.06774676861,(((((((((970:0.2571358652,1001:0.4681983185):0.08040807034,((((((971:0.0701074861,985:0.4075350846):0.1640054955,((977:0.2622809936,1002:0.4427510966):0.02995579655,984:0.3032766298):0.00904303692):0.05973027101,((978:0.2791051308,(990:0.5749559961,992:0.3974916567):0.09034465011):0.1046259837,((979:0.3538915733,1000:0.1688541514):0.05156662635,((982:0.2441101327,1003:0.7624591601):0.06524149465,997:0.5352778502):0.04974097479):0.0461300246):0.02711269713):0.01106396473,987:0.3899281051):0.02883158759,((972:0.2913617288,(983:0.2524313531,988:0.5252553564):0.07112549823):0.07253541851,(986:0.3157382969,993:0.4021437927):0.115912487):0.03136919333):0.04238670508,(975:0.2853443558,999:0.3722621465):0.07452929414):0.02932804395):0.05205758933,(976:0.3014648069,((981:0.3419732562,((989:0.3140120108,991:0.3119446429):0.1423331722,1004:0.9093748121):0.06479331276):0.04496647853,((994:0.4659817929,996:0.5201502909):0.09589215379,998:0.4882029791):0.06389291815):0.05216138471):0.05110208891):0.04141349877,973:0.3075865796):0.1384520837,((974:0.2197082923,980:0.1326747179):0.3373279441,995:0.6546211579):0.05585417251):0.2116187059,1005:0.7431039944):0.04485734573,(1022:1.1683173663,(1026:1.0876864275,1048:1.3760163010):0.2091565142):0.1741206411):0.2351230305,((1008:0.5076420562,1009:0.5251799741):0.2064368422,1011:0.5783453905):0.8118130244):0.2370342674,(1795:1.5447304991,1797:0.7027158959):0.8141834804):0.2323662339):0.1318094064);
 16: -873058.10305 (0:1.8676817608,(((((((((((((((((1:0.7112001703,(3:0.5248707957,9:0.7770290699):0.09171143833):0.01676033504,4:0.5674514892):0.127337716,13:0.9524503069):0.2041436655,((((7:0.5018439561,15:0.5768602396):0.2769906636,56:0.8376191999):0.1225743555,(((21:0.2801062808,40:0.1597173754):0.0598454521,780:2.6530681940):0.2851899265,74:0.6625460986):0.05158547994):0.1175782137,((11:0.6129279721,(24:0.9077824007,36:0.7980538848):0.1431848261):0.153983652,22:0.8633750708):0.07724395073):0.06565272627):0.09946390863,(19:0.6869328832,71:0.9706538415):0.3591537556):0.3245756353,(14:0.7955231834,62:1.2436969726):0.3239238828):0.4144018628,1165:1.7616406799):0.1964353756,(((((25:0.2295540405,39:0.5804749679):0.08274659118,41:0.2554939887):0.610784481,926:0.6863217786):0.4281833585,((434:0.5849181894,1185:1.2813333522):0.4713957397,(1047:0.1361746444,1053:0.1065085462):0.4171934909):0.4947238564):0.3825697003,((((((1123:0.2692980652,1128:0.2502624731):0.008733570989,1780:1.6078746902):0.05637617014,1134:0.2113089584):0.06727285824,1126:0.3278131039):0.04593371441,1137:0.2247705666):0.05605295412,1136:0.1691174491):1.109543161):0.117924882):0.1100870215,(((((353:2.4814470174,((((((((((((2102:3.9076305540,2128:0.0000023913):0.9078611359,2118:0.6503247014):0.1026460054,(((2104:0.1870303477,2109:0.4926997659):3.016077371,2124:0.1525975774):0.6412475882,2144:1.0806910306):0.1064411324):0.04198334201,(2117:0.6794902479,2120:0.7972097959):0.104057335):0.07963939332,2116:0.7356221266):0.07892199749,(2122:1.0352907293,2140:1.2608911195):0.1205238745):0.02623179866,(2134:0.9408476666,2148:0.4798694368):0.3107227679):0.04845829366,(2107:3.7551851169,((((((2111:0.5156811794,2113:0.3688695114):0.2711738684,2121:0.5590677656):0.1629831962,(2133:0.8653756055,2135:0.9489680379):0.248576643):0.2223722251,(2136:1.0361533802,(2138:1.0183102186,2155:1.5662616136):0.1713107048):0.07057478104):0.08951279889,2132:1.0198066966):0.07779687686,((2123:0.6980413528,2130:0.7266628987):0.1205250287,2129:0.8214504335):0.2011392321):0.07486747674):0.004129186237):0.06721842203,((((2110:0.6826204819,2112:0.5944202021):0.2363474661,(2115:0.5433825410,(2145:1.2249913541,(2146:0.1771106504,2150:0.2055084508):0.7298328834):0.3519339483):0.2232789903):0.03066739455,(2127:0.9226643003,2141:1.2732681883):0.09960924023):0.103533097,(((((2114:0.1792952822,2157:1.3096292320):0.3873220707,2125:0.8273964951):0.1533011573,2149:1.1565118747):0.1872545379,(2119:0.6700809599,2143:0.9478993069):0.2186448642):0.02725781678,(2131:0.7675127760,2165:1.4434031226):0.4641440696):0.09387090625):0.09307462177):0.06574144595,(2137:1.0592203956,(2139:0.7184952675,(2147:0.9810354841,(2156:0.9859023405,2164:1.0788579492):0.7653012735):0.08235346607):0.08087962476):0.2739699965):0.1005467032,2126:0.8821155026):0.09886077205,(2142:1.1574283677,2160:1.8848809171):0.07155723111):0.1230731065):0.05318246405,((2151:1.2744660367,(2154:1.2725195787,2162:1.9232112280):0.3253148483):0.1075386013,2153:1.0802933022):0.2008119508):0.4574590384,(1381:1.9011061788,(((((((((((((((((((((1944:0.2042147365,(1945:0.1459639960,1975:0.5184515377):0.1526285348):0.05138841339,1965:0.4269736761):0.02681220296,1949:0.2062718721):0.03793738032,1946:0.1003760162):0.03388035377,1962:0.2980559263):0.08691552264,1947:0.1436502449):0.03324628126,1952:0.2064805905):0.039229951,(1948:0.1646585548,((1956:0.1998490345,1958:0.3003927982):0.05435601409,((1964:0.1560999344,2000:0.7969503008):0.1226194152,1977:0.3544305719):0.1290725969):0.02757280607):0.01563172739):0.01842854207,((1950:0.1116672400,1957:0.2270085811):0.09272446682,(1951:0.1585710654,(1961:0.1697482762,1971:0.4826610575):0.07757271611):0.03517777925):0.02427462214):0.04809284503,((((1966:0.2891115694,(1968:0.2309143729,1979:0.5871775068):0.06886256523):0.04347403074,(1978:0.5795189396,1982:0.5257948575):0.1313029714):0.06090206867,(((1987:0.5847305516,1995:0.3176659954):0.0408598529,2011:0.6659588869):0.10058928,((1988:0.5177572670,1991:0.6197802900):0.1090079986,1999:0.6867620347):0.1136785761):0.07749975908):0.05620598687,1983:0.5781605390):0.06078353887):0.06373050455,(1963:0.2616458758,1967:0.4250890120):0.04016565623):0.01095735115,(1953:0.2409018987,((((((1954:0.2180168632,((1969:0.2322580028,1980:0.2496862799):0.2702525644,2006:0.8415264729):0.1610482402):0.03437704658,1960:0.2308115776):0.06999392764,1974:0.5925430545):0.04450437867,1959:0.3225358429):0.06746324611,(1981:0.4023010239,(1986:0.3125618148,1990:0.7724724662):0.07899615516):0.1743582331):0.09753139346,(1972:0.4521247544,(1973:0.3337705541,(1989:0.2580023336,(((1992:0.2034983705,(1993:0.0849046594,2002:0.1689877115):0.06219007669):0.07373723595,((1998:0.2566489623,2021:0.3367907910):0.1132536113,((((2005:0.2633380054,2016:0.3877174720):0.02051658584,2012:0.2770399571):0.09509918497,2013:0.5050525570):0.08022350368,(2008:0.4306318791,((2018:0.7073912273,2022:0.5571890206):0.07804804073,2019:0.3860992516):0.08021285657):0.1008029486):0.05622833244):0.009111616798):0.05151804959,((1996:0.2604603768,(((2010:0.5517093100,2014:0.5238074187):0.08102535863,2023:0.4270747254):0.05541550321,2015:0.3382852075):0.08122028832):0.04119653469,1997:0.3051835010):0.03416844866):0.09834553052):0.5009907372):0.1098176734):0.06680908721):0.06166782818):0.03260660866):0.04886390867,1955:0.2064902476):0.1053187694,1970:0.3213514869):0.07457007088,((1976:0.3551693428,1994:0.7598112411):0.1657648685,(2001:0.7843075145,2003:0.9363927817):0.1357054581):0.04758706296):0.07589895114,1985:0.6279908001):0.06147409992,(2004:0.5858158655,(2009:0.5485079818,2020:0.5757841020):0.1197658741):0.06464950804):0.1442565675,1984:0.6549461681):0.1338348768,2017:0.6620795481):0.1703517578,2007:0.5854948086):1.184809527,(((((((((((2166:0.1750601557,2167:0.2286673701):0.2124102456,2173:0.4785003568):0.07273534519,(2170:0.4359425312,(2175:0.9596319123,(((2182:0.7819083258,(2203:1.0962860147,2206:0.8109929570):0.2966043322):0.1569038878,((((2209:0.3526929726,2213:2.1378827225):0.3773549603,2211:0.9340571887):0.08089108028,2212:1.3465796436):0.272202461,2210:0.9204376723):0.472873385):0.06273316095,2183:0.8151266430):0.1387521729):0.168875727):0.04565432898):0.08045237413,((2169:0.5005339988,2179:0.8273494841):0.07299505481,(2172:0.6077412360,2174:0.5889137504):0.06990760551):0.07384456509):0.077443818,(2171:0.3787349675,2180:1.0751199192):0.03949260776):0.03670690547,2168:0.5756626371):0.08500764322,2177:0.8032844820):0.06214644994,2176:0.6964525111):0.1526003491,(2178:1.0584235193,(2181:1.0710122225,(2202:1.0494887008,(2207:0.6976591177,2215:0.8264798780):0.7314935039):0.09970775786):0.2313447946):0.05289823001):0.2302080697,((2204:0.4311613955,2205:0.1941465013):0.4332356928,2208:0.4145449776):0.919836472):0.1282202339,(((2184:0.7172512827,2186:0.3407987906):0.134774533,((2185:0.8099779301,2198:0.6687024471):0.1291649056,(((((2187:0.3503669619,2196:0.4915979502):0.147947173,(2189:0.9425718732,2197:0.4503018810):0.04109593856):0.09530822229,((2190:0.3438874773,2193:0.3077767177):0.03936093917,2191:0.1940955286):0.1588770043):0.06674567649,((2192:0.5287659073,2201:0.7957006065):0.1453003437,(2199:0.8223115819,2200:0.5648589259):0.1166553639):0.0960761131):0.06204948583,(2188:0.2782911259,2194:0.5464522051):0.1334744806):0.08258752236):0.1093591999):0.0738334887,2195:0.6410602186):0.2534672936):0.4200544551):0.06911410641):0.0654908161):0.1497942722,((((784:2.3940112707,(((((((1438:0.2434176708,1449:0.2417282140):0.08342782752,1445:0.2389341284):0.2136633584,1460:0.5602350744):0.1213265375,(1461:0.4792504262,1465:0.2846790358):0.198549049):0.09372299834,(1456:0.2320546652,1458:0.0883545201):0.368338344):0.1070824711,1462:0.4562861997):0.2973683363,(1464:0.1692961109,1467:0.1311284411):0.06946258751):1.422423629):0.7428190709,((((((((((1463:3.5732108457,1858:0.1862729589):0.03881289032,1863:0.2793247663):0.0488221511,(1872:0.3493070100,1878:0.4473657810):0.09673932153):0.04254964771,((1862:0.1959793085,1874:0.5018133146):0.04950098583,1866:0.1936344160):0.04363025452):0.03915435719,1857:0.2962679173):0.05265980852,((((1839:0.2147507227,((1849:0.2168395985,1852:0.2556924048):0.062657232,((1854:0.2119291210,(1861:0.2031689117,1864:0.2261309950):0.09197001852):0.06383673294,1859:0.2189259177):0.05101273563):0.03603146986):0.05629931694,((1851:0.2260549252,1868:0.3760559091):0.06160909029,1853:0.2708405011):0.02271332539):0.04600180538,(((1842:0.1716242995,1844:0.2079072083):0.05446159656,1869:0.3440683366):0.04146436612,(1846:0.1870120871,1856:0.2569789385):0.04367094594):0.03117137555):0.04592065106,1843:0.1823148810):0.03869031237):0.01564240403,(1847:0.1863134459,1867:0.2569831948):0.08571882573):0.0605073424,((1845:0.2121225160,((1877:0.2847523404,1880:0.2220658155):0.2110229524,1886:1.0909268996):0.245282551):0.07313876228,1855:0.2490639217):0.0221931332):0.04776197841,1879:0.3111380132):0.111792486,1865:0.1349858707):2.042037571):0.3794420053,(((((2216:0.1849772944,2232:0.1847309224):0.03801982902,((((((2217:0.1404683871,(2227:0.1894003438,2231:0.2094799970):0.05868876261):0.02550357641,(2225:0.1851583309,2226:0.2115059289):0.02768114349):0.02121120219,(((2220:0.1106588416,(2238:0.2062595895,((((2239:0.1216692192,2242:0.2197840734):0.04018395321,2240:0.1487411222):0.03214798644,2241:0.2052776214):0.03529963694,2243:0.1355013703):0.1320675671):0.1714927038):0.02694470621,(2221:0.1497841023,2233:0.2677429338):0.04861954834):0.0398698716,(2228:0.1310943246,2229:0.2068398627):0.02454795127):0.02377606893):0.01496257295,2222:0.1830848173):0.01370900165,2235:0.1689709654):0.01194072112,(2224:0.1749037312,(2230:0.2442434336,2234:0.2938161368):0.04861408821):0.0294704729):0.03320996145):0.007254639611,(2219:0.1298897857,2237:0.3455777985):0.05141792077):0.03639939723,2223:0.1634086129):0.4605776666,(2218:0.4615893559,2236:0.4949033985):1.190401863):0.5587969387):0.258853332,(856:0.7887698803,1764:1.3519232443):0.8825910851):2.077613549e-06):0.09346157882,1040:1.7808246028):0.03290396672):0.03348820384,(969:1.5736789773,2244:1.2528934342):0.1049124547):0.01182236681,((((((((89:1.2027768033,(940:0.3924277817,(1027:0.5631713937,(1029:0.3626964451,1039:0.5115736497):0.07999262115):0.3045616851):0.09148961099):0.1720997354,(((732:0.4891337469,743:0.2464481314):0.1506166286,752:0.4249027219):0.143654518,(942:0.5099455599,944:0.4965450855):0.2088258982):0.8906459723):0.06754439117,(771:1.1691763732,1536:1.4042017845):0.1593566782):0.1378124019,((308:1.6067991121,330:1.1817325975):0.1143589997,1199:1.7937871701):2.560570717e-06):0.08606800276,(930:1.3011383715,(((((((((((((((1194:1.7460223007,1574:0.3691684455):0.08322018646,(1575:0.3349287805,1589:0.7026850166):0.09308425604):0.048087055,1599:0.6915641780):0.04962929479,1590:1.0499757247):0.03860504634,((1577:0.5007482901,((1592:0.5373106858,1601:0.8666157742):0.1748441844,(1594:0.4202708582,2246:0.3822209050):0.1048714543):0.1045918436):0.05370870931,(1593:0.5820022859,1600:0.8803736942):0.1382323055):0.1081077788):0.05394614634,(1573:0.3708533761,1613:1.8288882778):0.1670956908):0.06039313143,(((((((((1557:0.1403660723,1579:0.5424109074):0.06155133492,1559:0.2639916637):0.1540451824,(1560:0.2499439120,1567:0.3589269853):0.1518601638):0.09083670495,1569:0.3449014023):0.05702026139,((((1562:0.1931028940,1571:0.3725596441):0.1088150437,(1564:0.2256522908,1582:0.6522043305):0.09977328356):0.03777429814,1570:0.4514125728):0.01019929375,1565:0.4731139289):0.02126242025):0.01776643731,((1558:0.3392690655,1561:0.2035497648):0.04006515402,1566:0.4068107886):0.03202208031):0.04337247605,(1563:0.2962210338,1572:0.3922042839):0.05599947704):0.0382754061,(((1568:0.2159205306,2158:2.8933347082):0.04577708582,1614:1.9118404057):0.1290920322,(((1576:0.3974413386,(1581:0.5568768804,1591:0.6134670968):0.2064524426):0.06828335753,((1586:0.5779296751,1588:0.5905174718):0.09473355045,1596:0.8082925283):0.07697016256):0.07436828585,(1578:0.4359458710,(1580:0.5310940355,1605:1.4301285745):0.007541874437):0.1384090993):0.02710484157):0.04197298044):0.07286771911,((1584:0.4653003135,((1597:0.6628710211,1604:0.9457966228):0.07031372179,1598:0.1950408104):0.1208001835):0.03024357881,1607:1.9169255450):0.08025478099):0.04683376332):0.05803520306,1595:0.8796138346):0.04404529918,(1585:0.5810402471,(1587:0.5128599889,1602:0.3165459161):0.1312962465):0.1325295919):0.08631854261,(1583:0.4025294064,1615:2.6530439481):0.3492012766):0.160338161,(((((((((((((((1303:0.2636542545,1314:0.5000633068):0.09206317646,1307:0.2549243369):0.05450812187,(1322:0.5594922258,(1331:0.3950926579,1349:0.5613802386):0.1474966334):0.09347105472):0.05098860753,1313:0.4168092035):0.03579791994,(((1305:0.2539293130,1306:0.2263345608):0.05270902744,((1309:0.3466084627,(1312:0.2677361433,1328:0.6221683417):0.06055393749):0.0568014349,(1311:0.3387416072,1321:0.4464907406):0.04475424588):0.05010361276):0.04149169241,1308:0.3391840074):0.04484186634):0.03488859742,((1310:0.3318386031,(1332:0.4761668251,1364:0.4391416715):0.1787821189):0.1217562684,(1323:0.4654819978,(1337:0.5902056451,1377:1.6190770357):0.1454495267):0.05038979438):0.04699940334):0.04862863359,((1304:0.4211907882,((((1329:0.4457534180,1351:0.8831619275):0.0611400965,1342:0.9445132975):0.04815692973,1339:0.8436364875):0.06981747665,1344:0.8637045985):0.06341979897):0.06994796527,(((1319:0.4873167658,1325:0.4943577442):0.06786762049,(1354:0.3424595446,1359:1.2675569225):0.1913554597):0.05402052127,((1324:0.4885557489,1340:0.7016674562):0.05825965558,1345:0.7952583793):0.1319007434):0.04291073557):0.06285456862):0.00809412021,((1333:0.5173054727,(((1384:1.6414544591,1385:0.3843215891):0.2079373033,1386:0.5633122786):0.1224263602,(1388:0.6029923499,1390:0.7329104751):0.4937014755):0.1400758509):0.0925026729,(((1365:0.0000021461,1367:0.0000027360):0.6506721927,1389:0.3997035852):0.1141539524,(1387:0.3478191690,1391:0.4074644909):0.2591442236):0.5276834939):0.2433071712):0.04603984012,(((1315:0.3604145304,(1316:0.3129553626,1320:0.3926653108):0.06860688657):0.1153452921,1326:0.5762739313):0.0892482194,((1317:0.2769053018,1318:0.3800060663):0.05107363299,(1327:0.5067313184,1334:0.5935931254):0.08053329008):0.1040329356):0.04520085754):0.08788059001,((((1330:0.3068830551,1370:1.9553535431):0.1432139674,1338:0.4994420450):0.1340310668,(1346:0.7654997922,1603:1.0120542237):0.1230902655):0.02855467088,((1336:0.4491344986,1343:0.4429056812):0.3651020687,1341:0.8261061496):0.1782735274):0.06493859535):0.1503117784,(1347:1.0713666917,(((((1353:0.5009531916,1360:0.8591197807):0.4014704377,1368:1.9609979420):0.1522128287,(1356:1.1336960113,1357:1.0273065052):0.1988880034):0.05445707086,1358:1.0794551085):0.09302533578,(1361:0.9477852392,1363:1.4929057610):0.172099244):0.06454731906):0.03944437287):0.04538817647,(1335:0.5905514478,1352:0.8702600121):0.1617272734):0.04660887809,(1350:1.2035613537,(1355:1.1177458324,1362:0.8540614757):0.1001627288):0.1411099355):0.06944757122,1348:1.0862797097):0.04258134104,(1366:0.0060188251,1369:0.0325567588):1.575676661):0.1043884722):0.2367002905,1375:1.7745654262):0.1140036832,1372:1.7948592632):0.2391059197,(1382:0.5982318681,1610:1.7509281378):0.5669619637):0.2749899098,((2272:0.0000020481,2273:0.0000026909):0.7530629536,((2276:0.0000024434,2277:0.0000022455):0.6734148127,(2280:0.0000026992,2281:0.0000020321):0.7544169897):0.4504746478):0.09974514028):0.1960385862):0.04526875011):0.02357011721,1543:2.0404195206):0.00312115428,((((((((668:0.5414881139,(669:0.2287548568,675:0.3106478495):0.06848138991):0.109733819,(692:0.5142452860,696:0.7631982945):0.1337188576):0.06682283775,690:0.5869922328):0.122951063,(((((((((670:0.3160515431,672:0.2596994085):0.09699648155,693:0.5885440172):0.0815394146,685:0.6720947081):0.1129478744,(((((677:0.4476059738,(702:0.6300517366,709:0.5050469264):0.1164918089):0.07945100928,698:0.7791192522):0.1052480011,(689:0.4784743699,701:0.6270165158):0.2853704417):0.04649977258,697:0.8031566624):0.04279750965,(((681:0.4410398887,710:0.6955816686):0.03518085244,688:0.5328858407):0.03245875774,(706:0.6707601793,744:0.4557698299):0.1046789803):0.08106639757):0.05495259732):0.04644756549,((673:0.5276270874,(674:0.4189431856,699:0.6333661077):0.1074082039):0.07536120667,(694:0.5989786210,721:0.6469491953):0.1568617321):0.05411609917):0.0252528465,(671:0.3533263982,678:0.3792749896):0.512885272):0.04336518132,((((676:0.3648919823,687:0.5651430377):0.0603590868,(683:0.4872694707,754:0.5617088144):0.1074370931):0.0765955634,680:0.6805950409):0.03172663512,((686:0.5855703630,((695:0.5661750382,(704:0.7808264437,708:0.7106139262):0.1187387591):0.1154643611,((703:0.6374174834,711:1.0948421703):0.0841990523,736:0.8564409331):0.1593504245):0.06522717557):0.05475567875,(691:0.5643365488,700:0.7634978698):0.1693141945):0.03825493317):0.06891182812):0.05603274949,684:0.4068302753):0.05363239016,679:0.4419605383):0.02554759832):0.07904665087,(682:0.5714243647,(705:0.6990986835,707:0.9273718411):0.1394529526):0.05334417684):0.2040414359,734:1.1478974027):0.3428417115,(((((((((((1477:0.2021992139,1482:0.3021477975):0.009893592789,1524:0.3097305559):0.2050066327,1481:0.4255355731):0.1945229103,(((((1478:0.3552938831,1504:0.4116285306):0.1339073612,1498:0.3286131460):0.08760628911,((1479:0.2056533300,1480:0.2177392547):0.2281757467,1495:0.7126164319):0.1111483413):0.04595537331,(((1483:0.1332307636,1486:0.0867773429):0.0836026339,1489:0.2386204950):0.54531503,1488:0.6432979389):0.1709986241):0.04553291263,((1484:0.4377913259,1497:0.5796603481):0.04725570517,((1485:0.5031371776,1487:0.4827811369):0.1233032264,1511:1.2699327159):0.04850345478):0.09593780951):0.05287410336):0.08009189126,((1490:0.7816198951,(1494:0.5359728064,1540:1.4421783475):0.2357326232):0.06320460222,1496:0.9101807076):0.0696039541):0.07524264583,1493:0.8446947177):0.0822380901,((1491:0.6159098356,1492:0.7018090342):0.07268005734,(1500:0.7384479476,1501:1.4097276514):0.08581002119):0.09609546351):0.1485900095,(1499:1.2391194677,1505:1.1970772720):0.06564548275):0.2093828331,(((((1502:0.4706647664,1510:0.4496020547):0.1608661634,((1503:0.6528234190,1514:1.0710651122):0.05761233779,(((1507:0.6876823702,1520:0.9490514492):0.1573644007,((1512:1.0278213212,1523:0.9374091275):0.2438970001,1527:1.3073151525):0.04239884769):0.1184645682,1515:0.8095619444):0.1112458629):0.1238579368):0.05503222972,1539:0.6751356122):0.1424315719,1535:1.3908387758):0.2224408026,1513:1.0852654577):0.135985637):0.0317530324,1544:1.6759173853):0.1134988705,((((((1506:0.5422230522,1551:0.3157425523):0.2263083741,(1517:0.8948233214,1519:1.5688696457):0.08960335157):0.08804688937,1508:1.0614105472):0.1373210846,(((1516:0.7908597797,1518:1.0068419433):0.1671709527,1533:1.1945899276):0.1273303935,(1522:0.1789759746,1552:0.0000020330):0.8073750267):0.1929780983):0.03212275199,1509:0.9390918414):0.1215461112,1525:1.4983574868):0.2604105027):0.6284020276):0.07497676145,(957:1.1864528835,1766:1.5751390945):0.1933331538):0.08789814182):0.06064848313,1383:2.5274407299):2.212709125e-06):0.0288638384,(((573:2.3750441000,(855:0.6135392263,870:1.1607477563):0.864706085):0.1179505725,(862:1.2896102366,1548:1.5907860008):0.1239117418):0.0586666893,(872:1.4028501825,1193:0.7910411094):0.4254505527):0.2595646987):0.03063619454,(((((((((((((((((2:0.2003928637,29:0.5253800862):0.1261591081,6:0.2835404951):0.6581049742,26:1.0932030672):0.7194789035,2214:3.0107927317):0.6675584764,(147:0.7712828271,(((((149:0.2148974144,((722:0.1805145333,1016:0.2083625476):0.1013048566,739:0.3298983895):0.08389880463):0.1018636552,162:0.5352767855):0.06038366961,729:0.3716688479):0.07863765657,738:0.4365052349):0.1223436486,723:0.5731239166):0.35601395):0.05397901509):0.04464220908,((((142:0.2123225491,(((((((152:0.3793313615,157:0.4370176070):0.04427970934,418:0.4260147014):0.03605871914,161:0.3765977848):0.03997765462,160:0.1923751296):0.04993943098,726:0.2889235481):0.02514514242,(158:0.2625244480,(166:0.4707815717,170:0.2868560216):0.08988979208):0.04232998847):0.03722384686,(155:0.2486697669,717:0.2949315748):0.05564321072):0.06068745286):0.09954745218,(153:0.3144853984,416:0.8687975753):0.1528323873):0.1261570505,1023:0.6131467207):0.3467152148,1151:0.7377451687):0.2464141584):0.05607741584,((((((((30:0.3029212378,508:0.5826189970):0.09450921218,((((49:0.2465393748,(737:0.2713943554,742:0.3768822554):0.1078707782):0.05575952031,(497:0.2267419916,(500:0.3429213744,505:0.3598990988):0.07543886035):0.06106651397):0.03262564932,747:0.3078381087):0.05889921812,733:0.6251589942):0.06277826576):0.1264967168,837:0.7426084015):0.06738189591,79:0.4805726160):0.2677640062,841:0.5933792752):0.07940606615,782:1.3764799048):0.4261301081,(67:1.3195020110,1532:1.4909349040):0.2090614625):0.118796395,90:1.3436271511):0.09960825658):0.04563871852,(((27:0.9825103336,928:0.6949401690):0.2151154679,((423:0.9213450446,954:1.5893358836):0.1058058335,1042:0.6877899364):0.09678084545):0.1932113687,((((47:0.0390515486,720:0.0086695520):0.2638959692,1017:0.2429863862):0.2271018108,(((((159:0.3574361786,(177:0.1957049750,178:0.3218050061):0.04808399974):0.07874576296,((1021:0.2059934281,1043:0.7351832083):0.151744332,1025:0.6813955093):0.1613904534):0.05151068575,((168:0.1342452509,((712:0.3307760960,718:0.2092842975):0.05050772816,724:0.1008199030):0.04750546809):0.02923300255,169:0.1814129176):0.04117746167):0.05846201347,((716:0.1949153275,719:0.2873975235):0.06812013143,730:0.4080031813):0.04265562105):0.1124890171,173:0.4159447514):0.09185464238):0.4115231835,(1036:0.4381913654,1052:0.4736252590):1.120288675):0.186709776):0.0470079928):0.04651929265,(((145:0.5420934301,422:0.5529042337):0.09110042122,((163:0.5017239394,419:0.2745428658):0.07844342544,174:0.3207431300):0.1243358546):0.7493784412,167:0.9201773751):0.06730329416):0.02762131795,((((((17:0.4715247436,18:0.1569975495):0.08421962287,(87:0.4587307025,1175:1.2416742569):0.3480223599):0.07716314361,((427:0.4372233976,(((1006:0.1718074909,1019:0.2671553316):0.07998488796,1050:0.4266848096):0.07603092701,1031:0.4502807850):0.0645314374):0.06997682617,950:0.4946836614):0.06736821832):0.1635851821,((70:1.1185228067,426:0.4858856322):0.0884438667,1155:0.7206891185):0.02425382559):0.1371243727,(((((23:0.8270113484,63:0.6752948329):0.1595997974,(46:0.8159250416,(725:0.6980276265,2163:4.6300656612):0.00586496723):0.1184192499):0.1087003617,((135:0.8438241952,414:0.7305652836):0.06389752034,(141:0.9124534329,((((518:0.7482616726,750:0.6269714085):0.6315917002,731:0.9593889629):0.07235833081,952:1.6924435534):0.1118414494,1034:1.4284444606):0.1636900825):0.07896420985):0.05115420736):0.01867275337,(((58:0.9846161341,871:0.9398664873):0.2357874677,(146:0.5783610525,172:0.4479876942):0.3051179623):0.1125665027,865:1.6367593306):0.05499841036):0.07413203423,(((86:1.1075568769,(929:0.7786821599,939:0.9850341059):0.2666745031):0.05193969058,1014:0.8733049700):0.1129550381,1007:0.6508604414):0.1567879744):0.0624775827):0.037668864,(((45:1.1736983045,1051:1.0560038575):0.2032833867,(72:1.1127607716,962:1.5740153468):0.01600299298):0.01707740433,138:0.8599218397):0.1667999549):0.02840075471):0.03483403264,(((16:0.6176673821,((33:0.4514238409,((495:0.1923520745,517:0.1788220025):0.1474862559,1046:0.4088940824):0.1084229748):0.1932709013,43:0.7072561787):0.1966418723):0.2720305621,(740:0.9204341035,1028:0.9414524549):0.2688635597):0.1015390981,(((20:0.5132170502,85:0.5971775977):0.1068517693,37:0.6512977915):0.3262836057,(((57:0.6063590476,60:0.5540914551):0.270140436,1541:1.4583794244):2.852726467e-06,1608:2.6447775757):0.3415838009):0.09107692883):0.09252602445):0.03118683736,((((51:0.7132895218,1030:0.6709579826):0.106737596,((65:0.5916123984,425:0.4351553112):0.1266890683,(1020:1.0610904382,1049:1.0219700797):0.09555179618):0.07619050835):0.1825595147,741:1.1846086926):0.06603473587,(959:1.1574258852,(((1024:0.4807004929,1041:0.5379790415):0.2304031288,1045:1.0402067216):0.1692558631,1032:0.7103701381):0.416564411):0.3500505073):0.06507282919):0.0230003147,82:1.3187062916):0.04649915137,((((((((((10:0.6104944136,(81:0.6161863175,960:1.3174164503):0.3196744197):0.04788371784,751:0.8554347820):0.1005911454,(((735:0.8384206855,951:1.0589165091):0.1713170327,753:0.9281802289):0.1372356637,1176:1.6532450104):0.01589323744):0.05842137185,(((48:0.6379562685,931:1.2820784793):0.1501855881,770:1.1990859585):0.02418957594,(768:0.8298746770,933:1.0021829312):0.1496675865):0.1661913656):0.05156188825,307:1.9640462004):0.07163246135,(59:1.0235937855,(523:1.2418043847,(866:1.2731125163,(1168:0.9555930168,1542:1.5883205885):0.5849973423):0.1706763692):0.1305830793):0.1001518823):0.05369885549,((((((44:0.2115037323,53:0.3248300348):0.2353915598,68:0.5550767500):0.67570801,(88:0.9582872717,312:1.7698577933):0.1529548429):0.06443439875,(874:1.6499348558,1180:1.3672171718):2.620182239e-06):0.0678930889,946:1.2837669229):0.09721533479,((844:0.8016500856,847:1.0740517394):0.2807968824,850:1.2931775436):0.1059580647):0.05331013643):0.1027724855,((52:1.0814471271,430:1.2990029953):0.2878627417,((((417:0.5818943864,1033:0.2457111732):0.1426685512,1038:0.3182550023):0.3909678849,1203:1.7392067673):0.2635283779,((863:0.4321479174,864:1.5875630771):0.271259697,941:1.1126220195):0.09803681658):0.09973667619):0.1084383735):0.07130919173,(((395:1.5141012317,1190:1.3099171374):2.117185954e-06,((((713:0.2051791652,(714:0.1777378250,715:0.4719583015):0.06693201084):0.1692255364,1131:0.6701153929):0.1581526403,728:0.7672646246):0.2626808274,2284:0.8011262248):0.1361760434):0.02253426025,(((((511:0.5915199207,514:0.4356700790):0.1690193493,524:0.6043437451):0.1819619665,529:0.9525368309):0.1419047726,521:0.6702423582):0.5656692509,(953:0.6092458704,958:0.5695753461):0.7119209897):0.4926306602):0.06329415214):0.07948870998,(((((12:1.3747729431,(55:1.0780583280,1182:0.7188310311):0.06134228106):0.1596871873,66:1.0550014625):0.2490619347,((((((((((((((((((359:0.1319806870,362:0.2278848318):0.06837130494,((((360:0.2922797542,371:0.2472086230):0.277514561,378:0.3605956956):0.05351803207,373:0.3443200905):0.04257357088,370:0.3363919118):0.02918695117):0.04724846957,((361:0.1291009121,366:0.2887077935):0.0428392999,((364:0.1524466820,369:0.2735063736):0.01348238379,372:0.2647329155):0.02655845301):0.03687929276):0.03997771869,((363:0.1491724273,408:0.1536189573):0.03373375024,((367:0.1463834453,((377:0.1955340766,(388:0.3380683989,(390:0.3125201639,399:0.5310056759):0.07411728604):0.06496494834):0.03489019373,405:0.7162100815):0.06970725733):0.09944834227,((368:0.1861013052,398:0.6028888120):0.02211054438,((375:0.2045407237,(379:0.2447293319,(384:0.2252734736,391:0.4283240946):0.04996673388):0.06490741129):0.04828025493,386:0.4070603928):0.04024154925):0.03289957225):0.1140328578):0.01225377284):0.02784680206,383:0.4156226540):0.03102319049,((((380:0.1802573860,382:0.1908946149):0.06616548294,401:0.6037606341):0.05532430022,(397:0.1300072062,403:0.2995994919):0.38100774):0.0866629117,((387:0.1911242238,404:0.3425745707):0.2312304903,(407:0.0000028208,411:0.0000026322):0.6452199398):0.0580489169):0.07586069784):0.0478525312,(394:0.4842391995,406:0.6679468998):0.08075696009):0.04103646922,((374:0.2253811918,((376:0.1185514009,392:0.2025262809):0.1252133878,381:0.3151429072):0.06774559887):0.05380260166,385:0.4291180342):0.06694133615):0.04183483644,(396:0.2036249008,429:0.2546817897):0.3712384494):0.05246872923,402:0.6713789545):0.04952349232,((365:0.1884929981,389:0.3073983373):0.1091229434,393:0.3804011836):0.1852732152):0.07169856478,400:0.6167130600):0.09240791972,(409:0.8014280408,410:0.8947543801):0.08764826144):0.08133174713,412:1.1424497957):0.04184399522,(428:1.2190358706,431:1.2642031287):0.07121763332):0.04717064372,((413:0.1243589592,415:0.4163532674):0.9664880407,433:1.3087854759):0.1715876271):0.3354295403,432:1.6265202004):0.1294632789,((435:0.7686606675,(773:0.2971522416,(779:0.3505428977,781:0.5578720674):0.3432611627):1.41016923):0.2515639852,(((436:0.8610555814,(520:0.6687511713,522:0.6590881701):0.137301169):0.2399045599,(1189:0.9978116850,1378:1.1440990884):0.5007804137):0.1812402146,(1188:1.2051252125,1191:1.1441241234):0.3989596982):0.02465592438):0.1702681022):0.1694132398):0.05352209928,((61:0.8694089112,727:0.9259939116):0.1610028484,(((((((((((438:0.2936823415,444:0.5111206669):0.1968427356,(439:0.0000027093,440:0.0000010374):0.5672945572):0.3040733365,2108:3.2000756554):2.589604923e-06,((459:0.8155092350,470:0.9036324936):0.07486413838,476:0.9922692667):0.05610557014):0.1486710922,((((((((441:0.2469979171,475:0.9910045640):0.09053159002,443:0.4145392483):0.07670445242,464:0.3601461101):0.1323133727,(445:0.3855784722,448:0.4492761333):0.06535889781):0.06695099686,((446:0.4321944729,(454:0.6158079836,455:0.7240425999):0.03959159333):0.08542318411,460:0.8797801757):0.03455621333):0.05988106685,((451:0.3095098976,467:0.5652821471):0.2288951048,(453:0.4286030393,456:0.3570617914):0.2283457719):0.08763110786):0.09221764679,((((452:0.5079506915,458:0.6728188191):0.1028467743,462:0.7058447068):0.1563565384,(461:0.7360936642,466:0.5864584030):0.08550925188):0.1206942421,((457:0.6349869525,463:0.7857602945):0.1093232076,(465:0.6342245296,472:0.6777568870):0.1901624657):0.06407525601):0.03186301429):0.05165022566,468:1.0017427989):0.03165115824):0.04023793735,((((442:0.4286111901,450:0.3854536854):0.1428774277,447:0.2488411866):0.3722366619,471:0.7285937385):0.1591576977,(449:0.3427458832,473:1.1294846265):0.2584150271):0.05655618401):0.08504711164,((469:0.8162692124,(481:0.9475611135,485:1.3981724954):0.1517412001):0.06221033556,((480:0.6588674091,515:1.2338595549):0.3225569857,484:1.2588422912):0.1126197866):0.1517191853):0.05818201621,(474:1.1722007655,((477:0.8903830056,478:1.6214921554):2.420825431e-06,479:1.2117707513):0.09871307785):0.1353209718):0.2651924312,1553:1.6429728420):0.07427078583,(492:0.9223558615,961:1.4341971038):0.1967962755):0.05424284071,494:1.8007991238):0.07197807053):0.1103659376):0.02104710415,((((((((((((((((((266:0.2540206126,267:0.1080571492):0.1160315034,271:0.2685842194):0.08510376596,282:0.5287925732):0.0693959117,272:0.3795212162):0.1140274145,(284:0.5730355414,302:1.0475829600):0.08651068127):0.05643593977,(((278:0.3635866148,279:0.3615354364):0.09460378959,287:0.6595906284):0.1199012036,(((280:0.2975472296,283:0.1826585193):0.2106709513,295:0.8973565215):0.06908261967,((281:0.3556510282,294:0.5348078139):0.2317535435,((285:0.5047221312,(297:0.4993910285,298:0.5168740181):0.2698312988):0.125621754,(289:0.5383999176,((299:0.3580721872,((304:0.0833156494,309:0.1712320108):0.1774537395,306:0.1277670950):0.4061702208):0.4363938738,300:0.7750224333):0.06564810772):0.08668484174):0.05026284567):0.04123387373):0.05593482407):0.02837396432):0.02879249743,(((274:0.3831173470,(277:0.4469680649,290:0.6338389210):0.1694358228):0.05407294597,286:0.6022439108):0.03999850776,288:0.4280231928):0.07122078437):0.05813301055,(((268:0.2620589298,(301:0.0124395267,303:0.0000026808):0.5485503773):0.08881848191,273:0.4239146803):0.08134608123,270:0.3889802014):0.1173545744):0.04679340074,(269:0.2758070303,275:0.5354128228):0.2120025417):0.03757389037,(291:0.5379857192,292:0.5780974387):0.08082986081):0.04712412336,(276:0.3953029466,293:0.6285499027):0.1718233488):0.1260013794,296:0.6174597587):0.1088340798,314:1.7621643749):0.2148728789,315:2.1567713516):0.06122314277,(((((1227:0.3104892965,1229:0.1939973232):0.08969414186,1233:0.4677711659):0.1730131348,((((((1228:0.2260350218,1232:0.2185676448):0.06370522778,1234:0.3565785949):0.1199622317,1231:0.2828914772):0.09696485288,((1230:0.3254426780,1259:0.5758596256):0.07498866285,1275:0.3076618157):0.07518597007):0.05606674242,((1238:0.2741681491,1244:0.3688196274):0.3055128863,(1268:0.4560232598,1276:0.8479859017):0.1281829898):0.07901490522):0.04617707554,(((1246:0.3777640561,(1274:0.5726564572,1277:0.8591162267):0.2601974054):0.1551310976,(((((((((((((1264:0.6658818991,1278:0.3925364022):0.2526453924,1296:0.5515792275):0.1120289081,(1281:0.2749234508,1282:0.2223414453):0.1677599055):0.1207131094,(1283:0.3096267068,(1287:0.5390118406,1299:0.6549945558):0.200486093):0.06960872736):0.06301812613,((1289:0.1979225262,1301:0.1610556011):0.464399035,1291:0.4698280511):0.2845112544):0.07442542917,(((1284:0.0491232315,1297:0.2902446311):0.0695122236,1286:0.2477156971):0.09484921318,(1288:0.3101385564,1292:0.4549329517):0.06522147078):0.2330988238):0.0251489195,1302:0.6286568354):0.03176348109,1285:0.5527281634):0.08442371173,1300:0.6187946568):0.05155037232,((1293:0.4774942340,1298:0.6152857126):0.08041547426,1295:0.7532716121):0.183817892):0.2267683015,(1290:0.1823526272,1294:0.2648834087):0.2373656776):2.250835619,1265:0.6718243288):2.709225222e-06,(1267:0.5265830521,(1269:0.3455818535,1270:0.4093889170):0.3557768366):0.07989544385):0.03225613358):0.06747226438,((1248:0.3591592181,1253:0.4277551315):0.1498872438,1251:0.5332968535):0.1011430429):0.05368163294):0.04447397719):0.02521128507,(((((((((1235:0.3181899697,(1239:0.4820039740,1262:0.5892054533):0.05152486075):0.08834834751,1261:0.5753984258):0.06579025939,1236:0.2350346084):0.07357387315,1237:0.2647976445):0.05803750393,((1245:0.3718956338,(1263:0.4442841916,1266:0.3354109803):0.07794141494):0.05848829055,1247:0.4480228443):0.03161763226):0.04357420119,1255:0.5936913183):0.03300649785,(1249:0.3981596374,(1250:0.2130811771,1256:0.2832069416):0.247148632):0.07110939523):0.02325095721,(1241:0.4103841833,1260:0.5009838558):0.1125036322):0.055117895,(1242:0.5176482552,((1252:0.4052882275,1273:0.7831566324):0.1236848949,1257:0.5212886834):0.01920459515):0.06474180783):0.02422812284):0.04485562674,(((1240:0.5490358346,1272:0.7394614039):0.09275286082,(1243:0.4302467312,1254:0.3414379010):0.1298679294):0.05348184604,(1258:0.5243637722,(1271:0.4487972640,(1279:0.4343461088,1280:0.5898630205):0.2885165705):0.2091734091):0.08352028729):0.04070402697):0.6571879146):0.1862537464,(335:1.2122050198,(1469:0.9262539953,1471:0.8214557149):0.1763826997):0.5837139364):0.0953699999,((861:1.1415917575,1531:0.8866107060):0.1647812817,877:0.9006510710):0.3072674247):0.101856661,((838:0.5160178112,853:0.6570722070):0.5559938203,843:1.2927884518):0.2128229395):0.07512686136):0.06649069768):0.02807943346):0.05543569788,(((((8:1.0977260974,(64:0.8610799728,1172:1.6850899736):0.2704924118):0.1506955772,176:1.1288711963):0.02793299699,(73:1.2290310683,1164:1.0825696879):0.3537501882):0.08215396552,(507:1.9067927786,(1768:1.0152258518,2245:0.4647665015):0.2539354516):0.2886037745):0.07359541055,(((((38:0.8555986863,(1376:1.6787181377,1606:1.3149544671):0.2169596064):0.4321012363,(((1174:0.7844899734,1800:1.6527498062):0.5282147356,((((((((1195:0.3170065981,(((1201:0.5485650183,1202:0.3394293669):0.1277144612,1218:0.2070865703):0.1323503517,1208:0.1955036235):0.09564165409):0.2196540969,(((1197:0.0606762085,1221:0.3932490886):0.272428069,1226:0.1519533233):0.08766106637,((1205:0.1055300489,(1207:0.4594860947,1217:0.1476501852):0.1322785729):0.07792300403,1222:0.0838452998):2.600954847e-06):0.2292857786):0.2032493395,((((1196:0.0703944198,1219:0.1979350845):0.331503593,(1210:0.2192455299,1224:0.4058099844):0.1703896287):0.1904102374,1223:0.4530281923):0.05625554555,1200:0.3950030077):0.1568444007):0.1360651002,(1209:0.3976619804,((1212:0.3425589381,(1216:0.3437770555,1225:0.2488845122):0.1762427409):0.2206879666,1213:0.6959147143):0.118893231):0.2192535949):0.2444280978,1198:0.6189739469):0.2091115304,1556:0.5771533755):0.4164876209,1214:1.0082430248):1.174669733,1373:1.8061463132):0.195235112):0.1353276718,(1549:1.3437407489,1555:1.3719106985):0.2323286559):0.2180971512):0.0356375595,1529:1.3041704546):0.117911885,((774:1.9212956105,(775:1.2632787448,936:0.7937228538):0.4702170922):0.08479673141,776:1.4567501119):0.2405019086):0.06151444883,(((((((136:0.3613279230,144:0.3352936073):0.06590216011,((137:0.2875486469,(139:0.2323645851,956:1.5443043968):0.1088200337):0.1055784247,((140:0.6541345849,165:0.2856661839):0.05014187114,(150:0.3533121007,171:0.2380712957):0.08735665141):0.03019205969):0.01112409894):0.02656732383,(151:0.2095922245,156:0.2595806409):0.1157958193):0.062154224,424:0.6352354011):0.1172561868,143:0.6858873910):0.3610717029,(((1010:0.2484279655,1013:0.2558333604):0.07226966266,(1012:0.2660593799,1018:0.4537426701):0.1847099965):0.08425867372,1015:0.4084471671):0.5508624054):0.1567161873,((((((((((((((((((577:2.5301949234,1637:0.0671435285):0.07843294992,(1617:0.2098174649,1620:0.1892253959):0.1226404123):0.1648824769,(1629:0.2575764651,1640:0.2747103818):0.07529288141):0.1342928516,((1625:0.1513563898,1631:0.2342581673):0.116748947,1632:0.3045851568):0.05368840954):0.01402328241,1650:0.4602910071):0.02282857546,((1624:0.1933506183,((1643:0.3457511862,(1661:0.3638486467,1695:0.9688564007):0.2843675123):0.1647775555,(1656:0.3815034188,1658:0.4044352673):0.1265602664):0.09767845042):0.01803889229,(1659:0.3677215930,(1670:0.6495394528,1676:1.1724610534):0.1490630173):0.1042329604):0.07111450549):0.02852511323,(((1618:0.1874564640,1619:0.1728190349):0.1388647213,((1622:0.3087914111,1623:0.2369640254):0.07586890603,1630:0.2883853118):0.05376490971):0.02666136532,1626:0.3202252314):0.0451756754):0.05984386396,((1635:0.3229061353,(1642:0.3670913306,1653:0.4607821788):0.06832188434):0.03648068194,(1638:0.2543540013,1648:0.4519336474):0.07205672585):0.03448059164):0.04058575174,(1639:0.4490465130,((1646:0.2983271899,1655:0.5040346291):0.1113933263,1669:0.7815686788):0.05022045919):0.03645804143):0.02436323685,((1627:0.3294293508,(1641:0.3441113974,1644:0.3537861697):0.06439598696):0.0429016222,(1651:0.3319425245,1657:0.3922315480):0.1234249084):0.0604857041):0.02850397916,(1628:0.2889544555,((1636:0.2212628384,1668:0.6784940490):0.1241922605,1652:0.4170458284):0.06888905903):0.09381027135):0.02121762753,((1634:0.2930720595,(1660:0.5755690914,1665:0.3793087830):0.09306905905):0.04504654887,(1645:0.3312641667,((1647:0.2598523708,1654:0.3281198169):0.2036236566,(1662:0.2812398880,1666:0.3951960121):0.2978532652):0.05227113527):0.04964951343):0.03648040361):0.04726443376,((1621:0.2608228490,((1649:0.1416245275,1663:0.4760840467):0.3045326114,(1664:0.4569160996,1696:0.8813384054):0.1586149898):0.06480791575):0.04833458188,1633:0.3443716779):0.013366689):0.09325960352,1667:0.6169010650):0.4623440756,(((1671:0.3105725242,((1678:0.3285570233,1699:0.6414793314):0.07568990026,((1681:0.4164380292,1691:0.2751990082):0.1002437843,(1697:0.6610869154,1698:0.5397776083):0.04695394784):0.07544723488):0.02948585715):0.0306942603,((1684:0.2008271115,1690:0.2385911524):0.290711677,1689:0.5971439458):0.05696933988):0.01677596581,((((1672:0.2228219866,1677:0.2515017106):0.03179026024,1674:0.3339429987):0.0597448484,(((1675:0.2505644120,1683:0.3865516986):0.1369338298,(((1679:0.2802651939,(1687:0.3963772215,1706:0.8951033700):0.2417904702):0.0598213547,((((1680:0.4831503201,1702:0.7960871093):0.0440990103,(1700:0.7695962980,1704:0.5886631736):0.06203900216):0.09464533743,(1686:0.3336653717,1701:0.6451466952):0.2910789382):0.09102653412,(1688:0.5857705481,1703:0.9668850654):0.09121660308):0.04463954086):0.06312385616,(1682:0.4039193508,(1693:0.2863396291,1694:0.3142304917):0.1074847707):0.06326363219):0.03459737509):0.03355186999,1685:0.4296181826):0.02423227677):0.04090850696,((1673:0.2799253367,1705:0.4545620958):0.04231452828,1692:0.7007018364):0.03192953321):0.03110681238):0.2954574153):0.9409553454,1054:0.9625830622):0.09510921104,1044:1.3168133391):0.04580601778,(1547:1.1866264939,2152:2.2806084322):0.3367658874):2.234127058e-06):0.09889486944):0.07121568206):0.07195160455):0.04127775335,((((((((((((5:0.7508883438,50:0.4700202657):0.452219255,((((((((1056:0.3473784885,1058:0.2286894862):0.1242801379,1071:0.4755926594):0.05677831553,(((1057:0.1996216077,1077:0.3986422349):0.06727480931,1062:0.2935987633):0.04914268367,1092:0.5117207976):0.0537313837):0.04176752956,(((((((1059:0.2186545549,1066:0.2214445143):0.07936240603,1082:0.2350679909):0.04448251471,(1075:0.3557440847,1084:0.5795471417):0.1338500541):0.138668236,(((1063:0.3274817278,1070:0.3212356773):0.06955149603,1064:0.5874983677):0.01767488046,(1074:0.3589648749,(1102:0.0000022118,1111:0.0742477398):0.230811253):0.08067329784):0.07565478964):0.04998741917,(((1072:0.4957694136,(1095:1.0185324502,1099:0.8225250578):0.2068418019):0.1448693899,((1073:0.3803729008,1083:0.3881703697):0.09989282806,(1081:0.4879255950,1085:0.5000076953):0.121324557):0.02865190193):0.0401500953,((1079:0.3949293358,1089:0.4062523375):0.07388086107,(1080:0.4801000360,1091:0.8364250013):0.1381350417):0.04135625094):0.04503409328):0.02122158531,(1065:0.3986603304,1069:0.4186179842):0.05379800348):0.04447578023,(1068:0.3951891491,(1076:0.3990132546,((1086:0.5408943499,1116:0.6198360083):0.0791892878,1093:0.5199680053):0.05740866397):0.04680102825):0.04943982413):0.03312578488):0.0576064676,((1067:0.3330161972,1088:0.6998120400):0.07931573472,(1087:0.6182390084,1090:0.6446336104):0.1158929125):0.07817140964):0.04201980218,(1060:0.3440092768,1061:0.2768325440):0.1476306671):0.1143370462,1078:0.4377796003):0.08189420869,1094:0.8141407403):0.4197150281):0.1056126064,1204:1.9254211759):0.04006683414,((327:1.3758549047,(((((643:0.3911760841,658:0.3383510859):0.09057076286,((646:0.2059932659,655:0.3211181372):0.1696529075,(659:0.4680203687,663:0.3093153272):0.05778094673):0.06554860823):0.07993713793,(649:0.4099226552,657:0.3395709053):0.06741745709):0.1506491085,652:0.6008835211):0.1785480468,1773:0.7622570927):0.2400715967):0.2965348248,((((((487:0.5546646205,1114:0.3736614690):0.155440575,(((((((628:0.6122861132,((1096:0.1871038841,(1103:0.2567386172,(1107:0.1464778265,1113:0.3552946032):0.06884353058):0.05788933848):0.03936680793,(1098:0.1802237226,(((1110:0.4143291497,1121:0.4459500906):0.1144126877,1129:0.2744314284):0.07251422222,1120:0.3299412141):0.02537695876):0.02390829078):0.02812088347):0.02422844443,1097:0.1639051585):0.0262042613,((1100:0.2741378049,1118:0.3831137795):0.0127152621,1101:0.2187145911):0.0275047692):0.04669937189,1104:0.4266605438):0.03816781682,(1105:0.2653045515,1112:0.5219142627):0.08553782077):0.02836280264,1109:0.3780214775):0.0450107597,(1106:0.3116892627,1122:0.5636581225):0.1407342036):0.06169511119):0.02414483625,(1108:0.2533457006,1132:0.7969788712):0.07190656918):0.07420728982,1117:0.5985748459):0.05353396804,(1119:0.6759859993,(1125:0.7221883779,1133:0.6417919060):0.03594097757):0.03550714575):0.1017208545,647:0.8607294025):0.2498448389):0.04845909755):0.06580195442,((((((((((((482:0.3347375588,((483:0.2149122166,((486:0.4026944135,489:0.6060586261):0.07214717782,502:0.4605142378):0.07973156366):0.04693824633,488:0.2623897072):0.05263020155):0.0340100338,(((490:0.2695288047,496:0.6204215556):0.04630206368,491:0.4883537819):0.08103098278,493:0.4216625159):0.04132747011):0.03802035623,616:0.2997322684):0.03301542127,(615:0.2951086903,((618:0.3227486150,622:0.5635503466):0.107595646,620:0.3558356652):0.07617024697):0.02890278561):0.08321598313,1115:0.4312866049):0.01788156381,((625:0.6046981276,(626:0.8487634430,629:0.6454140569):0.1059804107):0.1347367864,631:0.7942452787):0.09155179062):0.05517433396,(619:0.4842776518,623:0.5079616339):0.0709047858):0.06151962154,((621:0.5259506392,1124:0.4656195287):0.074645291,624:0.8036041367):0.1043291374):0.06565738283,665:0.5872665476):0.04304233948,512:0.7618899300):0.3953089137,632:1.2180867100):0.02923496002,((((((((((((579:0.1440211201,587:0.2349842752):0.5829331098,590:0.4570384914):0.09191828824,611:1.2388427049):0.07461153183,(((((((((580:0.1928673913,(584:0.5364001077,588:0.3559479262):0.08470908979):0.1468220393,581:0.1854792406):0.09403846682,597:0.4294997844):0.02900970944,589:0.3835749851):0.03913836108,(((582:0.2684420713,583:0.3917052441):0.1330483469,607:0.5565016451):0.04889726988,586:0.2261262440):0.05717479094):0.05074393324,((591:0.5440662069,(593:0.3719867380,601:0.6299112239):0.09279852844):0.02308231653,596:0.8268679751):0.06134469783):0.03946641251,585:0.4774443297):0.06512281449,((594:0.3305854421,602:0.7151937471):0.2719996447,(595:0.5077848696,600:0.6988718262):0.06936934347):0.07909841758):0.02815636308,(((599:0.5566849873,605:0.7009155518):0.1117906728,603:0.7727234260):0.08161255849,(606:0.4620955953,609:0.3353210241):0.277916254):0.1090693549):0.0655951386):0.07249110186,(592:0.4651960574,598:0.7685004017):0.137075859):0.04813653126,((604:0.6114283489,608:0.6453186500):0.02760887081,640:0.6953388573):0.1255446218):0.03409536923,(610:0.7185827902,612:1.0275106337):0.188481353):0.1121285986,(633:0.9477803005,667:1.2356991443):0.4039291169):0.0744362214,(613:0.9479899291,614:0.8695275185):0.2387398825):0.08245649895,617:0.7824868068):0.1698770609,(1616:1.8579175768,1757:1.4710226856):0.3891384198):0.106792992,(((651:0.4644103594,((656:0.4929129100,(662:0.2727089413,664:0.3654001141):0.1058999746):0.06258665459,1139:0.5621794994):0.1072720732):0.1255338219,654:0.4748649278):0.3542195929,1781:0.9033508356):0.3555638324):0.1476260141):0.06040583014):0.04694489062,((((75:1.3227945799,((((((498:0.5287703911,510:0.1686063278):0.1216170356,1135:0.3453999129):0.05158413961,1130:0.4979353891):0.06805067796,1127:0.2207097957):0.05725452998,1138:0.2131731723):0.217646516,749:0.7149764491):0.3266572331):0.1607602025,(506:0.7459517369,648:0.3299288735):0.4921202346):0.1941564333,1159:1.0102303724):0.1340752637,((((519:0.8596109626,528:0.8188553330):0.1224459946,653:0.6691442344):0.1292048363,666:0.6448967623):0.4194266334,(((1756:0.6984388581,1759:0.6316552636):0.3887066477,1762:1.2567226024):0.3189760202,1883:1.7517595916):0.4164645696):0.1789709302):0.139466041):0.06646926784,516:1.3950989623):0.07355287251,(((((661:1.0367719315,1881:0.9549704842):0.3019817338,(1206:1.2280926172,1884:0.8522978324):1.090450071):0.1360954679,((((((((1380:3.9743428786,1828:0.6745212320):2.748923575e-06,1816:0.4006780375):0.06822911318,1826:0.4876337472):0.1255749199,((((((1609:2.3037328535,1820:0.3192572986):0.2523416468,1825:0.5417142127):0.05685390521,1817:0.5293224992):0.04887226318,(1821:0.4958018146,1850:0.6396178025):0.1026807863):0.04193562924,((((((1801:0.2206436923,1802:0.2768436617):0.1067617736,1812:0.5215102213):0.06237425957,(1827:0.6968176685,1841:0.7898963069):0.151400829):0.04281687537,((1808:0.3958503919,1818:0.6004199501):0.1190964238,1822:0.6992638321):0.06099182013):0.05941023798,(1823:0.5859437010,1834:0.9394166849):0.07474040687):0.06381016104,1813:0.4948084849):0.074211697):0.05830011413,((((((1803:0.0981269475,1811:0.3845565909):0.08302073127,1804:0.5456886270):0.2863565475,(((1805:0.2270722805,1806:0.1687329330):0.01797624267,1837:0.7237226193):0.03838905683,1807:0.2129385428):0.06598629119):0.0563569286,(1809:0.3029049239,1810:0.4069521859):0.07634852425):0.05294771598,((1814:0.4320974859,1832:0.8094297675):0.1327756243,(1815:0.5353633678,((1833:0.6240489947,1885:1.3715950248):0.3690823387,1836:0.5755093817):0.1668894261):0.05131724297):0.07501138295):0.04156171312,1819:0.5735658292):0.03188401584):0.03323037286):0.1032507681,((1831:0.7625971842,(1835:0.7285173175,(1871:1.1287354998,1873:0.5036116795):0.263922346):0.08490052727):0.1467536105,1838:0.5630315763):0.1029780046):0.03470259511,((1829:0.5284756359,1830:0.6086839428):0.08597967627,(1840:1.0328257110,(1875:0.7149217636,1876:1.1324599511):0.2373656235):0.08038532193):0.08848719691):0.05586794494,1824:0.8644681937):0.1410992665,((1848:1.2350171295,(1860:0.7567772592,1870:1.1293445288):0.4145606488):0.1366392019,1882:1.5826678916):0.111973089):0.4044164669):0.15312656,(1162:1.1238755858,1163:1.0619182273):0.03854547251):0.1532249571,(((((((((1140:0.3623883442,1141:0.3806133784):0.305429932,(1146:0.9418919644,1148:0.7584047265):0.1304373771):0.06690215042,1149:0.7036601042):0.103164986,1145:0.6213454220):0.05742815072,(1147:0.6293840516,1154:0.4398335582):0.2750982216):0.02748562016,(((1142:0.7604294148,(1144:0.5851756406,1169:1.0622249053):0.1669540992):0.1099857418,1143:1.1917342020):0.07861026911,(1150:0.3674245680,1179:0.5625071291):0.1560949192):0.1079669259):0.2721526066,(1167:0.7838294281,(((1178:0.3083669768,1537:0.5038437572):0.7092414255,1186:1.4001235679):0.09243633892,1530:1.6131504792):0.2212477955):0.2484929368):0.1997377781,1160:1.4001929407):0.086017673,((1166:1.0141364783,1538:0.8051984779):0.2470092501,(1526:1.2544364365,1528:1.2618724215):0.2736851355):0.2661294837):0.1007627249):0.1049309911):0.06197730336,(576:1.7411148238,1220:1.1118718386):0.6588739299):0.01272856668,((((((32:0.3204557924,((77:0.3763562821,80:0.4563225856):0.01789843575,83:0.5712197884):0.08865927457):0.6946102105,((499:0.2527253921,(503:0.3366133437,526:0.7866737750):0.02692370694):0.0531489319,(((((((((501:0.3634176275,509:0.3613910194):0.1673212207,630:0.1502504233):0.08281702291,((627:0.1988360769,637:0.2575614455):0.118451206,645:0.4781641796):0.066953571):0.04003787371,636:0.3481099227):0.02980458712,((634:0.2304198452,(639:0.3916436446,641:0.2589488941):0.09716230078):0.0386520383,638:0.2274574692):0.02656265292):0.03492893428,(635:0.3014604229,650:0.6771368181):0.09630802261):0.03062323128,642:0.3519576765):0.03240798803,644:0.4096656529):0.04533433719,660:0.3522575810):0.06090500277):0.5539957026):0.3190708908,((868:0.7796930861,873:0.8563255495):0.6782803772,((1521:1.6581659900,1534:1.2034613384):0.1266699495,1763:1.5166053155):0.07282849323):0.08283647181):0.1019270518,1550:1.7806757284):2.676877358e-06,((54:1.1178048861,(310:1.2382494400,1775:1.6879623372):0.2762728128):1.995846043e-06,((78:1.3025549620,876:1.6408611332):0.06129051425,(((834:0.4783035761,840:0.2827961342):0.3029559701,846:0.0000028962):3.006997446,1187:0.7726418179):0.7434021326):0.04340576978):0.1313551625):0.1042099401,(859:0.0000020114,1211:0.8458750063):0.9839165445):2.365427472e-06):0.08467910056,((((((305:2.0137424956,((((((311:0.5322064650,347:0.7373128874):0.09355100288,346:0.5815144508):0.06960494616,(324:0.5746900563,333:0.6923151495):0.07585569677):0.08862500931,(((((((316:0.5631801158,322:0.7559564796):0.1156183413,(320:0.6603937785,348:0.5748771587):0.04968509121):0.08628890101,336:0.6251420908):0.09646139905,354:0.3991744218):0.03408915752,332:0.5687677935):0.0224737352,344:0.5190684655):0.03608718715,(((((319:0.6354523452,(351:0.5645478104,352:0.5969993067):0.02920031563):0.06639284218,((326:0.5762963855,343:0.4516222093):0.05680393803,(338:0.6580161129,((342:0.4029552976,357:0.4696954471):0.09922664536,349:0.6113196554):0.02242572749):0.09037734151):0.09843398998):0.01599073159,(328:0.7602187957,(((331:0.4999194571,334:0.5112739177):0.158573795,345:0.5436707257):0.03665258251,341:0.4977239984):0.0964500518):0.06596427741):0.04224414676,(323:0.6114784708,((329:0.3426004357,358:0.4535438983):0.08041450166,337:0.3004461021):0.03858287623):0.06578720943):0.04746389366,((321:0.5370923946,325:0.6855624704):0.1074275052,(339:0.6783790413,356:0.5913859092):0.08873158744):0.09017530302):0.08267704981):0.1043810457):0.08329489496,(350:0.4923627342,355:0.5104483844):0.1393369834):0.03437959709,(317:0.5152862010,340:0.5873344092):0.08049089429):0.7952721786):1.202849911,318:0.9955297250):0.5452130736,313:1.0091862909):0.5040026238,(((((((((2024:0.2483462297,2025:0.1986376650):0.2112859669,2061:0.4307903788):0.04314600199,(2028:0.2815551241,2040:0.5262766507):0.06514964613):0.07477121051,(2036:0.4535755001,(2044:0.7472029767,2066:0.5243000278):0.1124094926):0.1028217407):0.1029594005,(2043:0.7310801142,(2047:0.6531275299,(2074:1.1255123117,2083:0.5110358633):0.3945939359):0.1369859786):0.07785805805):0.05778061977,(((((2026:0.3873868755,2027:0.2768929611):0.1333355746,2031:0.4642414536):0.09216982213,2063:0.5580818496):0.04041133347,((((2029:0.3888298997,2032:0.3126990356):0.1037075629,2035:0.4308138439):0.06919474416,2030:0.5088600735):0.05121818406,(((2034:0.4122845464,2038:0.4878713707):0.04375587871,2064:0.6701134471):0.07262723702,((2037:0.4903152123,2045:0.9700113491):0.07236065732,2041:0.6946147579):0.05451364763):0.05491081181):0.02763853524):0.06738402954,((2033:0.3123966135,((2039:0.4597197009,(2042:0.6325555487,2049:0.7150343244):0.1394146111):0.09802656321,2058:0.4871996719):0.09240131256):0.07851360271,2054:0.8579714448):0.04055738622):0.04834951464):0.03266158328,2060:0.7588003670):0.02294976386,(((2050:0.8364338135,2056:0.9358993033):0.02670649526,(((((((((((2052:0.4638341316,((2067:0.6325320805,2087:0.8954578646):0.1446311686,2075:0.3303658997):2.480851131e-06):0.02032375634,(2077:0.4288598471,2101:0.5896249047):0.3528355589):0.08263643681,(((2069:0.2352714471,2081:0.9595594153):0.2563370625,2079:0.5385557731):0.04180759261,2103:0.8035835969):0.1242453314):0.09228675306,(2089:0.6999224511,2106:1.7294930902):0.1578160755):0.05331526802,(((2057:0.1029408267,2098:0.7499122972):0.2119843723,2091:0.5295318481):0.2899334025,(2068:0.6397656707,(2082:0.2082589020,2093:0.2108089202):0.2407011885):0.191144649):0.1617121054):0.09044664575,(2090:0.3684323134,2099:0.3831123024):0.2387330341):0.1247611201,(((((2071:0.3647265686,2078:0.4835603481):0.1043480399,(((2076:0.2402908955,((2086:0.4443889603,2100:0.5137085573):0.09649869493,(2094:0.3114331552,2097:0.7711738066):0.1992835481):0.1422300562):0.06110943706,2088:0.1474460821):0.07085045497,2080:0.4694887800):0.121015715):0.1468341084,2072:0.5944819834):0.1008834508,(2085:0.4738736530,2092:0.2994823400):0.100276064):0.1061460238,2096:0.6282089137):0.2154511549):0.1962095047,2073:0.2947735952):0.5850557208,2105:1.5958232893):1.135868265,2095:1.8860081812):0.8324440074,2062:0.8138612601):0.06173520681):0.02343037046,(((2053:0.4206387907,2055:0.6446180858):0.306741846,2084:0.6292436757):0.1178703587,2070:0.5212457775):0.08271590004):0.1041551808):0.06133717288,(((2046:0.7739607567,(2051:0.6183715097,2059:1.0037521830):0.1812458611):0.04211625286,2048:1.0960355452):0.05370338703,(2065:0.0946118523,2247:1.6836692430):0.3317208205):0.02829608129):0.6454202159):0.1856114549,(((((((1173:3.7752466038,(1761:0.7903417914,1769:0.9839275942):0.5784259266):0.1912212501,1794:1.3166158476):0.08540066857,((1778:0.4513984309,1792:0.3607025360):0.2365476654,(1790:1.1675812144,1798:0.6835819467):0.09384638898):1.372889479):0.2130334469,(((1760:0.6965764395,1770:0.6777072780):0.4360133075,1771:0.4018170653):0.7119576028,(1793:1.1089318998,1796:1.6851454819):0.1719696412):0.3232049708):0.0798068207,((((((((((((((((1707:0.2365700275,1711:0.3694599967):0.05627163661,((1708:0.4800571689,1715:0.3562380495):0.06226468227,((1709:0.2083210481,1718:0.4524551610):0.07174072702,1717:0.4839303982):0.03647832141):0.04542241843):0.03567084856,(((((1712:0.4542965143,1716:0.5747660707):0.0407767502,1729:0.7874369714):0.05178561015,(1721:0.4713375998,1724:0.4961484694):0.09784656406):0.01974160502,1738:0.5114039723):0.06278966559,((1713:0.3510041672,1725:0.6120633109):0.06030821198,1719:0.4979908097):0.04113915929):0.04453411331):0.03022700006,1710:0.4025281629):0.03393973422,1714:0.4216223851):0.07058517734,(1722:0.5222402966,((1737:0.6847592932,1739:0.8407953299):0.1463524114,1746:1.3155485408):0.1282864244):0.09343139586):0.05827773519,((1723:0.5858826162,(1726:0.5933204695,1741:1.3360269757):0.1443436464):0.08501232948,1745:0.5790650484):0.03406014032):0.02542182265,1740:1.2017190879):0.01891298156,1720:0.5585587906):0.08828902008,((1727:0.6481832986,1731:0.8366454328):0.1301236473,(1733:0.6053229061,1743:1.3440705678):0.1937271279):0.08955028498):0.02222160338,1784:1.1696716002):0.08074170003,((1728:0.8352021798,1730:0.7421330075):0.09356260253,(1736:0.8315600843,1750:0.8985215918):0.08534923779):0.07950898144):0.08939857086,1732:0.9115140531):0.07335105223,((1734:0.9315330070,(1747:0.0000023662,1752:0.0000022064):1.03632955):0.09036477616,(1742:0.7512212115,((1753:1.4391215689,1783:1.4475793184):0.29044983,1785:1.6579436228):0.05064552175):0.2061746455):0.06622306285):0.1346715248,(1735:0.8662922771,((1744:1.4899761624,1748:1.4190460771):0.2602728295,1772:2.0794172229):0.05829543136):0.08282693252):0.08670708128,((1765:0.9430766385,1789:0.5120744447):1.042550501,1782:1.5719418747):0.2847248133):0.1425324658):0.1992358311,((((((((((((1379:1.8747876763,1921:0.3103914799):0.1351150303,(1932:0.6706758897,(1934:0.6961479937,1939:0.6841356429):0.115466768):0.1008033913):0.1035431858,((1930:0.3961583407,1943:1.4936163040):0.07731913957,1936:0.8449017473):0.1771673563):0.08066121099,((1925:0.4459322721,(1935:0.6351645080,(1937:0.6734067671,1938:0.5126629713):0.3195055535):0.1892217448):0.0712255612,1928:0.4767177955):0.0701048951):0.06528169894,((1896:0.3229154945,1898:0.1413935415):0.1339457493,1910:0.2789368014):0.1218161995):0.04037158968,(1923:0.7009547668,(1927:0.3449114537,1929:0.3753809866):0.2385988107):0.02659045859):0.05487233222,(((((((((1887:0.1042422552,1888:0.2385510976):0.1782612529,1890:0.3037741066):0.05517169032,1893:0.2872873092):0.1183082266,(1891:0.3025411115,1894:0.3231263127):0.08579813782):0.0682353998,1895:0.3626234246):0.1073170595,((1905:0.1490010296,1931:0.4106376440):0.2761679926,((1907:0.5473878887,1913:0.3456556283):0.0556848083,1926:0.3111932391):0.04910646809):0.06288876393):0.05355101127,(((1892:0.1990278150,1901:0.2693332175):0.09473220002,((1899:0.3290698387,1900:0.2454874252):0.06829703216,1902:0.3893852790):0.03406693719):0.02701016301,1897:0.2987980094):0.02953656444):0.03794490828,((1903:0.3041727136,(1920:0.4921021144,1922:0.4056064831):0.06898654466):0.09197008531,(1904:0.5495343675,1916:0.4106536152):0.08210276464):0.07342293145):0.03834398808,((((1889:0.3712234895,1918:0.2897342657):0.2352399336,1914:0.3469723998):0.1140644036,(1912:0.3456201324,1919:0.5469867954):0.1761569504):0.1257515074,(1911:0.2796315065,1933:0.7590896812):0.1241666572):0.03438521677):0.01587973849):0.06678909506,(((1906:0.2949949638,1908:0.2957661266):0.1432500165,((1917:0.2888839090,1924:0.6140360177):0.1026210946,1942:1.6545454974):0.09486148229):0.06017891051,(1909:0.2648831629,1915:0.4513975086):0.1106542333):0.02865433594):0.6879083647,1940:1.1147081866):0.3003209715,((1777:0.5917833671,1791:1.4196455742):0.751799593,1941:0.4161205984):0.4085771494):0.06143465576,(1786:2.2849606518,1787:1.0187446749):0.3129446085):0.25134018,1758:1.6139667503):0.08120667997):0.07560725073,(1767:1.3895735128,(1799:1.5739477062,2248:1.0423364823):0.5522819655):0.2970019442):0.130848631):0.08734873003,(867:1.1491569337,878:1.1801905709):0.2884385776):0.02435015997):0.04913711924,(((((((35:0.8223545295,((745:0.5200781929,1157:0.6634391922):0.08060902782,746:0.4742207425):0.1504283194):0.3891546955,1156:0.8611880663):0.2388654849,(((((525:0.2722997283,(527:0.0000028008,530:0.0000010374):0.08805329681):1.262439566,854:1.0498210898):0.2408043923,(((((((((((((879:0.3680818492,886:0.4073739945):0.1686389931,(893:0.2998644492,922:1.1704201853):0.3661915887):0.09577612161,(881:0.2423175685,885:0.6458443304):0.2732920188):0.09921651854,(((((880:0.5439919612,882:0.2356668949):0.1241597468,883:0.4184297276):0.3689405935,(895:0.7870358089,910:1.0627370040):0.1462980769):0.07800267497,899:0.7337790040):0.02600344756,889:0.5128757854):0.05195698317):0.04590992763,891:0.6427015948):0.05083620194,(888:0.5171531426,924:0.5903718389):0.2607132014):0.03274958828,(890:0.6504309899,909:1.0605607792):0.182664586):0.05920083202,((894:0.4860604124,911:0.7645049481):0.1598095272,(900:0.7874730134,901:0.5857694442):0.09723763009):0.1218801571):0.0590743496,((906:0.8546170814,907:0.7529534963):0.1691369739,(915:1.1334587684,916:0.6783950539):0.1977134439):0.1178222215):0.04534044817,(892:0.8245625230,((898:0.6235177307,902:0.6627630260):0.07804838718,(914:0.6289907697,919:0.8750370239):0.6442584111):0.1370852203):0.1037534626):0.04238696868,((884:0.7998011846,(((903:0.6566072062,912:0.9878787312):0.2630318732,923:0.7544565286):0.06996873167,904:1.0405338281):0.05126015352):0.1536054847,(887:0.7608326060,(905:0.8311302161,(913:0.8115820010,921:1.1639586338):0.1271984033):0.08448051587):0.04366614965):0.1446111915):0.08821656601,((896:0.7898374372,908:0.9175389964):0.2374483308,(897:0.5789908637,917:0.9821693050):0.1262654793):0.1305289121):0.1600677638,(918:0.7659935318,(920:0.0639431915,943:0.2679332850):0.5325169668):0.5751048813):0.3216160496):0.08392738832,(((927:0.5085882135,(934:0.5683352908,948:0.6064887491):0.07507962987):0.09952854153,932:0.6908259147):0.1361034779,938:0.7823743788):0.5466685425):0.08286012312,(((845:1.0902352524,965:1.4905967991):0.2126821569,(945:0.8858668873,947:0.7345015698):0.4801137547):0.0547535194,(949:0.6700048555,(966:0.2796534114,967:0.4504922159):0.3639666475):1.130584391):0.1358034871):0.0824098606):0.02690800441,1161:1.7961857471):0.01688038189,((((84:1.3415028651,875:1.3353291788):0.3115928667,((((((((((((((91:0.1571697889,100:0.2816350629):0.1019320248,(121:0.6984922756,(122:0.6108326332,124:0.7306208548):0.1117916028):0.08903299717):0.05982763547,((103:0.2503272817,105:0.2570278121):0.05145662174,108:0.3822538873):0.05114552966):0.03278518786,((((92:0.0774914476,(94:0.1737224302,95:0.1406252622):0.0672560556):0.03122505426,(93:0.2224696198,112:0.3724758383):0.06624641687):0.03070823458,((96:0.2102931683,106:0.3083683108):0.02791726866,97:0.1671738841):0.04629964892):0.0506165133,((((98:0.1911516714,129:0.4215183360):0.0468764823,99:0.2806559762):0.05397379326,((113:0.4120564950,116:0.5385348078):0.08196183917,125:0.4118019619):0.05590006134):0.01590603007,(104:0.2157525245,118:0.2295513909):0.04971682921):0.03214103196):0.01172754919):0.0426382529,109:0.3902434009):0.05261949915,((102:0.3110462037,107:0.3900756482):0.009819392051,110:0.4367502214):0.02274833468):0.08133625811,((111:0.4301192481,120:0.5894232344):0.06004183945,(114:0.4485739717,119:0.5604223356):0.03664023827):0.0562291352):0.05149711266,(101:0.5947154410,126:0.9154455567):0.05636531127):0.1000855294,((115:0.4198477064,123:0.6856304304):0.08934121132,117:0.5933974610):0.04675674936):0.1378778525,(127:0.5819037217,128:0.7679622413):0.2790041769):0.1283233477,((130:0.3573077964,134:0.2619886928):0.838718349,(131:0.9734016593,133:1.0401375790):0.1716665907):0.09347362637):0.1731990781,(154:1.2796633323,1554:1.1367926471):0.3640503824):0.3845178876,((((((((((179:0.6909440404,((227:0.1756169509,258:0.3282628574):0.12194369,264:0.3411059307):0.05599470828):0.08017495257,((219:0.2768348824,243:0.5391488834):0.1221050505,(222:0.4378775567,262:0.5278283493):0.07904160014):0.05986084542):0.03893138237,226:0.3904554249):0.2762172451,244:0.5330694320):0.7599003368,((((221:0.3656702451,(238:0.7173468485,265:0.7007451200):0.1542584712):0.03954808327,((239:0.6274400666,261:0.3565362067):0.07397068539,(248:0.7224329009,257:0.7155385454):0.03705893448):0.07172217541):0.04896019942,((232:0.3317080931,242:0.4318809471):0.04143520555,249:0.5455089296):0.06984765842):0.1089457756,254:0.5534427905):0.4673003251):0.3251619383,((((((((180:0.3402688141,203:0.4702965805):0.1926120155,204:0.4836962975):0.1832661765,(((((((((181:0.1983584115,(190:0.3340649187,(201:0.3534657676,(207:0.3921525270,215:0.5293148992):0.1726879642):0.1098790428):0.05840680802):0.07774568386,((((182:0.3129623145,196:0.3455851914):0.05721641672,183:0.2374243807):0.06533377688,192:0.2833858266):0.2083603212,(189:0.3293027019,193:0.2656215486):0.06256743194):0.03257496692):0.05280497561,(198:0.2503023260,200:0.3436191067):0.1545001094):0.01583598908,((187:0.2491958870,195:0.2604955344):0.07014331346,191:0.2313665880):0.06300349021):0.03084604754,(194:0.3428477873,202:0.4382967129):0.008160585041):0.04730664477,(188:0.3101529696,199:0.3899717908):0.08157579869):0.0292452704,((184:0.1934231987,186:0.3155065278):0.2341733557,(185:0.6320945394,206:0.4446001182):0.06180213697):0.07193510682):0.05854171582,(205:0.3545199944,214:0.5853288240):0.12607256):0.06133925849,(197:0.3372956259,209:0.7154758625):0.1725918762):0.0610077725):0.05881302241,210:0.6640827469):0.08854728774,((208:0.3703037800,212:0.8424484008):0.1709861919,213:0.8794569745):0.1277088239):0.07983779185,((211:0.5981468649,216:0.8276421342):0.1135864357,217:1.1687719022):0.1166540478):0.191958566,(((218:0.4207467440,(220:0.2583545856,236:0.6214570897):0.08893340924):0.2582317417,228:0.6141146379):0.824601302,233:1.4364308833):0.1471541239):0.1979708891,((((223:0.7125703936,229:0.6992294932):0.217832654,260:0.8236535789):0.08886747561,((230:0.4532423953,1171:1.3254224307):0.1881510143,234:0.9615561811):0.172288133):0.1903679082,224:0.8909825164):0.1675876215):0.04350599633):0.03020832984,1152:2.1638527506):0.1398778831,(((((839:0.4707426774,((849:0.6626400873,852:0.6606796322):0.1150684594,851:0.5723416570):0.06649228411):0.08586482744,848:0.4693450433):0.07681199895,(842:0.4006227782,1788:0.3103548769):0.127776505):0.3288196921,1755:1.0862459421):0.344664477,1454:2.0708148046):0.2383740072):0.05591938894,(((((225:0.2461819574,((((((231:0.1897961299,(237:0.2807357310,255:0.2375518204):0.04190161868):0.03233695953,(235:0.4185366837,259:0.4279800126):0.06720538955):0.02351052254,(240:0.3100941320,250:0.3383241901):0.02673272405):0.03382677693,((246:0.3484505474,252:0.4395028398):0.058218704,(247:0.3708600345,253:0.1533254832):0.03200735143):0.02635110719):0.08448007634,241:0.4184438384):0.02682714954,(245:0.2323776608,263:1.0762299777):0.06910698509):0.1223470748):0.4367659884,(785:2.7650349020,((935:0.5642980861,964:0.9082360697):0.1263994388,968:0.8428154352):0.3613851191):0.2307879559):0.3186630206,((((((((531:0.2329819371,532:0.1735041008):0.04541293707,((533:0.2194566447,((539:0.2020215170,560:0.4198693195):0.02677333767,((556:0.4056545620,((561:0.2003938106,562:0.2844358295):0.3004899474,565:0.5578351890):0.08679301891):0.05189236557,559:0.4044745677):0.04103131022):0.01578424793):0.0110350429,((534:0.1800955611,(541:0.2842771681,554:0.1968820101):0.01534264102):0.06581223196,((((535:0.1594686573,546:0.2318842608):0.01925539552,(538:0.1661986865,(543:0.2260501346,544:0.1946653592):0.03605681466):0.03929674587):0.1553741848,((542:0.2701946604,((545:0.3653085680,((555:0.3285123375,566:0.7551661380):0.06208800158,567:0.6866890087):0.02663879201):0.03915754179,552:0.3738505013):0.0406150812):0.03217539099,(547:0.2107617320,563:0.4005183360):0.121097725):0.02209324332):0.01504547939,((536:0.1716591636,540:0.3225713968):0.02859403704,(((537:0.3534373797,548:0.3072675939):0.08812020937,557:0.3523147990):0.07414115429,(((549:0.1649178067,568:0.8487009344):0.09394666158,564:0.7347315757):0.078433266,(553:0.1789747050,558:0.4578430545):0.08357727937):0.04849894936):0.01138299208):0.01234033375):0.03925713121):0.005184016886):0.07222646922):0.1202874559,551:0.3339490339):0.1076642691,550:0.3118415491):0.2344813037,(569:1.3736960375,570:1.4324645756):0.2347843368):0.4119077423,(574:1.8799581299,578:1.6277442749):0.3571640357):0.2810172946,572:1.4762685065):0.381394643,(571:0.1903504508,1612:1.7405028106):0.6958902617):0.2748114329):0.2854338269,(575:1.5383699623,(783:1.4456988171,(1754:0.5438512713,1774:1.1862335717):0.3962363437):0.4457410947):0.165715148):0.1393222319,(256:0.8352384195,(420:0.3882033875,421:0.5217282922):0.7952247372):0.4623136648):2.366014235e-06):0.117914141,((((251:1.6344823954,1184:1.4083845146):0.1886697205,((925:1.4658523774,(1545:1.2843997006,1546:1.9050371938):0.1408462486):0.2867478091,1455:1.6852429783):0.08623379553):0.1674761364,2159:1.8061508778):0.1531296678,((((((((((((((1392:0.5383697615,1417:0.3205353294):0.1045807099,1427:1.1667294480):0.09591560641,(1416:0.6460138469,(1426:0.7874271352,1436:1.7436287984):0.2777114973):0.1630792716):0.1177349149,(((1393:0.3101832810,1394:0.2367587973):0.1303940014,1404:0.7714632611):0.09356336397,1397:0.5481006683):0.1387633995):0.06099525562,(((1406:0.4378441028,1414:0.4515366819):0.2653822085,(1409:0.5335649651,1412:0.7907584443):0.1183383109):0.08974277682,(1407:0.6055975943,1420:0.3327845738):0.08531116203):0.06109712783):0.04887107338,(1395:0.2695975767,1402:0.3736654441):0.04870482154):0.04053309708,((1398:0.3307171875,1403:0.3148981374):0.251838132,(1401:0.6245371063,1415:0.6772619620):0.06164454145):0.08220454777):0.0436316286,(1408:0.8761012376,(1410:0.5273457208,1425:0.9541416137):0.183685265):0.188100848):0.05047221988,(((1396:0.4669743051,1400:0.4925008493):0.1349296691,(1419:0.7502323643,1450:0.4719231240):0.2256721008):0.1268313804,(1413:0.6189368693,(1418:0.7054725413,1431:0.3863995184):0.1699594138):0.07922228965):0.07329589441):0.05064604795,1411:0.6229479884):0.06968213935,((1421:0.6080022155,((1424:0.8177997983,((1434:0.9204489727,1435:1.2365995995):0.05108071929,((((((2249:0.0000027721,2250:0.0000024808):0.01680786189,((2251:0.0000010374,2252:0.0000010374):2.773045683e-06,(2253:0.0121189332,2254:0.0181803736):2.786868899e-06):0.007116755775):0.1077993417,2256:0.1459445550):0.0782137285,(2255:0.0971271019,2258:0.3019234073):0.04475686363):0.1202685484,(2257:0.3449620809,((2270:0.1201623316,2274:0.1882862761):0.1947275977,2275:0.3674793522):0.1574914066):0.0932790566):0.0247833327,(((((2259:0.0141195381,2262:0.0109440241):0.1844318107,(2263:0.2532509193,2265:0.4603754799):0.08941658217):0.01713871311,2271:0.1839268727):0.1254816922,((2260:0.0000021208,2261:0.0000010374):0.3411229557,2264:0.1821554999):0.2314328027):0.3304649769,(((2266:0.0000024111,2267:0.0000010374):2.277469263e-06,2282:0.0000021443):0.4283527311,(2268:0.0000027354,2269:0.0000023879):0.3248559653):0.3544297588):0.09363167581):2.185293324):0.1479333962):0.08111652829,(((((((1453:0.2037808948,2283:2.5716603819):0.0192620513,(1457:0.1563136165,1459:0.3175498390):0.08854514831):0.06787085372,((1468:0.2872968594,1470:0.3609151619):0.03912261685,1473:0.1574244897):0.05936625999):0.07371744527,1466:0.1836138379):0.06606104325,1476:0.3926883397):0.09152197349,1475:0.2103422351):0.03723063907,1474:0.1977817958):2.418597792):0.01120115999):0.1247415729,1422:0.7837340592):0.1058159484):0.1136404106,((1405:0.6352253311,1428:0.8263501257):0.09902949235,1440:1.0575941715):0.05898079165):0.08863246022,((1423:0.8477121778,(1430:0.9296697685,(1432:0.9592772503,1437:1.0808095233):0.2597933089):0.1865890606):0.1119670157,(1429:1.0215960227,1433:0.5061699381):0.2514663661):0.1107983771):0.313961778,(((((((1399:1.0650784442,1447:0.7909922540):0.1538766858,1452:1.0092713165):0.05190519898,((((1441:0.5480576663,1451:0.8330229212):0.1184758678,1444:0.9880398642):0.1086489651,1442:0.6636461901):0.06054848988,1443:0.9863818510):0.1193390513):0.1040594391,1448:1.0931788873):0.1503423407,1446:1.1157330584):0.07548228954,1611:1.9864957743):0.2290151333,1439:1.7649367330):0.284281328):0.2652194161):0.1656501806):0.05627745926):0.05080975239,((937:0.1270281766,963:0.9810852085):0.705523146,1170:1.3462926236):0.557123829):0.02078246982):2.470625864e-06,((132:0.7266066108,164:0.6723541461):0.5289004548,(1776:1.3772316286,1779:1.8073208487):0.3648229851):0.3145818025):0.0590586155,1472:2.2929308421):0.07158016245):2.554978532e-06,(2278:0.0000023551,2279:0.0000022930):3.25707864):0.05032387821,((((437:0.9148650359,1055:0.9525777110):0.1254018434,(1153:3.4338080828,(1158:0.3054262602,1183:0.3520017301):0.5258804362):0.1959593661):0.1385080712,(1181:1.8026132097,(1192:1.7882557609,1371:1.0174884969):0.6217943352):2.100100384e-06):0.0723869761,(((((((((((((((786:0.4552558056,788:0.3444753020):0.08206408853,(801:0.4317024363,(809:0.8523569304,((818:0.7463013085,828:1.0674183786):0.04451288576,825:0.6819722194):0.03808255504):0.1255516732):0.06638740877):0.05993168885,831:0.7104079380):0.0278906633,(793:0.1755190797,835:0.0427126711):0.2403020324):0.06474219711,(797:0.4054721993,(815:0.3990975642,822:0.7045287065):0.3538340294):0.1263879702):0.05491285197,(((((787:0.1807387436,808:0.5906643511):0.07907404295,(804:0.5515189108,806:0.3814883085):0.06951622178):0.05361054745,(798:0.3458716810,802:0.4415493299):0.1093933682):0.06079090152,((789:0.2899347683,792:0.3731424583):0.1252344577,(794:0.3968894088,813:0.6503942523):0.1169517705):0.06495532409):0.04768661488,(796:0.3122151842,799:0.3258363827):0.1323219555):0.03361813393):0.04194784084,(((790:0.4139717712,(791:0.3749050171,803:0.4650921707):0.04227600332):0.01638431995,(817:0.6315641991,823:0.7926258507):0.1534505229):0.07095369135,(816:0.5682596890,833:1.0317043917):0.1087295485):0.03207677672):0.05079578584,(((795:0.2261507636,800:0.3564601181):0.1168796631,(805:0.2931103718,812:0.5188840688):0.1104652409):0.1197269925,(819:0.8015584676,(820:0.6184693504,826:0.3745999547):0.09729433426):0.06046992042):0.04703799744):0.06891332932,((829:0.4301627557,830:0.6294201806):0.07533609344,860:1.2454451059):2.119624884e-06):0.01325742628,807:0.5521337488):0.07243797032,(810:0.5516980056,814:0.6507554140):0.09886663185):0.03805401357,(811:0.6223910216,(821:0.7576991246,832:1.4082831853):0.1413012881):0.09035629935):0.1319506779,((824:0.6084168499,827:0.6668892552):0.1817137924,836:0.7436946627):0.1285825244):0.3123381277,857:0.8597300544):0.08141897903,858:1.5570343881):0.2704790492):0.07942288089):0.0486186991):0.0417406175):0.03016694048,((((((((28:0.7207353812,76:0.5481180326):0.1206368411,((31:0.2840762259,748:0.2721519911):0.0707450683,34:0.6373908467):0.1180591067):0.1040109602,42:0.8739059905):0.07308448347,504:0.6421587358):0.3456804258,955:1.0891051777):0.2225544544,((((513:0.5300983789,769:0.4296547668):0.3385473581,(1749:0.3726642762,1751:0.5314715503):0.6510462831):0.2846901663,777:2.2931146421):0.1000756082,((((((((((755:0.2763840767,756:0.2300562568):0.09518185794,(758:0.4913708053,767:0.6875737714):0.2240701543):0.1290165076,757:0.4615750228):0.08064503809,761:0.6751673793):0.1035485526,760:0.7733428168):0.09389628182,((762:0.6412191426,(778:0.5644723416,1215:2.2489535940):0.9217882682):0.1232621735,766:0.9064999829):0.1095529611):0.04187774246,759:0.6507400346):0.004410180917,764:1.1512685809):0.1315657639,763:0.7455391643):0.1363031267,(765:0.5738739847,772:0.5693438156):0.2392391267):0.4945486002):0.1500978761):0.1461918675,(69:1.1022153301,1037:1.2030383749):0.1084194809):0.03348736188,869:1.8756100267):0.08551580394):0.009747971894):0.07426342514,1177:1.2176619397):0.03100084782,148:1.0818969591):0.09172335446,((((((((970:0.2542390567,1001:0.4684417175):0.07981596468,((((((971:0.0698236591,985:0.4068506093):0.1637118094,((977:0.2616851418,1002:0.4417142164):0.02952661916,984:0.3026725083):0.008953726372):0.0601858964,((978:0.2787207012,(990:0.5723093814,992:0.3945467433):0.09115061862):0.1040529637,((979:0.3472861006,1000:0.1746276247):0.05222218912,((982:0.2471938274,1003:0.7569061277):0.0647271977,997:0.5348058331):0.05047236024):0.03980500137):0.0277825067):0.01143562129,987:0.3879677349):0.02745357156,((972:0.2907197101,(983:0.2516260118,988:0.5224352789):0.07052592833):0.07257293897,(986:0.3146957576,993:0.4006959699):0.1147361654):0.03295431773):0.04217417915,(975:0.2840284361,999:0.3711042282):0.07522672382):0.03070190765):0.05297474835,((976:0.2786833851,998:0.5362511158):0.02759343437,(((981:0.3238615073,996:0.5619709978):0.03743626231,((989:0.3129722103,991:0.3108119907):0.1370285905,1004:0.8996564705):0.06442890484):0.04726623239,994:0.5701067343):0.0539684381):0.05416920839):0.03909510086,973:0.3039344987):0.1410554711,((974:0.2193081644,980:0.1317766276):0.3348703379,995:0.6513323643):0.05546348545):0.2006656255,(1005:0.7017221201,(1022:1.1716132371,(1026:1.0824074550,1048:1.3651191314):0.190549704):0.1666655967):0.06167981358):0.2421501757,((1008:0.5041361408,1009:0.5258951331):0.2108656099,1011:0.5668568648):0.8133318841):0.2966290465,(1795:1.5337150795,1797:0.6907151201):0.7962538909):0.2185556693):0.07505309601,((175:0.3538819925,2161:2.2070351294):0.3888038024,1374:1.8796900465):0.2306843804):0.05555205487,1035:0.9896555349);
 17: -873059.256032 (0:1.7933631957,(((((((((((((((1:0.7040561680,(3:0.5119995123,9:0.7818100446):0.09005086432):0.02503007964,4:0.5706621416):0.1067497567,13:0.9575375597):0.1305638699,56:0.8786360819):0.1092287312,(((((7:0.4967665228,15:0.5679142706):0.3175917903,74:0.6068692295):0.1001630558,(21:0.2849969653,40:0.1498016627):0.369296043):0.0619855021,780:2.3841793125):0.06156043437,((11:0.6038555105,(24:0.8945959746,36:0.7971432109):0.146014899):0.1533353043,22:0.8690703569):0.07576193417):0.06212889719):0.1081528872,(19:0.6793310964,71:0.9623209390):0.3585048156):0.3202703587,(14:0.7906651855,62:1.2436388386):0.3222319054):0.4085962399,1165:1.7604667888):0.1917606861,(((((25:0.2285896542,39:0.5771213903):0.08111349641,41:0.2552464747):0.6023585494,926:0.6915180941):0.4334072109,((434:0.5832552896,1185:1.2816116482):0.4641503461,(1047:0.1359511356,1053:0.1053149806):0.4164798414):0.4818351511):0.3946923636,((((((1123:0.2667407141,(1128:0.2370070715,1780:1.6179655894):0.01295913812):0.06307062037,1134:0.2116780582):0.06672613685,1126:0.3282039634):0.04583228602,1137:0.2252295307):0.06903182389,1136:0.1537103871):0.3587011537,1383:2.6546122907):0.7836841124):0.1018026982):0.1200315007,((((353:2.4980530644,((((((((((2102:3.8354131799,2128:0.0000020357):0.9161167233,2118:0.6509600015):0.08215965014,((2104:0.2280422521,2109:0.4505424558):2.976221202,2124:0.5084036631):0.3501660811):0.07540592452,(2116:0.7252527868,(2117:0.6778749276,2120:0.7672013713):0.06266980616):0.08699789824):0.08102482183,(2122:1.0298834968,2140:1.2906941703):0.1122923164):0.04181163102,2144:1.2075192241):0.06522387802,((((((((2107:3.0295951657,2129:0.5424766333):0.2406042243,2130:0.7109304717):0.04606297808,(2134:0.9445588071,2148:0.4951133019):0.1568652375):0.1582420694,2123:0.8392399859):0.1447013534,(2115:0.5670664049,(2145:1.2492202369,(2146:0.1852336106,2150:0.1930051473):0.7019108257):0.3450689249):0.2460360029):0.02855696015,((2110:0.6564835213,2112:0.6221552685):0.1737617994,2141:1.3845252319):0.1350602303):0.04822595884,(((((2114:0.1766029924,2157:1.3047484706):0.4038110043,2125:0.8242067003):0.15897979,2149:1.1259922106):0.1573844817,(2119:0.6594850978,2143:0.9646499456):0.2568505435):0.03516028043,(2127:0.9159595649,(2131:0.7640372948,2165:1.4723427438):0.3426158596):0.1474352):0.1667598583):0.04479858708,(((((2111:0.5105228599,2113:0.3758675512):0.2663123095,2121:0.5635921655):0.1703367279,(2133:0.8587114352,2135:0.9591206285):0.2389657293):0.2611841566,((2132:0.9275624787,2136:1.0217751357):0.007949834073,2155:1.6929932236):0.1152152375):0.0290615035,2138:1.2954881092):0.1430974514):0.02852673418):0.09592555123,(2137:1.0706804470,(2139:0.7069101628,(2147:0.9592065621,(2156:0.9748547010,2164:1.0925775230):0.8023269868):0.07874897441):0.08277769584):0.2674088597):0.1238265097,2126:0.8827886036):0.0777191724,(2142:1.1597818488,2160:1.9179416596):0.07712337965):0.1258362993):0.07625721899,((2151:1.2337576574,(2154:1.2722079070,2162:2.0004234409):0.3125489825):0.110407085,2153:1.0807099498):0.1754575314):0.4502959608,(1381:1.8180916269,((((((((((((((((((((((1944:0.2128461392,1965:0.4151470143):0.04535499732,1949:0.2020672149):0.02285916752,(1945:0.1442407983,1975:0.5225812829):0.1865609863):0.03148675423,1946:0.0958202372):0.03521581408,1962:0.3008559669):0.08560528276,1947:0.1422993606):0.03301081164,1952:0.2044925670):0.03193809634,(1948:0.1637131922,((1956:0.1984242223,1958:0.2983453209):0.05437627447,((1964:0.1560994255,2000:0.7921472574):0.122134551,1977:0.3522690111):0.1281435256):0.02733635643):0.02350067623):0.01896291095,(1951:0.1528624488,(1961:0.1676222271,1971:0.4835900393):0.08253773172):0.04616025931):0.028973214,((((1966:0.2873437428,(1968:0.2361632236,1979:0.5822623401):0.06726155605):0.02951701253,(1978:0.5763007317,1982:0.5175404517):0.1421976771):0.06278982927,(((1987:0.5694126045,2011:0.6281258716):0.04778852464,1995:0.3344263743):0.1039902384,((1988:0.5108614329,1991:0.6192255106):0.1101860605,1999:0.6806526173):0.1172329482):0.08167694851):0.05991343719,1983:0.5685258711):0.07459570375):0.01548884254,(1950:0.1042828172,1957:0.2322818988):0.08979365551):0.07591496737,(1953:0.2410790819,((((((1954:0.2127916891,((1969:0.2329431633,1980:0.2468056438):0.2710817032,2006:0.8323208087):0.1604117214):0.03742596258,1960:0.2301382465):0.07054822509,1974:0.5908341961):0.04415516719,1959:0.3181286211):0.06859510576,(1981:0.3970617801,(1986:0.3092404503,1990:0.7704222111):0.0795522049):0.1729715995):0.09866507679,(1972:0.4519970388,(1973:0.3284290987,(1989:0.2539988790,(((1992:0.2026291692,(1993:0.0845805379,2002:0.1682163335):0.06185912113):0.07360300949,((1998:0.2556777169,2021:0.3353677997):0.1125804021,((((2005:0.2621507898,2016:0.3858959797):0.02052695395,2012:0.2756462162):0.09456475293,2013:0.5027017750):0.07991266085,(2008:0.4285947621,((2018:0.7033909357,2022:0.5540737432):0.07816109297,2019:0.3840206020):0.07990801996):0.1005118077):0.05598291399):0.009071174):0.05146622556,((1996:0.2591022779,(((2010:0.5486076229,2014:0.5209187575):0.08095027745,2023:0.4253214253):0.05558004252,2015:0.3365385893):0.0809299105):0.0410147308,1997:0.3038027569):0.03379412979):0.1009184964):0.4996536055):0.1110967619):0.06663652723):0.06136671952):0.04077402622):0.008987779232,(1963:0.2449843026,1967:0.4288895816):0.04577253136):0.04141532671,1955:0.2050126447):0.1052038916,1970:0.3210220753):0.07625825016,((1976:0.3518134355,1994:0.7543572441):0.1642725126,(2001:0.7799044346,2003:0.9370359234):0.1361631713):0.05018563361):0.08215427677,(1985:0.5507987086,2020:0.6162206631):0.07162428096):0.0908459073,(2004:0.5084029671,2009:0.5766702573):0.1126359629):0.1179828538,1984:0.6468930446):0.1328327901,2017:0.6569919987):0.1845244302,2007:0.5732983724):1.216385938,((((((((((((2166:0.1644268863,2167:0.2379061498):0.2364925971,(2170:0.4266588276,2173:0.4586095271):0.06936286319):0.05576688621,(2175:0.9530387404,(((2182:0.7777405109,(2203:1.0872758557,2206:0.8047106719):0.2962197313):0.1623696509,((((2209:0.4111337009,2213:2.1985445493):0.2969183816,2211:0.9390782174):0.1017928317,2212:1.3138759868):0.263712695,2210:0.9290301484):0.4562514559):0.05763256602,2183:0.8095120148):0.1362960766):0.1803878865):0.07000175097,((2169:0.5310380384,2174:0.6012799771):0.04362336571,(2172:0.6065636705,2179:0.8480427463):0.05516723861):0.06899199052):0.06842951608,2171:0.4110576684):0.01564383224,2168:0.5753869535):0.08892565958,(2177:0.7095880782,2180:0.9918520629):0.1064712311):0.0651326947,2176:0.6784593566):0.1512462564,2178:1.0856852670):0.05700933715,(2181:1.0795516829,(2202:1.0488579051,(2207:0.6908358487,2215:0.8120149969):0.7222982124):0.1008686765):0.2387018751):0.190523204,((2204:0.4229536881,2205:0.1963966403):0.4175614894,2208:0.4247332806):0.8909359288):0.1536962506,(2184:0.6501469254,((((((((2185:0.9242138755,(2192:0.5698448500,2201:0.7501259416):0.06783044408):0.08907890101,(2198:0.5568674051,2199:0.7252880442):0.1862573661):0.05947746806,(2189:0.8397167640,2200:0.5851779676):0.1288868606):0.04585912738,2197:0.4775692318):0.07300223842,(2187:0.3574048746,2196:0.4939664582):0.1793823828):0.05534552865,((2188:0.2735660925,2194:0.5398975097):0.1484078128,((2190:0.3528246945,2191:0.2011599376):0.03254060166,2193:0.3146406059):0.1388265859):0.07006007685):0.1580595206,2186:0.4145496673):0.06786287894,2195:0.6850089655):0.1410480846):0.1879767785):0.4444724886):0.03542631569):0.07383478996):0.2264970645,((((((573:2.4735744943,862:1.2118444689):2.849700867e-06,1548:1.5049486526):0.1956288195,(855:0.5998176202,870:1.1694443218):0.9314118596):0.09995825082,(872:1.3554222018,1193:0.7680607824):0.4577738515):0.1196298832,(((784:2.3610797853,(((((((1438:0.2423905828,1449:0.2408204341):0.08294273813,1445:0.2385468048):0.2127709147,1460:0.5567984570):0.120878893,(1461:0.4774488125,1465:0.2830657512):0.1973563117):0.09274061939,(1456:0.2311268659,1458:0.0873677089):0.3671692606):0.1063698512,1462:0.4544152581):0.2891859934,(1464:0.1656555697,1467:0.1345901227):0.07520398984):1.51045097):0.7353340691,((((((((((1463:3.5536583869,1858:0.1789084849):0.04626856813,1863:0.2783517521):0.04580870588,(1872:0.3483107466,1878:0.4440789798):0.0972203609):0.04194769146,((1862:0.1942037114,1874:0.5017913205):0.04728903999,1866:0.1941858890):0.04369785171):0.03895451781,1857:0.2933078297):0.04969806269,(((((((1839:0.1897047712,1859:0.2274921308):0.04147333973,(1849:0.2079040396,1852:0.2578590945):0.07028124252):0.02594662049,(1854:0.2195279087,(1861:0.2059741628,1864:0.2241516846):0.08932037304):0.08199237168):0.04215205274,1853:0.2648801425):0.03932893801,(1851:0.2269477252,1868:0.3787260536):0.06228242698):0.04741330853,(((1842:0.1649462552,1844:0.2146603988):0.05894879462,1846:0.1894451471):0.03673626849,(1856:0.2343471938,1869:0.3181908320):0.06104837873):0.02943812246):0.04430279849,1843:0.1881811008):0.03442123894):0.0156348211,(1847:0.1846119442,1867:0.2561493740):0.08205538732):0.06199320814,((1845:0.2099092757,((1877:0.2816506154,1880:0.2228254171):0.2094282698,1886:1.0866378140):0.2454363574):0.07388700702,1855:0.2478942463):0.02262383475):0.04923140027,1879:0.3100588430):0.1143244781,1865:0.1296652519):2.066554169):0.3296042209,(((((2216:0.2020541138,(2219:0.1289765971,2237:0.3416223571):0.05021863993):0.01229881972,2223:0.1956732274):0.01847690098,(((((2217:0.1455385812,2226:0.2051774593):0.03034304194,(2225:0.1600841689,(2227:0.1823416633,2231:0.2092275957):0.04861888816):0.04050025305):0.01895950048,((((2220:0.1100522960,(2238:0.2059214481,((((2239:0.1211277177,2242:0.2185226012):0.0400029276,2240:0.1472546583):0.03168517915,2241:0.2043715169):0.03477155969,2243:0.1351882827):0.12959877):0.1695640343):0.02697912821,(2221:0.1478883987,2233:0.2660773467):0.04781342345):0.03742604489,2228:0.1364307389):0.01547222464,2229:0.2148730294):0.02278085058):0.01765882541,(2222:0.1690531961,2235:0.1696063706):0.01155620494):0.01735513536,(2224:0.1707682301,(2230:0.2475170832,2234:0.2882356923):0.05239242729):0.02921809168):0.02702166539):0.01746124865,2232:0.1838706123):0.4447330249,(2218:0.4738905296,2236:0.4802807462):1.204874055):0.6139797758):0.2153758905):0.04986659345,(((856:0.7288508850,1764:1.4054598933):0.6302745893,969:1.3592191921):0.2974478285,1040:1.6913924454):2.116730024e-06):0.07951229822):0.03354173262):0.04884863838,((((((89:1.1944888665,(940:0.4057914492,(1027:0.5582997353,(1029:0.3666428125,1039:0.5005672160):0.0763107119):0.2932046656):0.08759389443):0.1772799092,(((732:0.4875664126,743:0.2444192956):0.1524325475,752:0.4216817139):0.1465123552,(942:0.5104024733,944:0.4948414556):0.2025674921):0.867445182):0.06438789479,(771:1.2034048558,1536:1.3707061055):0.132969916):0.1669340389,(957:1.0631584369,1766:1.5660269821):0.232801786):0.07718165775,((((((668:0.5390426362,(669:0.2270963917,675:0.3097667125):0.06767246028):0.1085329543,(692:0.5113578892,696:0.7608537910):0.1349928227):0.06629571055,690:0.5838518660):0.1258125979,(((((((((670:0.3167959191,672:0.2556067369):0.1007747534,693:0.5752526206):0.07268588,685:0.6663530454):0.1195404311,(((((677:0.4406008464,(702:0.6237611183,709:0.4963888058):0.1180883843):0.08461951735,698:0.7757352792):0.1122504634,(689:0.4858030394,701:0.6141795556):0.2685063009):0.07153121369,(((681:0.4390829395,710:0.6862728619):0.02504912164,688:0.5363574034):0.02935155828,(706:0.6726665863,744:0.4563236281):0.1023231488):0.06952713561):0.04771873883,697:0.8210111356):0.02256608242):0.04162555721,721:0.7926151879):0.03732435577,(((671:0.3494249706,678:0.3802182030):0.3977382501,(703:0.5929202638,736:0.8504604517):0.20498947):0.1189740723,((673:0.5280021820,(674:0.4138470917,699:0.6262365216):0.1133812605):0.05176253855,694:0.7243029978):0.05453940918):0.04744317127):0.02198925382,(((676:0.3763530945,687:0.5472833918):0.05305941775,683:0.5891263734):0.07617720519,((680:0.5213921909,754:0.5209458519):0.1232234675,((686:0.5411536223,(695:0.5560350553,(704:0.7818611475,708:0.6982421754):0.1227677611):0.1179901914):0.06628666692,((691:0.5590738529,700:0.7349290338):0.1233698737,711:1.2738500091):0.06191492705):0.03595243283):0.06205332026):0.0689542722):0.06600665771,684:0.4213229913):0.04111567992,679:0.4465132155):0.02363643017):0.08864640082,((682:0.5016076195,707:0.9831972553):0.09758383473,(705:0.6816319513,734:1.1692643895):0.1461704876):0.0366785206):0.5461733072,((((((((((((1477:0.1988388806,1482:0.3027460353):0.01490856654,1524:0.2992443396):0.1824940602,1481:0.4372854069):0.13040207,1496:0.9230200602):0.05698178354,(((1483:0.1310491874,1486:0.0881295430):0.07196513085,1489:0.2476668537):0.5385574674,1488:0.6284120037):0.1752573802):0.0294629756,((((1478:0.3730928174,1504:0.4000157234):0.09282592239,1498:0.3296837482):0.1055534823,((1479:0.2025097423,1480:0.2185415358):0.2450418743,1495:0.6964659224):0.09716687399):0.07417594089,((1484:0.4280574915,1497:0.5764470882):0.04645227505,((1485:0.4894695409,1487:0.4885746541):0.1246124777,1511:1.2687080659):0.04983607558):0.08895406894):0.06860082001):0.1118130883,((1490:0.7444213857,(1494:0.5489985956,1540:1.4512930480):0.2264478884):0.0617778123,1493:0.7894702650):0.1047972383):0.08989739768,((1491:0.6213819349,1492:0.6909867922):0.0843257839,(1500:0.7298092054,1501:1.4044572771):0.08098647018):0.08881782282):0.1452345524,(1499:1.2415935210,1505:1.2103691620):0.07391627213):0.2081213352,(((((1502:0.4737674119,1510:0.4491986616):0.1583088019,((1503:0.6571604543,1515:0.7916507829):0.08655089183,(((1507:0.6576553796,1520:0.9698476344):0.1706124621,(1512:1.0348738367,1523:0.9336336275):0.2635739784):0.05506974237,(1514:0.8024855572,1527:1.0899572366):0.2787683694):0.1515596099):0.1175261517):0.05658044737,1539:0.6722017714):0.1460556128,1535:1.3956035426):0.2140979226,1513:1.1002130036):0.1275250317):0.03783156042,1544:1.6692974453):0.1261261715,(((((1506:0.5407969428,1551:0.3121749739):0.2256902521,(1517:0.8936785157,1519:1.5574696763):0.08778291926):0.08998169627,1508:1.0553841092):0.1397980937,(1509:0.9326189841,(((1516:0.7913803839,1518:0.9963633373):0.1636991597,1533:1.1906953235):0.132280179,(1522:0.1774264151,1552:0.0000023830):0.811737515):0.1772123449):0.02583590729):0.1308714164,1525:1.5032568393):0.2605600598):0.6221876661):0.1154633713):0.02543265236,(((308:1.6644109657,330:1.1842067019):0.08578965917,((((((((((((((((((((((1194:1.8424163367,1589:0.5126727514):0.1917470736,1575:0.3568231556):0.08704350487,1574:0.4124696170):0.05125041891,1590:1.0183387553):0.05734779482,((1573:0.4178492517,2246:0.5328443362):0.1175723155,1613:1.6689228699):0.02885079516):0.01134062533,1607:1.9091218437):0.04027801594,((1578:0.0000025934,2158:2.7316635441):0.4242792677,(1580:0.5045759110,1605:1.4249996199):0.001610087656):0.1137908166):0.08955229034,(((((((((1557:0.1668925875,1559:0.2786943569):0.04903305866,1579:0.5257256255):0.1183595419,(1560:0.2771074250,1567:0.3244238335):0.1473426756):0.1047677294,1565:0.4270592177):0.04952390363,((1562:0.2013520079,1571:0.3663678553):0.1142395551,1570:0.4382509647):0.02081068792):0.02362983774,((1564:0.2185928211,1582:0.6571735067):0.08068291553,1569:0.3440059905):0.0780434072):0.02142706623,((1558:0.3382875749,1561:0.2020022699):0.04126648046,1566:0.4024266566):0.03384142337):0.03607585858,(1563:0.2968680468,1572:0.3887729689):0.05559973741):0.04511554439,(1568:0.2084970970,1614:1.9959249515):0.2035425443):0.02986638954):0.06713107261,(((1576:0.4597025589,(((1581:0.6108897287,1591:0.5571483140):0.1673796172,1596:0.8363013403):0.05323735263,1586:0.6706981707):0.003733472917):0.05141668556,1588:0.6600835370):0.04119725026,(1577:0.4920342948,((1592:0.5321267690,1601:0.8588526345):0.2407110069,1594:0.4017287739):0.1248794079):0.1173780421):0.0468008478):0.02806152567,(((1597:0.6748576727,1604:1.0448625772):0.0503070054,1598:0.2056111298):0.109760087,1599:0.7354198011):0.1076390155):0.04802582917,1584:0.5086749788):0.07670685067,((1593:0.6303087611,1595:0.7329713623):0.09486839356,1600:0.9337360236):0.1101439689):0.02604640426,(1585:0.5950620017,(1587:0.5148320145,1602:0.3084568429):0.107046442):0.1325321154):0.1041085096,1583:0.7214011959):0.1907712334,(((((((((((((((1303:0.2626168719,1314:0.4968549029):0.0937077228,1307:0.2496808541):0.05178044291,(1322:0.5560521907,(1331:0.3924809002,1349:0.5564225846):0.1478988021):0.09446659739):0.05395102917,1313:0.4082712577):0.0323846576,(((1305:0.2530101676,1306:0.2237766200):0.0519509851,((1309:0.3448937776,(1312:0.2653718887,1328:0.6204249985):0.05891154148):0.05625796893,(1311:0.3397923169,1321:0.4400916029):0.04431521806):0.0485897897):0.04016609965,1308:0.3361315720):0.04706461773):0.03382540486,(1323:0.4829754520,1337:0.7399681554):0.05269765602):0.02913521377,((1310:0.2988082653,1377:1.7864047509):0.02141507572,(1332:0.4680546581,1364:0.4444063103):0.1841764107):0.1456869206):0.04196351014,((1304:0.4425131201,((1319:0.4994393080,(1325:0.3677423443,1359:1.3028693313):0.1512820822):0.06758239815,1354:0.5297321605):0.03685603551):0.05203067212,(((1324:0.4905069646,1340:0.6953104367):0.06459459366,1345:0.7759272109):0.1365229248,(((1329:0.4518196614,1351:0.8674075354):0.07866010519,(1342:0.9306652040,1344:0.8047416222):0.04510909142):0.1070945687,((((1333:0.4994849621,(1388:0.6257052847,1390:0.7107004761):0.4498493347):0.1147622114,((1384:1.6228603615,1385:0.3996895473):0.1745755786,1386:0.5686108919):0.1832421199):0.09453404086,(((1365:0.0000027114,1367:0.0000022149):0.6396631412,1389:0.4014200709):0.1080409123,(1387:0.3632744977,1391:0.3917898267):0.2566880655):0.5329588677):0.1606426165,1339:0.8711220355):0.0494102903):0.05700199176):0.03572873558):0.03960085917):0.05002289065,(((1315:0.3610441837,(1316:0.3114071427,1320:0.3889718460):0.0665945979):0.1162167523,1326:0.5809424008):0.08953475526,((1317:0.2740139186,1318:0.3774151695):0.04604296485,(1327:0.5054375229,1334:0.5912483161):0.08545585167):0.09532139679):0.03683503724):0.07896232662,((1330:0.4471833697,1338:0.5051718667):0.1509970004,1346:0.8635012944):0.04561265701):0.08610638151,(((1336:0.4419793598,1343:0.4464311800):0.3589228554,1341:0.8208867314):0.09030774455,1603:1.0185714977):0.108392333):0.06470735986,1347:1.0304927190):0.05062564024,(1335:0.7019595103,((((1353:0.4901895637,1360:0.8619884316):0.551654643,((1356:1.0610406492,1368:1.8101818768):0.1533908196,1357:1.1031707267):0.1118309562):0.05907902886,1358:1.0805898508):0.08762715816,(1361:0.9409461296,1363:1.5016298883):0.1863716723):0.0516991114):0.04997069264):0.08646312076,(((1350:1.0900443412,1352:0.7499404025):0.0857977265,1355:1.1253050925):0.08778184157,(1362:0.3789817152,1370:1.7913882848):0.546899541):0.1478721022):0.05979031246,1348:1.0887128973):0.09088370522):0.1136470495,((1366:0.0121010869,1369:0.0259413970):1.502310367,(1610:1.3512836190,1615:1.5334091421):0.982048312):0.02515423195):0.1223467417,1375:1.8180824296):0.1142834135,1372:1.7282413945):0.2570343152,1382:1.2149685699):0.215375832,((2276:0.0000020523,2277:0.0000020982):0.6596995989,(2280:0.0000026992,2281:0.0000020321):0.7608400698):0.4572423881):0.09382255013,(2272:0.0000020480,2273:0.0000026909):0.8233677861):0.146462745,(1199:1.4025722501,1543:1.3665070765):0.5495828712):0.05233929123):0.05817718729,930:1.3949909642):2.170026341e-06):0.06038660889):2.351469263e-06,2244:1.3422133265):0.05197429882,((((((((((((((((2:0.1993048063,29:0.5244931126):0.1254357031,6:0.2832113096):0.6740958972,26:1.0740883665):0.6545863909,2214:3.0220019105):0.7149255197,(147:0.7708501055,(((((149:0.2139136216,((722:0.1796401191,1016:0.2070132276):0.1001211793,739:0.3292263734):0.08442293741):0.1001288258,162:0.5327114676):0.06089910272,729:0.3707422878):0.07829596914,738:0.4319109250):0.1201534093,723:0.5736090609):0.3581429637):0.06435936908):0.04380073154,((((((142:0.2543137652,((((152:0.3623880657,157:0.4409681603):0.101329797,(160:0.1624622761,418:0.4314831378):0.05162384247):0.03068309021,(161:0.3742087276,726:0.2614228426):0.0378622672):0.02956587444,(158:0.2686543290,(166:0.4681471117,170:0.2882203843):0.08421987225):0.04185841986):0.03918373163):0.0307548507,717:0.3122031018):0.03681286624,155:0.2428207711):0.1100665084,(153:0.3190719159,416:0.8602206323):0.1456102829):0.1181344743,1023:0.6192086846):0.3437812506,1151:0.7622417924):0.2148977469):0.05400819726,((((((((30:0.3003535878,508:0.5806249067):0.09460792985,((((49:0.2452333258,(737:0.2696719880,742:0.3754989050):0.1069837557):0.05569589324,(497:0.2250485682,(500:0.3417317966,505:0.3572086479):0.07516639252):0.0607605809):0.03244641751,747:0.3062656645):0.05859343186,733:0.6222293111):0.0625966741):0.1233768499,837:0.7398669726):0.06706942406,79:0.4782499474):0.2462744696,841:0.6063569993):0.08189841234,782:1.3627823479):0.4484758722,(67:1.3136342553,1532:1.4649475601):0.2153852582):0.1155170397,90:1.2935168496):0.09436592816):0.03915756837,(((27:0.9738660911,928:0.6984497595):0.2119299545,((423:0.9100115611,954:1.5909056018):0.09351104036,1042:0.6979874226):0.1043669569):0.2016352708,((((47:0.0391265166,720:0.0083716404):0.2607074789,1017:0.2425482809):0.2258637826,(((((159:0.3555363610,(177:0.1947395851,178:0.3201337095):0.04772874511):0.07806071622,((1021:0.2039348630,1043:0.7327692941):0.1513410356,1025:0.6782843952):0.1606904405):0.05140877506,((168:0.1331674218,((712:0.3293735400,718:0.2083754238):0.05038505714,724:0.1003577419):0.04751913687):0.02894437063,169:0.1807928773):0.04141447221):0.05903129881,((716:0.1938384272,719:0.2860105160):0.06799658214,730:0.4063611022):0.04204703186):0.1126028742,173:0.4127174263):0.09230669671):0.4456891539,(1036:0.4267851203,1052:0.4780043796):1.074503069):0.1720218831):0.03675958983):0.07527612253,(((((23:0.7986180464,63:0.6964363745):0.1701207754,(46:0.8445570675,725:0.6625417439):0.1208353676):0.08761255159,135:0.8831563293):0.05957715713,(((((58:0.9967330542,871:0.8807725268):0.2338102894,(146:0.5736546918,172:0.4488902262):0.3148568408):0.1102433435,962:1.7166262538):0.02188023665,(86:1.1522339324,(((929:0.7830360717,939:0.9954724763):0.2832899341,1014:0.7969420017):0.1288278331,1007:0.6490266524):0.03597053315):0.1100949747):0.07281882209,((141:0.9387885166,(414:0.7203099388,((((518:0.7588809210,750:0.6092172425):0.6304932207,731:0.9493784762):0.06839326028,952:1.6979968648):0.08582483692,1034:1.4490704602):0.158021585):0.04644776548):0.05809183009,865:1.6293847492):0.0453359383):0.03773206774):0.05581513019,((138:0.7439185078,167:0.7631459988):0.1889473364,(((145:0.5839780921,((163:0.4879216661,419:0.2790320999):0.07489945277,174:0.3199851343):0.1485962471):0.09103286872,422:0.5230189439):0.5254048862,1608:2.5888276614):0.2029038609):0.05910605811):0.02625855846):0.02063108317,((((((17:0.4704390855,18:0.1567964854):0.08271644438,(87:0.4441475437,1175:1.2500636427):0.3446990744):0.08060743795,((70:1.1921405431,(427:0.4395822424,(((1006:0.1719776923,1019:0.2656889631):0.07612147323,1050:0.4202832495):0.07913897765,1031:0.4407074914):0.06961037227):0.0409716587):0.03091730555,950:0.4983331468):0.07377009457):0.1653331807,1155:0.7468204243):0.005648331604,(426:0.3890690240,2163:5.4022563074):0.1535198553):0.1336936568,((45:1.1730317575,1051:1.0700580223):0.1406863583,72:1.1292112272):0.1999790678):0.0237692901):0.04722189096,((16:0.6356445300,((33:0.4459955732,((495:0.1903045654,517:0.1785310208):0.1521389329,1046:0.4036536716):0.1072033083):0.1837123651,43:0.7082050337):0.1755656367):0.3116361373,(740:0.9105226433,1028:0.9332833789):0.2449328049):0.1746086301):0.0269478852,((((51:0.7182185003,1030:0.6678777356):0.09528837536,((65:0.5933438394,425:0.4295935874):0.1199104974,(1020:1.0522684344,1049:1.0213832807):0.09796301034):0.09882375607):0.1432391801,741:1.2024542545):0.0800690578,(959:1.1854008688,(((1024:0.4745004297,1041:0.5409466062):0.2394989028,1045:1.0316449188):0.1493477811,1032:0.7229627996):0.4052096298):0.3560405903):0.05044972079):0.05187420918,((((((((10:0.6367078920,((81:0.6121012010,960:1.3218136765):0.2928805083,751:0.8020449363):0.06873603213):0.110815174,((735:0.8569166490,951:1.0480433248):0.1839819649,(753:0.7913478487,1176:1.4899261427):0.1701180766):0.1075928246):0.03791931855,((48:0.6900917795,770:1.1377032446):0.1104701201,((768:0.8330694095,933:1.0002406181):0.09160712847,931:1.3449652599):0.07001418588):0.1735733079):0.06378063888,307:1.9591469567):0.09222575456,(((((((44:0.2060326510,53:0.3259416054):0.2360202731,68:0.5526651106):0.657488459,88:1.0841784136):0.08314027959,(874:1.4576777218,946:1.0657920240):0.1807010626):0.06898435342,1180:1.3954665493):0.08468567129,(312:1.7412842418,850:1.0940680751):0.2458849436):0.04838477163,((59:0.9805274413,(523:1.1844072060,(866:1.2552645041,(1168:0.9170511645,1542:1.6223891202):0.5746102797):0.1572400973):0.1513316145):0.04912697305,(844:0.8105413313,847:1.0631926789):0.3108276933):0.09311529033):0.03267151137):0.1119448805,((((52:1.0447490953,1203:1.6290520255):0.007435989619,430:1.3140264578):0.2401006218,((417:0.5694846745,1033:0.2529194891):0.109338617,1038:0.3441943092):0.6497374807):0.06337507155,((863:0.4193871805,864:1.5724465194):0.277433526,941:1.0674040260):0.1729245817):0.126689861):0.07773235871,(((395:1.5186383127,1190:1.3180918858):2.241096425e-06,((((713:0.2011363693,(714:0.1774272866,715:0.4694019699):0.06907513019):0.1677170916,1131:0.6664685715):0.1512479786,728:0.7687867261):0.2531816794,2284:0.7971467900):0.1384328052):0.02351360309,(((((511:0.5899150362,514:0.4342401356):0.1686463705,524:0.6023440589):0.1831225442,529:0.9487064790):0.1356016553,521:0.6747053856):0.5666823944,(953:0.6112942955,958:0.5655915005):0.705278878):0.4898244281):0.06321676651):0.0770779529,(((((12:1.3405894222,(55:1.0516350232,1182:0.7331884384):0.08054137742):0.1580166134,66:1.0235198356):0.2660746166,((((((((((((((((((359:0.1316773167,362:0.2272709497):0.06915396861,((((360:0.2894468196,371:0.2465195528):0.2767242416,378:0.3555290772):0.05530604483,373:0.3402700021):0.04237853387,370:0.3336262493):0.028610864):0.05250036792,((361:0.1282391209,366:0.2878550702):0.04301778789,((364:0.1505400574,369:0.2724909040):0.01448271076,372:0.2621587200):0.02610027555):0.03016368901):0.0413980744,((363:0.1331904224,383:0.4081348628):0.02926189877,408:0.1633751650):0.02146010117):0.04034527708,((367:0.1527124660,((377:0.1957714679,(388:0.3363923634,(390:0.3119238893,399:0.5270558473):0.07373417447):0.06134087135):0.0372549388,405:0.7089116863):0.06014201074):0.0998600565,((368:0.1871364205,398:0.5967475518):0.01948515446,((375:0.2025628750,(379:0.2425477493,(384:0.2222040933,391:0.4269457239):0.05027303205):0.06272635919):0.05515628842,386:0.4022805324):0.04096607452):0.03331457977):0.09025075731):0.03003043331,((((380:0.1725185180,382:0.1965307436):0.06570630902,401:0.6007855550):0.05539485312,(397:0.1291459680,403:0.2988771822):0.379570888):0.07767147688,((387:0.1947616819,404:0.3364841638):0.2356891955,(407:0.0000028208,411:0.0000026321):0.6408692109):0.06368627438):0.07171150949):0.05795170024,(394:0.4813925166,406:0.6625003020):0.07023141348):0.03903923038,((374:0.2280033466,((376:0.1191231816,392:0.2000448877):0.1222246555,381:0.3138694997):0.06602670869):0.05855158786,385:0.4210519596):0.06477127295):0.048213737,(396:0.2057307481,429:0.2519614133):0.3659212254):0.04838344149,402:0.6723268690):0.04529228565,((365:0.1888698077,389:0.3053494882):0.1029156758,393:0.3832336971):0.1917585636):0.07365571099,400:0.6092678659):0.08360222165,(409:0.6949916372,((413:0.1618730269,415:0.3769460519):0.9883823118,428:1.1443325720):0.1045643358):0.1902791601):0.07042299254,410:0.9099326824):0.04979354276,(412:0.9229121744,433:1.2523292534):0.2155683988):0.2186177685,431:1.1815996396):0.1607026056,432:1.6015780096):0.1511332201,((435:0.7741646487,(773:0.3075869871,(779:0.3488343867,781:0.5538581573):0.3280390491):1.377664904):0.2497609198,(((436:0.8504407420,(520:0.6491306409,522:0.6675378724):0.1442977303):0.2747448933,(1189:0.9909358051,1378:1.1152329022):0.5056011365):0.1121086825,1191:1.5325285118):0.03323465644):0.2302445218):0.1440225988):0.05337820468,((((((((((((((266:0.2520899170,267:0.1077410171):0.1148774536,271:0.2673478669):0.0834926637,282:0.5260314513):0.06445712835,272:0.3856989301):0.1208730652,(284:0.5606432507,302:1.0479453702):0.07634107344):0.05688067092,(((278:0.3568248876,279:0.3604473462):0.09303474792,287:0.6503920567):0.120027126,(((280:0.2969292285,283:0.1802640960):0.2049890143,295:0.8981380191):0.07498744019,((281:0.3548846455,294:0.5298796246):0.2313505885,((285:0.5011259027,(297:0.4969150886,298:0.5150484792):0.2693356351):0.1228010901,((289:0.4976906828,(299:0.3379821307,((304:0.0806360490,309:0.1692258269):0.1753198851,306:0.1293194320):0.41730022):0.4545034523):0.06923243994,300:0.8091255857):0.07669999828):0.04621502428):0.04162972114):0.05282833715):0.02977839667):0.03169256071,(((274:0.3848915773,(277:0.4355845918,290:0.6413730859):0.1688616061):0.04916768784,286:0.5933734448):0.04066698659,288:0.4253006376):0.07284768707):0.04818064369,(((((268:0.2540131536,(301:0.0123394038,303:0.0000027808):0.5574222112):0.09404589484,273:0.4141464634):0.09883637265,270:0.3648907784):0.07107680319,(276:0.3952935126,293:0.6311018417):0.1771778262):0.05753885185,((269:0.2640702105,275:0.5440703321):0.1847933835,(291:0.4864717494,314:2.1055838805):0.09753974754):0.041603078):0.05124621894):0.08464020712,292:0.5817588070):0.132186351,296:0.5929272834):0.3889170706,(((((((1227:0.3028121351,1229:0.1930805780):0.09287066082,1233:0.4510335720):0.07671523127,1240:0.5665006710):0.130479627,(((1246:0.3753054356,(1274:0.5742095490,1277:0.8488963936):0.2620898425):0.1521473232,(((((((((((((1264:0.6631071457,1278:0.3902088796):0.2522773367,1296:0.5490486064):0.1120799179,(1281:0.2742674680,1282:0.2211436381):0.1666192263):0.1206084359,(1283:0.3091465021,(1287:0.5357041638,1299:0.6510487941):0.1997853266):0.06884531295):0.06240582144,((1289:0.1971199371,1301:0.1602821489):0.4628457951,1291:0.4683362542):0.2826330116):0.07405580697,(((1284:0.0490680103,1297:0.2885248185):0.06815343236,1286:0.2470144149):0.09445268642,(1288:0.3086271788,1292:0.4528049618):0.0654071309):0.23190292):0.02550366416,1302:0.6253041041):0.03160351856,1285:0.5507902383):0.08446648502,1300:0.6162670186):0.05154583823,((1293:0.4743960269,1298:0.6119185718):0.08056638217,1295:0.7504555935):0.1826994199):0.2276157034,(1290:0.1814144247,1294:0.2641864791):0.2357402946):2.252007696,1265:0.6608556483):0.003760891871,(1267:0.5236028982,(1269:0.3432798970,1270:0.4091879149):0.3519782778):0.07844255675):0.03847518497):0.06586157399,((1248:0.3569627881,1253:0.4283961838):0.147296852,1251:0.5395440894):0.1013749078):0.05133382775):0.02219458479,(((((1228:0.2260386049,1232:0.2162992749):0.06395934503,1234:0.3528374279):0.1208549237,1231:0.2806544045):0.09724303454,((1230:0.3250758663,1259:0.5698452352):0.07451424739,1275:0.3039938020):0.07929663246):0.05869701051,((1238:0.2831091963,1244:0.3572347361):0.3059303238,(1268:0.4483112297,1276:0.8507349081):0.1332843753):0.07431499832):0.05084132243):0.03584750815,((((((((1235:0.3197477479,(1239:0.4795837290,1262:0.5852882376):0.04948582895):0.08408487258,1261:0.5774196232):0.06513245764,1236:0.2328837624):0.07217911118,1237:0.2623883636):0.05722097231,((1245:0.3831897580,(1263:0.4441278505,1266:0.3322684625):0.06546529225):0.06057469243,1247:0.4487048892):0.02977198881):0.06017480712,(1249:0.3951266683,(1250:0.2151881211,1256:0.2791240273):0.2463949557):0.06678395933):0.03641351891,((1241:0.4215716464,1255:0.5195823085):0.07946497107,(1260:0.4146535002,1273:0.7891616340):0.161354114):0.03478645291):0.05423427049,(1242:0.5101902892,(1252:0.4875772635,1257:0.4924622656):0.06005699951):0.05148926669):0.0310432333):0.04617646592,(((1243:0.4134712342,1254:0.3481823409):0.1122686081,1272:0.8043943982):0.06590191481,(1258:0.5440434597,(1271:0.4464946444,(1279:0.4240174248,1280:0.5904099470):0.2882947712):0.1952027858):0.06995440871):0.04157011509):0.6105878866):0.2189786645,1188:1.3050723852):2.598302814e-06,(315:2.1401779596,877:0.9981048791):2.959133125e-06):0.06173462732,(861:1.1058007554,1531:0.8774119565):0.4826173729):0.1364346211):0.03352588374,(((((61:0.8622686765,727:0.8857474147):0.1543144005,(492:0.9401339455,961:1.4809608355):0.1672675699):0.06264958426,((((((((((438:0.2928912564,444:0.5083090878):0.1942589853,(439:0.0000021634,440:0.0000010374):0.566644889):0.3006973559,2108:3.1704575088):2.122470315e-06,((459:0.8111049426,470:0.9018157775):0.07259435387,476:0.9889127696):0.05705386776):0.1489572476,((((((((441:0.2455210443,475:0.9862107263):0.09016638438,443:0.4132858199):0.07675727011,464:0.3578960143):0.1306996558,(445:0.3825737283,448:0.4479709711):0.06641773316):0.0667525246,((446:0.4300233452,(454:0.6114426739,455:0.7218761171):0.04025921658):0.08432939942,460:0.8758693171):0.03441626719):0.05930643754,((451:0.3090084034,467:0.5615517941):0.2284329513,(453:0.4267307379,456:0.3552546343):0.2244263988):0.08882429454):0.08886088661,((((452:0.5051028904,458:0.6700492505):0.1018309839,462:0.7022360818):0.155706145,(461:0.7299206672,466:0.5857213658):0.0843334611):0.1187758228,((457:0.6340789353,463:0.7807159533):0.1082281264,(465:0.6290571803,472:0.6768423998):0.1894812804):0.06443001543):0.03304204864):0.05127568219,468:0.9976204075):0.0342180298):0.03811373271,((((442:0.4266576577,450:0.3832743101):0.141460692,447:0.2490020715):0.367243509,471:0.7259931216):0.1575406127,(449:0.3394502800,473:1.1246320651):0.2570929847):0.05671774903):0.08648161656,((469:0.8090266497,(481:0.9399404088,485:1.3937038071):0.1545605586):0.06127657609,((480:0.6508553452,515:1.2382674479):0.3313033777,484:1.2527126260):0.1079039442):0.1508887086):0.0710422899,(474:1.1693150377,((477:0.8911559586,479:1.2020058251):2.420791229e-06,478:1.6130471812):0.09969954153):0.1169199954):0.2967360794,1553:1.6642400896):0.09239623974,494:1.7882666275):2.326426248e-06):0.04666882492,(335:1.3561789861,(1469:0.8782607146,1471:0.8194077484):0.2470731868):0.6481351149):0.04257836469,((838:0.4894794471,853:0.6758680753):0.5453872983,843:1.2323388908):0.2140084092):0.09985215216):0.05397652215):0.036136017):0.0529025879,82:1.3300727499):0.008899810886,(((((8:1.0864177219,(64:0.8692580902,1172:1.6837134405):0.2446820774):0.09687542143,1164:1.3648949443):0.09584170834,(73:1.4410336998,176:1.0474698213):0.1091561363):0.07784754671,(507:1.8924596718,(1768:1.0047770697,2245:0.4650037049):0.2594097955):0.2804153474):0.08048044607,(((((38:0.7861635379,(1376:1.6965095954,1606:1.3127425712):0.2216322982):0.4376767068,1529:1.2333783317):0.1005846235,(776:1.5720802211,(((1174:0.7814881075,1800:1.6373831992):0.5198035246,((((((((1195:0.3125803477,(((1201:0.5486641787,1202:0.3371302015):0.1279036694,1218:0.2057841918):0.1328555222,1208:0.1952678318):0.09429346213):0.2189492524,(((1197:0.0610375922,1221:0.3877020572):0.2712457986,1226:0.1508665358):0.08673022098,((1205:0.1047049416,(1207:0.4560527291,1217:0.1461372310):0.1316555781):0.07732153522,1222:0.0832204100):2.185970112e-06):0.2316256565):0.2081529502,((((1196:0.0000028800,1224:0.3382190527):0.3793689618,(1210:0.1776339545,1219:0.1449764246):0.2823139177):0.1842153732,1223:0.4439947952):0.05990118502,1200:0.3938259464):0.1533207599):0.1339775965,(1209:0.3979984434,((1212:0.3417093099,(1216:0.3430251441,1225:0.2461092421):0.1741995548):0.2176131802,1213:0.6969107079):0.1198253612):0.2167736887):0.2339774748,1198:0.6185084073):0.2168470247,1556:0.5709691077):0.4177750771,1214:1.0058907458):1.204765484,1373:1.8384360217):0.1971017313):0.1371537895,(1549:1.3991575848,1555:1.4363497852):0.1265635592):0.2429658889):2.29432385e-06):0.1352146969,(774:1.8642287293,(775:1.2846791662,936:0.7493376815):0.4972957443):0.3834156321):0.02405819312,((((((((136:0.3561941067,144:0.3345703136):0.0597018606,(((137:0.2856904814,139:0.3372609743):0.08471377434,165:0.3027711774):0.02610218624,(151:0.2011489937,156:0.2600237729):0.1381897672):0.03694265283):2.217143126e-06,(140:0.6648197426,(150:0.3612593571,171:0.2268713697):0.06487913971):0.05887673013):0.06969675813,424:0.6299796620):0.1295438926,143:0.6621155910):0.352399233,(956:1.4766171736,(((1010:0.2488967023,1013:0.2524370696):0.07166758557,(1012:0.2636193788,1018:0.4531044946):0.1851384576):0.07526252894,1015:0.4136627368):0.365160216):0.1938942264):0.1508954951,2152:2.5947993065):2.693702414e-06,(((((((((((((((((577:2.5299676259,1637:0.0701140575):0.07360318665,(1617:0.2087816051,1620:0.1884410481):0.1226657261):0.1656712528,(1629:0.2585277511,1640:0.2720590354):0.07123922199):0.1370550874,(((1625:0.1506239762,1631:0.2339445943):0.1149859797,1632:0.3031498837):0.0458745849,1650:0.4503867056):0.02061605649):0.03021726691,((1624:0.1734045530,(1656:0.3808228738,1658:0.4165875452):0.1829629775):0.03231642103,(((1643:0.3610843896,(1661:0.3371931207,1695:0.9859370823):0.2742659526):0.1428283821,(1670:0.6215974947,1676:1.1646765239):0.1206078337):0.0656258587,1659:0.3757835266):0.1110891232):0.05963600943):0.02775815698,(((1618:0.1916402924,1619:0.1671104893):0.1354845788,((1622:0.3092529224,1623:0.2324167597):0.08314367473,1630:0.2833914771):0.05439248181):0.02646442485,1626:0.3160737830):0.03984757127):0.05985606087,((1635:0.2994751973,1642:0.3658165123):0.03896568053,1638:0.2816178230):0.06612917253):0.03648995665,((1639:0.4466189907,((1646:0.2989010604,1655:0.4995605412):0.1093284691,1669:0.7777977565):0.04528858599):0.01865344124,(1648:0.4032413775,1653:0.4264645377):0.1011496687):0.04193692611):0.02954544811,(((1627:0.2796269540,1644:0.3426130916):0.06681641669,1641:0.3735820186):0.05187127565,(1651:0.3316958393,1657:0.3904129007):0.1265200428):0.05470515504):0.02629169575,(1628:0.2869595321,((1636:0.2192372907,1668:0.6767639974):0.1230217213,1652:0.4158264726):0.06890106386):0.09609939951):0.02885821531,(((1634:0.3010351743,((1647:0.2562283122,1654:0.3287011520):0.1956390417,(1662:0.2935899871,1666:0.3789687688):0.2967446586):0.06719986337):0.02016171231,1645:0.3504801660):0.02921996778,(1660:0.5880760609,1665:0.3849363208):0.1085836989):0.03042021591):0.04277022429,((1633:0.2975985115,1667:0.6638416480):0.04670098497,((1649:0.1511406038,1663:0.4626243430):0.2992979214,(1664:0.4452342400,1696:0.8900584352):0.1599902917):0.07061289333):0.02927135337):0.03013316778,1621:0.2656685008):0.5128699432,(((1671:0.3123976563,((1678:0.3260169851,1699:0.6461955655):0.07047382616,((1681:0.4286193513,1691:0.2541547679):0.0845925691,1698:0.5648699287):0.08457586335):0.03811761059):0.04160947216,((1684:0.1993679566,1690:0.2372574004):0.3062317225,(1689:0.5575624452,(1692:0.6062840585,1697:0.6023134397):0.05071870757):0.06765137618):0.05017088263):0.0100796229,((((1672:0.2205607596,1677:0.2484930394):0.0350402217,1674:0.3324861476):0.06331100035,(((1675:0.2519823517,1683:0.3827639398):0.1351637108,(((1679:0.2803446995,(1687:0.3961524431,1706:0.8947952160):0.2346110923):0.05862532607,((((1680:0.4763072482,1702:0.7990200536):0.04442159817,(1700:0.7707876057,1704:0.5772298372):0.06151475012):0.09407973421,(1686:0.3324284465,1701:0.6434511907):0.2925191507):0.08959247737,(1688:0.5868423594,1703:0.9596629380):0.09123195125):0.0467765746):0.06157129321,(1682:0.4059895132,(1693:0.2847371363,1694:0.3136422189):0.1024020859):0.06349028192):0.03282511373):0.02943618763,1685:0.4355299211):0.02278120624):0.04301993757,(1673:0.2805602988,1705:0.4526397195):0.06253448411):0.02506772787):0.3117124534):0.8961005663,1054:0.9755655764):2.900662287e-06,1547:1.4528048085):0.09026356965,1044:1.3036707908):0.04636283696):0.0954143079):0.08057710142):0.05626083961):0.04974436034,(((((((((((5:0.7361265434,50:0.4815803719):0.4622163363,((((((((1056:0.3553564818,1058:0.2190147298):0.1478512957,(1071:0.4174790568,1092:0.4557435075):0.0892188232):0.02098623008,((1057:0.1976378181,1077:0.4012182757):0.07035952985,1062:0.2912662127):0.08488840399):0.05028988674,(((((((1059:0.2180591733,1066:0.2190176125):0.07389988269,1082:0.2411115737):0.03924871923,(1075:0.3518334419,1084:0.5801339691):0.13640095):0.138833504,(((1063:0.3188400078,1070:0.3220161577):0.07177021531,(1064:0.5770120244,(1074:0.3498321893,(1102:0.0000026249,1111:0.0367872705):0.2699031268):0.07126293531):0.02902637181):0.03500244495,1091:0.9561952064):0.04414837877):0.05118669305,(((1072:0.4925859771,(1095:1.0153625954,1099:0.8165095658):0.206629488):0.1427228622,((1073:0.3796309348,1083:0.3867550597):0.1002056959,(1081:0.4860043283,1085:0.4973209248):0.1203906655):0.02998313306):0.03481790544,((1079:0.3932460452,1089:0.4084509897):0.06532167848,1080:0.6025711057):0.05038697411):0.04387626765):0.01783198268,(1065:0.4046038596,(1069:0.3523425860,1087:0.6727804243):0.08875009087):0.04131769397):0.04834526055,((1068:0.3384255898,1093:0.5580112790):0.06144930563,(1076:0.3910693639,(1086:0.5403614776,1116:0.6260226570):0.1007893285):0.04555542295):0.06018912609):0.0340048318):0.067046952,(1067:0.3674095919,1090:0.7293587988):0.0866132261):0.03259818544,(1060:0.3362919829,1061:0.2796328032):0.1518911413):0.1295146561,(1078:0.3812040668,1088:0.6336131266):0.07271665264):0.09438637053,1094:0.7793864214):0.4205165565):0.09246736897,1204:1.9269769806):0.0404211326,((327:1.3806340793,(((((643:0.3889402552,658:0.3377571600):0.08978415166,((646:0.2059345799,655:0.3188937819):0.1680281531,(659:0.4658253074,663:0.3076593209):0.05826690172):0.0653045521):0.07698461451,(649:0.4093951804,657:0.3374471630):0.06903979968):0.1507951413,652:0.5993292765):0.162954974,1773:0.7605616871):0.2926834688):0.2671045277,(((((((487:0.5363746916,1114:0.3721117129):0.08839284476,1132:0.7794181907):0.08325580778,(((((((628:0.6015509333,1097:0.1384708825):0.02814439117,(((1096:0.1866878457,(1103:0.2568333070,(1107:0.1466566177,1113:0.3529240425):0.0666531152):0.05966301895):0.03107502725,(1098:0.1848638673,(((1110:0.4144234106,1121:0.4400642325):0.1123507123,1129:0.2725712695):0.07067663836,1120:0.3259196770):0.02393518268):0.03227194618):0.04168740483,((1100:0.2714962413,1118:0.3767136524):0.0137708599,1101:0.2241777942):0.03310661933):0.01920566297):0.04804428319,1104:0.4281338343):0.03679532942,(1105:0.2640981171,1112:0.5156339355):0.08385027036):0.03095752437,1109:0.3799119825):0.04602296406,(1106:0.3167701998,1122:0.5565523501):0.1374377078):0.06035809453,1108:0.3064541812):0.03897256569):0.07310189115,1117:0.5916302401):0.0448365199,(1125:0.7299954760,1133:0.6405096774):0.0490421051):0.03268189374,1119:0.6817995491):0.07318257238,647:0.8663565084):0.2370259107):0.05278656126):0.0732828847,(((((((75:1.3635367571,(((498:0.4444645573,1130:0.3608817758):0.1001234784,(((510:0.2430030658,1135:0.3255889145):0.08348569608,1138:0.2511804694):0.06546077291,1127:0.2185982447):0.07150723192):0.2023697854,749:0.7307268872):0.3414585944):0.117519525,(506:0.7241263889,648:0.3420978947):0.4846042502):0.2095301081,1159:1.0340440468):0.1213129484,((((519:0.8582194321,528:0.8144132583):0.1217510813,653:0.6716588336):0.1015318048,666:0.6537424109):0.3958137205,(((1756:0.7106171282,1759:0.6148064737):0.4019122391,1762:1.2370762143):0.2882242177,1883:1.7350623790):0.4612580066):0.2075869976):0.001307472131,1757:1.9140520837):0.09523695848,((((((((((((579:0.1774200718,587:0.2006953381):0.6669057425,585:0.4322018527):0.06031603255,((((((580:0.1954269857,(584:0.5354984539,588:0.3560224720):0.07859354443):0.1436059893,581:0.1873117769):0.09312748723,597:0.4268822671):0.02457565412,589:0.3861416774):0.03902586093,(((582:0.2615322725,583:0.3962115765):0.136167587,607:0.5526678544):0.04721307499,586:0.2255479967):0.05979411363):0.05010502824,((591:0.5365494981,(593:0.3695775009,601:0.6249369551):0.09278133136):0.02106307879,596:0.8230453826):0.07063419052):0.04520123013):0.06318408938,(((594:0.3305716791,602:0.7109798322):0.2813399586,(595:0.5171276318,600:0.6838724334):0.06376155784):0.07014879814,((599:0.5557956006,605:0.7003552553):0.09950238743,603:0.7830949728):0.1556484388):0.02056681845):0.0425604305,(606:0.4666300312,609:0.3301280431):0.3273691417):0.03565020075,(590:0.4555526276,611:1.1767746347):0.1538979078):0.08835684063,((592:0.4786738331,598:0.7514355630):0.09720275709,(610:0.7063173445,612:1.0395985514):0.1888062205):0.04886143088):0.02303944382,((604:0.5980618062,608:0.6500784702):0.02367834734,640:0.6895395806):0.1392304866):0.1382526696,(633:0.9436080528,667:1.2344023113):0.4037813286):0.07377679554,(613:0.9556289308,614:0.8479441790):0.237440722):0.05496738058,617:0.8315623206):0.3139549024,((((651:0.4634453650,((656:0.4918164137,(662:0.2704903446,664:0.3648742693):0.1040053393):0.0692879495,1139:0.5507712930):0.09964970847):0.1093481016,654:0.4899799858):0.3398872919,1781:0.9228648103):0.04237045691,1616:2.1085694580):0.3455886445):0.1299060449):0.05510498883,((((((((((482:0.3272783712,((483:0.2165843161,((486:0.4013262439,489:0.5996698937):0.07087390674,502:0.4570275086):0.07966224505):0.04264761847,488:0.2636900553):0.05649859807):0.03030963401,493:0.4351134848):0.03010863597,((490:0.2791406877,491:0.4698567865):0.05963507152,496:0.6410616046):0.07793036059):0.03411990707,((615:0.2903973052,((618:0.3158540824,622:0.5641281090):0.1050915303,620:0.3564471187):0.0775913769):0.03109586548,616:0.2921725387):0.02942229879):0.05342011627,(619:0.4815628132,623:0.5058000033):0.08950751588):0.05576412962,1115:0.4291069747):0.0517324025,631:0.8269179646):0.04830654268,((512:0.6580572852,625:0.5082165804):0.1601814297,(626:0.8394703963,629:0.6473536439):0.1459986684):0.1013870917):0.001425926571,((621:0.5298498374,1124:0.4434366658):0.1004547116,(624:0.7254920241,665:0.5332628763):0.09978727466):0.09773462361):0.4619348153,632:1.1911047431):0.1148637855):0.03037838907):0.0998757021,516:1.3899708709):0.06856244818,(((((661:1.0113624699,1881:0.9697320972):0.2861866726,(1206:1.2498761216,1884:0.8087172468):1.045668632):0.1371125745,((((((((((1380:3.7091028976,1838:0.5084516562):0.04131368633,1828:0.6194435115):0.1098897008,(1816:0.4230658522,1826:0.4691848051):0.08097018905):0.09257619992,(((((1609:2.3217950571,1820:0.1875440956):0.4167299552,(1817:0.4893255253,1825:0.5431500168):0.06345259215):0.03410111409,(1821:0.4928698128,1850:0.6390407070):0.1086048119):0.05309783103,(((((1801:0.2206087562,1802:0.2785364960):0.08369714301,1812:0.5415164686):0.07521031716,(1822:0.6806004711,1841:0.8491702558):0.04889466936):0.06509354838,(1823:0.6102757529,(1827:0.7434875737,1834:0.9041726194):0.07787117723):0.03870585495):0.09090714525,((1808:0.4005284860,1818:0.5757471518):0.1689807111,1813:0.4518196739):0.04477958912):0.08394961449):0.06872708814,(((((1803:0.1003653614,1811:0.3793468167):0.0792588809,1804:0.5469103342):0.2798462864,((1805:0.2212390524,(1806:0.1569990062,1837:0.7239318326):0.01938131397):0.05170217079,1807:0.2144662791):0.06387891365):0.03787139835,(1809:0.3019182012,1810:0.4068499107):0.08148602368):0.02892211715,1814:0.5806183862):0.07898990475):0.03705492743):0.03382168585,((1815:0.4869049064,1832:0.7954291873):0.09474127898,1819:0.5159463940):0.07796036117):0.1000773004,((1824:0.8710232983,1829:0.5942650859):0.03921357979,((1833:0.5753618057,1885:1.3956315299):0.3534584009,1836:0.6433987304):0.145239536):0.0548383132):0.03816361294,(1830:0.5647396018,(1875:0.6663620766,1876:1.1233171053):0.2076693804):0.1763430401):0.05648039628,1840:1.1093214102):0.03284185871,(1831:0.7616673017,(1835:0.7582473601,(1871:1.0697628692,1873:0.5348259209):0.25304892):0.06835235539):0.154346231):0.1219733093,((1848:1.1705838211,1882:1.4679747136):0.1393501493,(1860:0.7028573097,1870:1.1581261162):0.5606738864):0.1367172433):0.3521791363):0.1878151346,(1162:1.1010381542,1163:1.0683113245):0.06426200714):0.1293882697,((((((((1140:0.3635953100,1141:0.3771271964):0.3040851638,(1146:0.9345530845,1148:0.7574337047):0.127082201):0.05070980658,1149:0.7166847937):0.1299676283,(((((1142:0.7710142351,(1144:0.5618044223,1169:1.0864536292):0.1705233493):0.1061945069,1143:1.1778874192):0.07175782433,1150:0.4882485901):0.0368771598,1179:0.6435970070):0.08276296557,1145:0.5958517416):0.0848927031):0.04768974696,(1147:0.6129409376,1154:0.4505676830):0.259398399):0.2354864298,(1167:0.7662937912,(((1178:0.3075653017,1537:0.5063423809):0.6738294604,1186:1.4295277485):0.1077357976,1530:1.6317281262):0.2204068456):0.2503803343):0.2220204864,1160:1.4055759122):0.09165688761,((1166:1.0177406833,1538:0.7922745372):0.2403004318,(1526:1.2549882629,1528:1.2645881854):0.2813213814):0.2651232284):0.08490308126):0.1129351995):0.07915425771,((((((32:0.3189093568,((77:0.3727676436,80:0.4540706622):0.01752339121,83:0.5675058849):0.08848727146):0.6981834337,((499:0.2509533355,(503:0.3339720776,526:0.7831480922):0.02950196404):0.05381423059,(((((((((501:0.3570498297,509:0.3613508278):0.1616181789,630:0.1532275009):0.07421151781,(627:0.2000802261,637:0.2600791382):0.1578511526):0.04957164912,(636:0.2585905046,645:0.4593487409):0.1026721468):0.0315904531,((634:0.2304150371,(639:0.3900567453,641:0.2575794665):0.0952633813):0.03819939763,638:0.2277424957):0.02639216285):0.03381083231,(635:0.3018927097,650:0.6724973265):0.09625287302):0.02986667532,642:0.3527251262):0.03169960642,644:0.4079930538):0.04334657532,660:0.3513839654):0.05896438033):0.5418647007):0.3194282988,((868:0.7829765064,873:0.8458771903):0.6783975607,((1521:1.6696706827,1534:1.1964812313):0.1093240053,1763:1.5203773661):0.07669297361):0.0842990388):0.06875960793,(1211:1.5562646283,1550:1.7060910818):0.0545001052):0.03418234952,(54:1.0965240182,(((78:1.3062906447,876:1.6650446072):0.0414806409,(((834:0.4759245918,840:0.2814929855):0.3011365605,846:0.0000026924):3.039291646,1187:0.7731901194):0.7335943774):0.05202128785,(310:1.2371589327,1775:1.6841427946):0.2667298426):2.830123054e-06):0.1363161736):0.08119460402,859:0.9460103380):0.00734365059):0.08116015143,((((((((305:2.5876678105,(317:0.4848989137,340:0.5967440037):0.05204053605):0.060718483,((((((311:0.5701888499,333:0.6507678332):0.1067276997,324:0.6236107921):0.03629347226,346:0.6767203070):0.08087482489,((((((319:0.6198067441,352:0.6287642232):0.05521492679,((326:0.5807054029,((338:0.6221601456,349:0.5712872452):0.07050269962,(342:0.3957745339,357:0.4701586159):0.1019591095):0.06490555324):0.04524097981,343:0.4780630661):0.08886788481):0.03323472377,(((328:0.6753216769,(331:0.5159373125,334:0.5276176807):0.1125287046):0.0848301862,341:0.4606860927):0.07858431649,(345:0.5698340433,351:0.5691535789):0.04880184086):0.06995892251):0.04857700151,(((323:0.5407716004,329:0.2976109828):0.09057978045,358:0.4560002384):0.06363626802,337:0.2994570080):0.08300295061):0.04942492192,((321:0.5334557485,325:0.6752580895):0.1075671635,(339:0.6815480888,356:0.5728254960):0.08297718366):0.093871135):0.06348439087,(332:0.5425773683,(344:0.4780939419,354:0.3794303590):0.0494312328):0.05995598127):0.08943955195):0.09136139636,(((316:0.5459821697,322:0.7727334970):0.07351978908,348:0.6910485531):0.07584711931,(320:0.6596683014,336:0.5264031796):0.09838487119):0.06858243767):0.04941720232,347:0.8825211625):0.02137989402):0.126511173,350:0.4841504812):0.2186311272,355:0.3330922376):1.717406384,318:0.8634311950):0.6437667506,313:0.9057262243):0.5757759537,((((((2024:0.2509361615,2025:0.1921205944):0.2426740436,(2028:0.3029747890,(2040:0.5011320567,2061:0.4087224654):0.05075278672):0.04048228576):0.05762045191,(2036:0.4063941811,2044:0.8222046083):0.1641579343):0.04090616507,2066:0.6118292641):0.07731357749,(((((((2026:0.3733361944,2027:0.2856968750):0.1520455896,2031:0.4355897199):0.1221503012,(2033:0.3219388318,((2039:0.4494874153,(2042:0.6328119237,2049:0.7104402108):0.1456182161):0.1167070727,2058:0.4846161760):0.06731825994):0.09312631012):0.01382036092,2063:0.5416293184):0.02214402343,2054:0.8949184522):0.02543387149,(((((2029:0.3825075821,2032:0.3164229963):0.0979622503,2035:0.4263985123):0.06420698,2030:0.4998795674):0.05155142487,(2041:0.6391944606,2064:0.6143728389):0.1087155004):0.02306790341,((2034:0.4145898089,2038:0.4792366697):0.05425952432,(2037:0.4859678844,2045:0.9434266302):0.1018259475):0.0916168969):0.05510445849):0.05553933309,((((2046:0.7838467098,(2051:0.6269310415,2059:0.9979319571):0.1766062244):0.03891048181,2048:1.1056474898):0.09233251153,(2060:0.6090730145,(2065:0.1790606632,2247:1.6434735918):0.1982976363):0.1526148959):0.02228258176,((2050:0.8229228519,((2056:0.5913006880,2095:2.5215111209):0.1946286579,2070:0.4190265850):0.1597506392):0.05451080127,((((((((((((2052:0.4541588463,((2067:0.6346732805,2087:0.8891533554):0.1460383836,2075:0.3269242213):2.200712604e-06):0.0202763543,(2077:0.4266182268,2101:0.5848538996):0.3544338482):0.08523457599,(((2069:0.2347570695,2081:0.9503131880):0.252618499,2079:0.5390369288):0.04151289208,2103:0.7983986596):0.1253449497):0.08400382675,(2089:0.7030093491,2106:1.7338326085):0.1438953262):0.05434157768,(((2057:0.1146456024,2098:0.7422932289):0.2142897076,2091:0.5153421520):0.2638962279,(2068:0.6354624735,(2082:0.2080140975,2093:0.2092207891):0.2407620724):0.1894074185):0.1726563787):0.1595783198,(((((2071:0.3620135759,2078:0.4813540862):0.1018287263,(((2076:0.2398696324,((2086:0.4428370679,2100:0.5121770619):0.09622616428,(2094:0.3131780875,2097:0.7651104882):0.1973778123):0.13984913):0.06136333272,2088:0.1472384053):0.06700797151,2080:0.4697003700):0.1219807621):0.1403503405,2072:0.5914799266):0.1141574272,(2085:0.4689770526,2092:0.3094630826):0.08427996507):0.1084719056,2096:0.6299822732):0.2326988321):0.200490051,2099:0.3638445263):0.05680036541,2073:0.2515907808):0.0922096349,2090:0.2661077625):0.7041432462,2105:1.6400909826):1.892754689,2062:0.8013083907):0.07022856662,((2053:0.4335623345,2055:0.6244310415):0.2892497648,2084:0.6349604221):0.1603401394):0.03627007974):0.09995149162):0.06176159896):0.07094028566):0.02021642704,(2043:0.7229033647,(2047:0.6524613105,(2074:1.1052715282,2083:0.5189697386):0.3961449181):0.1335731624):0.06453438228):0.5750183882):0.2485977264,((((576:1.5637516307,1220:1.2896529142):0.462924996,(1767:1.4338714463,(1799:1.6883809488,2248:0.9840991289):0.6034198883):0.08089310678):0.1737198175,(((((((1173:4.0320537517,1761:0.5492410109):0.2261036104,1769:0.9905873744):0.7738289176,1794:1.2956961473):0.08894126596,((1778:0.4511557342,1792:0.3562521910):0.2238456138,(1790:1.1598486595,1798:0.6782799595):0.1051862662):1.387323439):0.2034712733,(((1760:0.7017844403,1770:0.6658084413):0.4406394663,1771:0.3869606404):0.7187051524,(1793:1.0972822970,1796:1.6798559280):0.1673859857):0.3290627708):0.0745921312,((((((((((((((((1707:0.2369844782,1711:0.3634724365):0.0553665996,((1708:0.4780273970,1715:0.3551302219):0.06458496662,((1709:0.2095120940,1718:0.4491632704):0.06873925733,1717:0.4810953309):0.03694016113):0.04558896193):0.0353123067,((((1712:0.4709616545,1716:0.5650198431):0.03492354064,1729:0.7838081495):0.04308167312,(1721:0.4769912281,1724:0.4915489919):0.104011518):0.06781500201,(((1713:0.3388969534,1725:0.6103761433):0.04769103581,1738:0.4943330931):0.02580245186,1719:0.4942518422):0.05102352556):0.03750189358):0.03110181611,1710:0.4024690314):0.03288454651,1714:0.4217246778):0.07101605475,(1722:0.5234012530,((1737:0.6787982714,1739:0.8419098317):0.144365663,1746:1.3056306348):0.1281841786):0.09232259258):0.05681856411,((1723:0.5813609058,(1726:0.5916282935,1741:1.3314806868):0.142650943):0.08717431692,1745:0.5777569304):0.03416909249):0.02533163927,1740:1.1956161446):0.01825416193,1720:0.5539662208):0.08979218307,((1727:0.6448038145,1731:0.8339809976):0.1300156865,(1733:0.6027298928,1743:1.3408600633):0.1911365121):0.08696568624):0.02178015799,1784:1.1537273446):0.08039084906,((1728:0.8338678685,1730:0.7363712603):0.09354367872,(1736:0.8278620051,1750:0.9048306792):0.08430432899):0.07871207293):0.09515857034,1732:0.9021396271):0.07015736567,((1734:0.9339681083,(1747:0.0000027277,1752:0.0000024775):1.029547004):0.08948314751,(1742:0.7544056159,((1753:1.4363808855,1783:1.4444653517):0.2910553094,1785:1.6597214593):0.04749128603):0.2063256208):0.0661339213):0.1292639732,((1735:0.8370028219,(1744:1.5032095962,1748:1.4085905272):0.299612524):0.03983865893,1772:2.1209800797):0.07456222953):0.1002807563,((1765:0.9361193930,1789:0.5111233629):0.9993967443,1782:1.5918354839):0.2765762892):0.1502528698):0.1905592035,((((((((1379:1.9304353664,(1930:0.3975265518,1943:1.4658067118):0.0869906806):0.00779261317,1936:0.8379754230):0.1645311854,(1921:0.4431924547,(1932:0.6673714274,(1934:0.6987447439,1939:0.6671004572):0.1115875627):0.1025966778):0.1014247394):0.07266923334,((1925:0.4482263726,(1935:0.6297718423,(1937:0.6620315151,1938:0.5107335041):0.3176947437):0.1899360798):0.07036248384,1928:0.4690883459):0.0763049235):0.07499421927,((((((((((((1887:0.1050815497,1888:0.2371105361):0.1694824033,1890:0.3083151602):0.05710397391,1893:0.2831839306):0.1093883008,(1891:0.3008756388,1894:0.3187846806):0.0933564515):0.07105027317,1895:0.3543962219):0.07023040012,1926:0.3243724141):0.06329987129,((1905:0.1492221379,1931:0.4081871958):0.2757141732,(1907:0.5457010293,1913:0.3444154386):0.07860943288):0.04634486425):0.06788221842,(((1892:0.1944861997,1901:0.2698858437):0.09347237591,((1899:0.3266627512,1900:0.2436547692):0.06880252487,1902:0.3836825616):0.03222466042):0.02648621043,1897:0.2962321947):0.02629191406):0.03124867539,((1903:0.2954210591,(1920:0.4869481080,1922:0.4077834458):0.07432930172):0.08451924915,1916:0.4707043181):0.07996510658):0.04529009417,(((((1889:0.3858737940,1918:0.2721001056):0.2152065676,1914:0.3627390709):0.1229053609,((1904:0.3946185275,1919:0.5089722366):0.1174194402,1912:0.3885241838):0.1195267856):0.08844053759,1923:0.7146097092):0.04910198878,(1911:0.2851860691,1933:0.7514072867):0.1243709013):0.02399372313):0.02613268626,(((1906:0.2965151244,1908:0.2916414377):0.1398205768,((1917:0.2844559059,1924:0.6132078497):0.1024304958,1942:1.6382818294):0.08627957635):0.07451365241,(1909:0.2630543602,1915:0.4539357470):0.1009827045):0.08368369104):0.04577341404,(1927:0.3503708699,1929:0.3691102636):0.2654083645):0.03417856898):0.04492835524,((1896:0.3198372361,1898:0.1409006445):0.1200839573,1910:0.2869876162):0.08459411004):1.012491023,(((1777:0.6358037438,1791:1.3679658184):0.7224054088,(1787:0.5441491176,1941:0.0244681349):0.4380948327):0.317849144,1786:2.4822375517):0.1437065919):0.2239096154,1758:1.5766147199):0.0953263513):0.09552651291):2.317756202e-06,1940:1.4163448900):0.09274222982):0.1066444833):0.05523957631,(((((((35:0.8079512700,((745:0.5138727064,1157:0.6672233372):0.08128772009,746:0.4702007241):0.1593413223):0.3896806827,1156:0.8598092685):0.2357104005,((((525:0.2754402592,(527:0.0000028008,530:0.0000010374):0.08349489373):1.06471798,(1161:1.2180119563,1472:1.8811840303):0.04420700768):0.2068068323,854:1.1596150015):0.2599375807,(((((845:1.0638505648,965:1.5182857012):0.1963182535,(945:0.9117489561,947:0.7087740068):0.4514130495):0.05203944329,(949:0.6404865877,(966:0.2834556024,967:0.4449773987):0.3901979758):1.115444717):0.1049313967,((((((((((((879:0.3676809650,886:0.4075375124):0.1688849005,(893:0.2778461155,922:1.1813692391):0.3944420631):0.09799615475,(881:0.2392420557,885:0.6477056199):0.2688516132):0.0974810571,(((((880:0.5402493922,882:0.2372690076):0.1224872303,883:0.4178437090):0.369271938,(895:0.7869944944,910:1.0603497453):0.1453494818):0.07614361296,899:0.7303012313):0.02667103406,889:0.5158211130):0.05615554106):0.05055444487,891:0.6376492731):0.04942174567,(890:0.6545024263,909:1.0515391301):0.1999202509):0.01831440162,(888:0.5184980924,924:0.5827614386):0.2525499129):0.08464555163,((892:0.8072848290,(898:0.6174474744,(902:0.6326217082,(914:0.6369405968,919:0.8510078198):0.6534500908):0.07495723366):0.13819968):0.09336333256,((894:0.4621374977,911:0.7852460021):0.1700525043,(900:0.7857169980,901:0.5900333783):0.0830518639):0.08038498089):0.0780392724):0.04573053805,((906:0.8544281278,907:0.7527739466):0.1700825223,(915:1.1277129434,916:0.6820321506):0.1838870886):0.1153235134):0.06250359981,((884:0.8076702928,(((903:0.6643643243,912:0.9778495612):0.2451120091,923:0.7632051578):0.07164817085,904:1.0254478844):0.0451922535):0.1444607775,(887:0.7559860601,(905:0.8400006081,(913:0.8053837514,921:1.1668253733):0.1294759798):0.07876415225):0.05684937424):0.1433094663):0.08636881485,((896:0.8073823565,908:0.9002746485):0.2440035224,(897:0.5826362434,917:0.9752327124):0.1156936247):0.1193928554):0.1506893641,(918:0.7677183372,(920:0.0653488251,943:0.2650453538):0.5328870416):0.572976235):0.3635145202):0.1008670609,(((927:0.5128221746,(934:0.5670360733,948:0.6039217028):0.07509178389):0.09196303263,932:0.7002180260):0.1230186831,938:0.8048705204):0.5628630698):0.08430756338):0.07255890201):0.0341930805,(2278:0.0000023673,2279:0.0000023555):3.2508412):2.299979041e-06,((((84:1.3293331474,875:1.3385054365):0.3057878196,((132:0.7244871989,164:0.6729770028):0.527482603,(1776:1.3856933522,1779:1.7763456670):0.362239633):0.3248857629):2.730720857e-06,((((((((((((((91:0.1551929953,100:0.2813006076):0.09704200221,(121:0.6960189068,(122:0.6071442867,124:0.7257721624):0.1121251395):0.089160189):0.06107140461,(103:0.2714719971,(105:0.2538327559,108:0.3589251219):0.05006395148):0.05226201355):0.03138864064,((((92:0.0766335303,(94:0.1720913297,95:0.1402688072):0.06696655234):0.03132662093,(93:0.2205357029,112:0.3702109866):0.06611117897):0.02869743931,((96:0.2085492855,106:0.3068063360):0.02774676208,97:0.1654521168):0.04823823865):0.051100776,((((98:0.1890588565,129:0.4185230168):0.04564019729,99:0.2803078896):0.05321825644,((113:0.4119330213,116:0.5345266447):0.08065808697,125:0.4072188685):0.05615806767):0.01537499676,(104:0.2143928016,118:0.2275656755):0.05195373054):0.03193086488):0.01035923639):0.04396398383,109:0.3863562403):0.05331177014,((102:0.3090152238,107:0.3895763446):0.01045846561,110:0.4341849520):0.02260117245):0.06846719183,(114:0.4397590965,119:0.5560231980):0.05487728796):0.06081842764,(111:0.4173665294,120:0.5888375672):0.0727682014):0.0443429566,(101:0.5845093517,126:0.9114536565):0.04516412973):0.09918757944,((115:0.4285388372,123:0.6700816831):0.0871663514,117:0.5914468633):0.04701174819):0.1374814589,(127:0.5813824315,128:0.7622856014):0.2793745944):0.1252225987,((130:0.3580514248,134:0.2582362059):0.8372611844,(131:0.9697285262,133:1.0213931537):0.1736114726):0.09235811253):0.1597968315,(154:1.2684493422,1554:1.1389860514):0.3551544474):0.406552861,((((((((179:0.6731855420,((227:0.1827087676,258:0.3223967694):0.1172028266,264:0.3404721642):0.07163876144):0.08489313689,(222:0.4873027040,(226:0.3672314401,262:0.5230460530):0.07167572592):0.03526184805):0.04941130184,(219:0.2812264584,243:0.5293941866):0.09256341359):0.2558740322,244:0.5249782623):0.7903614381,(((221:0.3787122818,((232:0.3341414648,(242:0.4262727113,249:0.5061238581):0.06536984705):0.0939392283,((239:0.6227354981,261:0.3537420265):0.07238112512,(248:0.7174975907,257:0.7159961033):0.03713068132):0.06337214191):0.04077872298):0.06503002768,(238:0.7099035906,265:0.6809166957):0.1401032303):0.08479141991,254:0.5271433756):0.4695655654):0.325136701,(((((((((180:0.3388694794,203:0.4681363044):0.1926685974,204:0.4791492622):0.1842752078,(((((((((181:0.1950382408,(190:0.3312196781,(201:0.3460096272,(207:0.3926855084,215:0.5273611937):0.1733617299):0.1109864987):0.0667003766):0.07781600499,((((182:0.3139696690,196:0.3428969310):0.05513537146,183:0.2419702784):0.05067766058,192:0.2919362818):0.1911292119,189:0.3464224172):0.05854152004):0.02365647232,(((187:0.2546021247,195:0.2633407015):0.05249393282,193:0.3086024775):0.02300461941,191:0.2471460821):0.06815576259):0.03024028826,(198:0.2512452611,200:0.3444219501):0.1496379826):0.0286706018,(194:0.3299178624,202:0.4426270225):0.006830173042):0.04964146623,(188:0.3072636336,199:0.3855940016):0.08044588901):0.03275529074,((184:0.1918272992,186:0.3148497495):0.2365925808,(185:0.6265186730,206:0.4432983501):0.06099060686):0.07025664903):0.05540276778,(205:0.3568033885,214:0.5777655791):0.1217913724):0.06333168819,(197:0.3329621660,209:0.7154877370):0.170942655):0.06035038892):0.05372653473,210:0.6626434241):0.083589702,((208:0.3671356744,212:0.8408567683):0.1741151503,213:0.8746712898):0.1297098999):0.09118590321,((211:0.6023758995,216:0.8190122885):0.1093452984,217:1.1672607176):0.1158344297):0.169527972,((((218:0.3958939932,228:0.8277610389):0.1150472271,236:0.6162211769):0.05617382336,220:0.2132340161):0.9078411719,233:1.3414260887):0.2515909699):0.2021774928,((((223:0.7151924421,229:0.6946779601):0.2089784057,260:0.8236025844):0.08969612556,((230:0.4396302852,1171:1.3333139646):0.2025739369,234:0.9566793479):0.1743544482):0.1837027769,224:0.9114005086):0.1778752844):0.02924315352,1152:2.1290352955):0.05468578546):0.1816743132,((((((225:0.2258204194,((((((((231:0.1820071324,(237:0.2791786371,255:0.2361146492):0.04351689216):0.03037826473,(235:0.4230890616,259:0.4257285080):0.06764612075):0.01717540447,250:0.3476665249):0.02276398789,240:0.3218142383):0.03720116695,((246:0.3283071173,(252:0.2754107920,263:1.0092250690):0.1596592055):0.06637149856,253:0.1727003841):0.02954101996):0.02301517535,247:0.3672901420):0.06698403532,241:0.4082589725):0.04220981702,245:0.2805888284):0.1285786678):0.4842265037,((935:0.5706704606,964:0.9056879437):0.1010347495,968:0.8567027434):0.586365012):0.2794468875,((((((531:0.2325981049,532:0.1699492920):0.04875943727,((533:0.1805897314,559:0.4265769420):0.03607193964,((((534:0.1805523010,(541:0.2777785998,554:0.2015114866):0.01334647988):0.04313034439,539:0.2142640524):0.02549971393,((((((535:0.1527220787,546:0.2369326913):0.02125089002,(538:0.1654230444,(543:0.2282179496,544:0.1887624156):0.03792265627):0.03526375696):0.1222858777,540:0.3105722973):0.03829910475,(((542:0.2834174909,((545:0.3649724862,((555:0.3270591836,566:0.7549882013):0.0583757071,567:0.6861887665):0.02647214893):0.03931851486,552:0.3729902912):0.03430722521):0.02808591761,(547:0.2097507231,563:0.3918909920):0.1143827369):0.02258234586,((549:0.1584216571,568:0.8432923884):0.08538617165,564:0.7331875594):0.106945908):0.01656291368):0.01471521244,(553:0.1830243998,558:0.4593671869):0.1103317785):0.01507574738,(536:0.1750909694,((537:0.3496559719,548:0.3045365946):0.083637086,557:0.3553465976):0.05861434549):0.02812445021):0.03650800578):0.02117343129,((556:0.3944461437,((561:0.1940801704,562:0.2876136128):0.2873204545,565:0.5588360375):0.09238416483):0.04777410145,560:0.4044772491):0.05892209754):0.01694533903):0.06175904137):0.1161647223,551:0.3305009435):0.09352280169,(550:0.2075092745,(574:2.0838435522,578:1.7652601342):0.5876383912):0.1211636484):0.2575159025,(569:1.3630048242,570:1.4345791526):0.2144249278):0.9205806219,(571:0.0693590966,1612:1.7618551073):0.6771836334):0.4196723696):0.2593113629,((572:1.3040059078,575:1.1117975030):0.6398159537,((783:0.9653316527,785:2.2706611893):0.5076335102,(1754:0.5764612898,1774:1.1569295344):0.4909234519):0.4480570321):0.03141579517):0.09679024428,((((839:0.4663260069,((849:0.6596185236,852:0.6578076617):0.1155858884,851:0.5651741645):0.07095909761):0.08457451291,848:0.4606025494):0.09702398075,(842:0.4029115192,1788:0.3219889587):0.1010733088):0.3143101549,1755:1.0859853447):0.572250027):0.08095642874,((256:0.8518052356,(420:0.3850093009,421:0.5196107348):0.7859285039):0.3635437484,1454:2.2885766196):0.08816550339):0.005852327276):0.112402082,((((251:1.6029781471,1184:1.4607449714):0.2167071051,((925:1.4675622002,(1545:1.2689608729,1546:1.9102499549):0.1341979809):0.2719405609,1455:1.6912320533):0.08210029743):0.1494822572,2159:1.8557030127):0.1714642934,(((((((((((((((1392:0.5335799538,1417:0.3201506206):0.1107551656,1427:1.1524676611):0.09240516024,(1416:0.6457835805,(1426:0.7797340548,1436:1.7450898685):0.2774786395):0.1650696331):0.118932206,(((1393:0.3128623902,1394:0.2317544141):0.1293926353,1404:0.7688658266):0.09564958801,1397:0.5404850976):0.133366581):0.05930432497,(((1406:0.4363730894,1414:0.4484625435):0.2631925382,(1409:0.5255656728,1412:0.7885422605):0.1189053915):0.08655611565,(1407:0.5965489878,1420:0.3350261754):0.0858184339):0.06322270328):0.04805053525,(1395:0.2670533230,1402:0.3725842866):0.0584646474):0.03584807889,((1398:0.3318341771,1403:0.3136881430):0.2519075823,1415:0.7009725380):0.06328329559):0.02474047904,1401:0.7185114659):0.05013230395,(((1408:0.8861658744,(1410:0.4953901951,1425:0.9650976196):0.2302733862):0.08947582935,(1418:0.7366436714,1431:0.3459310079):0.1576239657):0.05912120208,1413:0.6818918521):0.07191392273):0.05834785234,((1396:0.4815295825,1400:0.4713590494):0.1390364806,(1419:0.7081710726,1450:0.4944151032):0.2425731467):0.1443116153):0.05256692755,1411:0.6133797788):0.07574968774,(((1405:0.6572214811,1428:0.7896994371):0.06969456261,1440:1.0296322492):0.179572482,1422:0.8904453963):2.905716962e-06):0.0654830781,((1421:0.6187680924,(1424:0.8398343008,((1434:0.9272245512,1435:1.2217508417):0.0644073104,(((((((2249:0.0000027721,2250:0.0000024807):0.01668513686,((2251:0.0000010374,2252:0.0000010374):2.786829526e-06,(2253:0.0120654074,2254:0.0180995686):2.773006506e-06):0.007132783878):0.1066972593,2256:0.1461597529):0.07544178778,(2255:0.0945776412,2258:0.3018353302):0.04805106468):0.1243548227,(((((2259:0.0141442564,2262:0.0107993162):0.1845028663,(2263:0.2522245150,2265:0.4591324477):0.08860477039):0.01762546108,2271:0.1828532605):0.1263964025,((2260:0.0000021208,2261:0.0000010374):0.3398380029,2264:0.1810381107):0.2299088522):0.3256967202,(((2266:0.0000024111,2267:0.0000010374):2.349468766e-06,2282:0.0000021443):0.4301201602,(2268:0.0000026001,2269:0.0000022926):0.3200615405):0.3431102554):0.1216919074):0.0797682002,2257:0.3341692076):0.1693641513,((2270:0.1297502448,2274:0.1780536514):0.1938089539,2275:0.3697826912):2.991945855e-06):2.061317689):0.1286772886):0.1165119882):0.02471778006,((((((1453:0.2258183798,2283:2.5378375113):0.02376560268,((1457:0.1824600092,1459:0.3089272673):0.07918504588,1473:0.1495258704):0.04642049456):0.03817160072,((1468:0.2562489735,1476:0.4069942944):0.095506072,1470:0.3643043234):0.03474540858):0.07899780271,1466:0.2010401349):0.1176017813,1475:0.2211176131):0.07840930547,1474:0.1485160349):2.406636464):0.1110012805):0.1054906964,(1423:0.9134280195,((1429:1.0030473056,1433:0.5113284925):0.1921954787,(1430:0.8905463002,(1432:0.9448968838,1437:1.0601741881):0.2624180504):0.1880395833):0.1466128395):0.0569701966):0.4037835825,((((1399:0.5697084400,1611:1.2991865628):0.6210451074,(((((1441:0.5277254170,1451:0.8475974890):0.09498236588,1444:1.0182046475):0.1255587131,1442:0.6744307771):0.109669266,((1446:1.0443375467,1447:0.7228764445):0.1944235313,1452:0.9924812019):0.08534453925):0.1008946377,1448:1.1305557303):0.03522229455):0.2414290482,1443:0.8419378082):0.2561682537,1439:1.8919868874):0.2880230219):0.2557936161):0.149138506):0.04526959456):0.06528880497):0.03652458113,((937:0.1402035895,963:0.9674511761):0.7031277199,1170:1.3391173913):0.5410174264):0.09610266575):0.05653559001,((((437:0.8944522243,1055:0.9343615833):0.1218696728,(1153:3.4830808009,(1158:0.2982596794,1183:0.3542649179):0.6039795801):0.1254923814):0.1220283376,(1181:1.7784137326,(1192:1.7538745652,1371:1.0249833998):0.6191769871):2.769549831e-06):0.08744499934,((((((((((((((((786:0.4618590716,788:0.3343290423):0.08198864547,(801:0.4237177567,(((809:0.8148694157,825:0.6445473665):0.04417525003,818:0.7773448835):0.06712295309,828:1.0739945571):0.1012329644):0.06801641565):0.05760799133,831:0.7167513432):0.03123472906,(793:0.1751189701,835:0.0426619235):0.2311821936):0.06218390093,(797:0.4119896544,(815:0.4048354652,822:0.6951638762):0.3467496679):0.1280089492):0.06953035004,(((((787:0.1778247537,808:0.5987641969):0.08121306936,((794:0.4370755398,806:0.3818437287):0.04853187978,804:0.5633951245):0.04984084261):0.0345882533,(798:0.3327851035,802:0.4470236432):0.1269293114):0.06888225204,(789:0.2898443073,792:0.3616060397):0.1725175771):0.04385211926,(((796:0.3189003552,799:0.3207976496):0.0423835423,813:0.7255395858):0.07413857943,(803:0.4674706205,(817:0.6378812950,823:0.8039115908):0.1254592186):0.0614375011):0.03330893116):0.03836584498):0.04403051193,(790:0.4165501673,(791:0.3317659734,(816:0.5824901898,833:0.9945065539):0.0230125611):0.1006793886):0.05895537804):0.04795660332,(((795:0.2309277774,800:0.3495227595):0.1193018694,(805:0.2948022024,812:0.5117194075):0.1007377389):0.1141617179,(819:0.7888282118,(820:0.6029098671,826:0.3689266565):0.1148032747):0.05563773499):0.05557068522):0.06011945528,(807:0.5463801838,830:0.6653421131):0.0125879928):0.03269786955,860:1.2309954872):0.02464643633,((810:0.5463842111,814:0.6374706257):0.07596995868,(811:0.6027052349,(821:0.7582077729,832:1.4172237163):0.1247965884):0.1184700074):0.07792675768):0.0252833851,829:0.4387729943):0.1255905929,((824:0.6110469180,827:0.6539346962):0.1780574098,836:0.7273499486):0.1342280858):0.2428095151,857:0.8744796967):0.1298530001,(858:1.2169445741,878:1.1157599581):0.3380414091):0.1756212213,867:1.2586770617):0.1027705624):0.07731849147):0.04322746438,777:2.7194250777):2.172297549e-06):0.03711577775,(((((20:0.4638960458,85:0.6383071000):0.1723949091,37:0.5987192974):0.2463803856,1037:1.1635249197):0.06859412284,(((57:0.5920238837,60:0.5951791161):0.2606449049,1541:1.5714892672):0.2349392413,869:1.7379784959):0.1597076829):0.05386844338,((((((((28:0.7205588593,76:0.5459084906):0.1223862035,((31:0.2821439342,748:0.2709448794):0.07078596415,34:0.6348757597):0.113068351):0.1062111402,42:0.8665216648):0.0534986776,504:0.6549370502):0.3778232716,955:1.0787067506):0.155929754,(((((((((((755:0.2766527168,756:0.2267520121):0.09609529236,(758:0.4853872733,767:0.6832376835):0.2229755168):0.1243664321,757:0.4649194373):0.0692654214,761:0.6885613357):0.1202759665,760:0.7640390732):0.05696418311,763:0.8212681659):0.05747676458,(759:0.3474867856,1215:3.2118346461):0.2908711954):0.06602054316,762:0.8315560457):0.05354841995,766:0.9183797106):0.05358490531,764:1.0227420684):0.149549892,((765:0.5790120595,778:1.4459551751):0.04726480269,772:0.5599221533):0.1464684368):0.5489941367):0.1072765857,((513:0.5458047372,769:0.4170159952):0.356070733,(1749:0.4016657730,1751:0.4965545009):0.6386806887):0.4374511259):0.09886826209,69:1.2478697670):0.02393507315):0.1297762122):0.03783250897):0.02922719206):0.0988382419,(148:1.0299314804,(((175:0.3698918134,2161:2.1485907958):0.3692533099,1374:1.8603741414):0.2265962419,((((((((970:0.2550372349,1001:0.4633628508):0.07986806634,((((((971:0.0694411971,985:0.4045754733):0.1629801233,((977:0.2606224307,1002:0.4393497992):0.02950282746,984:0.3008390773):0.008969315672):0.05923219368,((978:0.2769639023,(990:0.5709410673,992:0.3935032301):0.09001829292):0.1035196877,((979:0.3455495194,1000:0.1737834900):0.05215394906,((982:0.2457147969,1003:0.7539005280):0.06473631814,997:0.5318194005):0.05022579348):0.03939489453):0.02784097769):0.01089781423,987:0.3871070317):0.02877460667,((972:0.2890308717,(983:0.2505499926,988:0.5213198544):0.07092646564):0.07170703389,(986:0.3130504001,993:0.3990938253):0.1147200841):0.03120797764):0.04157709102,(975:0.2836443085,999:0.3709055768):0.07397497388):0.02934511579):0.05133435812,(976:0.2989984157,((981:0.3396450948,((989:0.3111398362,991:0.3094995980):0.1416900683,1004:0.8994912270):0.06418625701):0.0446632065,((994:0.4617643137,996:0.5161844593):0.09576198824,998:0.4845121475):0.06346753487):0.05213812364):0.05041857185):0.04090189019,973:0.3049527215):0.1392854404,((974:0.2188019143,980:0.1302610448):0.3329452162,995:0.6486343386):0.05503559486):0.1974457183,(1005:0.6992890778,(1022:1.1533376988,(1026:1.0786917912,1048:1.3632446418):0.1978004504):0.1651464814):0.06328620635):0.2590074486,((1008:0.5063565043,1009:0.5197397691):0.2096927935,1011:0.5636385440):0.7963367197):0.2301460382,(1795:1.5328072742,1797:0.6893370467):0.798858565):0.234418926):0.07662634151):0.06465872887):0.1632953718,1177:1.0854619045):0.06938744944,1035:0.9162173416);
 18: -873059.797445 (0:1.7927420158,((((((((((((((1:0.7124595923,(3:0.5216395968,9:0.7766370745):0.09095728476):0.01857229067,4:0.5656074796):0.1247984418,13:0.9515190032):0.2043143687,(((((7:0.4991283654,15:0.5770727991):0.2770693179,56:0.8333750532):0.1229331174,((21:0.2829349983,40:0.1555492398):0.345867825,74:0.6609263073):0.04857910006):0.07381715243,780:2.4685655697):0.04476996735,((11:0.6090225528,(24:0.9039342225,36:0.7959238784):0.145514126):0.1508004796,22:0.8670225222):0.07697035003):0.06765109342):0.09249062779,(19:0.6851643203,71:0.9706090837):0.364528654):0.3125137203,(14:0.7873560208,62:1.2510092738):0.3308612878):0.409039899,1165:1.7687976664):0.1845050958,(((((25:0.2295398350,39:0.5789978940):0.08036438595,41:0.2576270711):0.591613607,926:0.7049238298):0.4331804218,((434:0.5867127730,1185:1.2734509755):0.4698448277,(1047:0.1339063844,1053:0.1081205606):0.4133378701):0.4926207872):0.4000681914,((((((1123:0.2675708858,1128:0.2463131848):0.06736334383,1134:0.2098329867):0.06718090653,1126:0.3277618797):0.04580621992,1137:0.2245431024):0.06235305648,1136:0.1624720924):0.6921665571,1780:0.9941307008):0.4186860835):0.1272803394):0.117655757,((((((573:2.4634616608,862:1.2408289289):0.006116857414,1548:1.5180657890):0.2055313962,((855:0.6096046517,870:1.1613525441):0.8004012226,872:1.6502093226):0.2078963551):0.1313113312,(((784:2.3928588403,(((((((1438:0.2426585388,1449:0.2424552291):0.0819671569,1445:0.2402874853):0.211990532,1460:0.5619954384):0.1206018664,(1461:0.4806474929,1465:0.2853059210):0.198871131):0.09235976509,(1456:0.2322065499,1458:0.0880755213):0.3698028772):0.1067053568,1462:0.4575169003):0.2874291349,(1464:0.1658588887,1467:0.1356313262):0.076991707):1.4881535):0.6636057114,(((((((((1463:3.5487038756,1858:0.1746467123):0.0506718147,1863:0.2795695622):0.04611503542,(1872:0.3501563501,1878:0.4436571675):0.09751478988):0.0371589533,((1862:0.1941259529,1874:0.5049688096):0.04963714877,1866:0.1967220267):0.04455431373):0.04068414197,1857:0.2975296654):0.04854131796,((((1839:0.2235136248,(((1845:0.1849162025,((1877:0.2644584573,1880:0.2480926462):0.2245290448,1886:1.0589444172):0.2592414473):0.0425947516,(1849:0.2137523690,1852:0.2561007942):0.05021029803):0.03067754959,((1854:0.2072355563,(1861:0.2002685669,1864:0.2281907074):0.09981580742):0.06079826581,1859:0.2063813158):0.04220668623):0.04884730921):0.05852353492,((1851:0.2280680994,1868:0.3737967298):0.05520197274,1853:0.2772591867):0.03165053413):0.04123411413,(((1842:0.1647076831,1844:0.2135816804):0.06359222064,1846:0.1857920038):0.03920517114,(1856:0.2361736792,1869:0.3186466043):0.06017116231):0.0277121065):0.03949431983,1843:0.1892755629):0.03625681249):0.02027671093,(1847:0.1826858629,1867:0.2614574098):0.08178709704):0.05167401515,1855:0.2522728365):0.01905652167,(1865:0.2257099791,1879:0.3131591526):0.04961113919):2.016401815):0.4200254394,(((((((2216:0.1944684799,(2230:0.2455349144,2234:0.2895103745):0.05269326544):0.02493074991,2224:0.1826898860):0.01723545453,(((((2217:0.1441238598,2226:0.2088827985):0.0341409583,(2225:0.1593418529,(2227:0.1839759071,2231:0.2084114212):0.04859368345):0.04164547522):0.01923730857,(((2220:0.1091839007,(2238:0.2058384432,((((2239:0.1213588637,2242:0.2192638537):0.03977205174,2240:0.1484923189):0.03210657074,2241:0.2046432146):0.03459206529,2243:0.1355978183):0.1317878653):0.1717372164):0.02631109213,(2221:0.1486493763,2233:0.2683269659):0.0488586416):0.03869175931,(2228:0.1337128468,2229:0.2046850097):0.02383710125):0.02222877586):0.01409796265,2222:0.1808816423):0.01469204665,2235:0.1648468988):0.02374988448):0.01929072369,(2232:0.1599779373,2237:0.3283686645):0.05730935277):0.01416247038,2219:0.1741904301):0.03613202966,2223:0.1614028073):0.368494317,(2218:0.4470046376,2236:0.5100503418):1.284975675):0.6195452984):0.2950403569):0.04580880602,1193:1.3435308713):0.02545145603,(((856:0.7245597902,1764:1.4296678394):0.6345356604,969:1.3216200658):0.2964144977,1040:1.7298313081):2.828193171e-06):0.0846203473):0.04256087897,(((((((89:1.1875656097,(940:0.3919654234,(1027:0.5639371129,(1029:0.3617119213,1039:0.5097368467):0.07889156737):0.3051319661):0.09793582307):0.1638351061,(((732:0.4869938322,743:0.2459608957):0.1498170417,752:0.4245489979):0.1453339781,(942:0.5090893379,944:0.4970570386):0.2051994481):0.8844618498):0.09015443924,(771:1.1798028361,1536:1.4011866594):0.146011632):0.1843215893,(930:1.3120795670,(((((((((((((1194:1.8601280736,1574:0.2682737505):0.186262038,(1575:0.3816419795,(1589:0.6778134389,1599:0.6578787798):0.09221524284):0.04381643835):0.0753308844,1590:1.0417624638):0.03496609309,(1577:0.5266958849,((1592:0.5500649744,1601:0.8551172074):0.1590939347,(1594:0.4098141654,2246:0.3933038508):0.1038392891):0.1056096172):0.1085942749):0.03829186253,(1573:0.3520707975,1613:1.8278146847):0.1875295679):0.06044865096,(((((((((((1557:0.1406122406,1579:0.5407198018):0.06269778999,1559:0.2627660079):0.1479391644,(1560:0.2506698007,1567:0.3566529414):0.15599145):0.09087212319,1569:0.3516773343):0.05980627184,(((1562:0.1931189169,1571:0.3698384522):0.1127132434,(1564:0.2262633403,1582:0.6491036429):0.09311771844):0.03107483411,1570:0.4578080422):0.02900541665):0.0131960741,((1558:0.3429867497,1561:0.2000563737):0.04235425441,1566:0.4065046080):0.03405274781):0.02602823059,(1563:0.2997059595,1572:0.3924448481):0.059569741):0.033705908,1565:0.4625865051):0.02622658048,(((1568:0.2878014141,1596:0.8170591738):0.02530755784,1614:1.9922511070):0.08020133655,(((1576:0.3884538526,(1581:0.5567387457,1591:0.6122611449):0.2180579236):0.07804977739,(1578:0.1390071419,2158:2.6474800645):0.3796372317):0.05807046896,((1580:0.4815884182,1605:1.4082865934):0.1024324373,(1586:0.5858117102,1588:0.5795936649):0.109177136):0.08017792):0.0542787946):0.02952261593):0.03924288962,1607:1.8623152339):0.03004596803,(1584:0.4715409368,((1597:0.6688919611,1604:0.9232966094):0.07552904416,1598:0.1893021664):0.1187280541):0.1140743541):0.05265694628):0.0936393322,((1593:0.6179584834,1600:0.8702223308):0.1104719922,1595:0.8157138094):0.08917542006):0.03472212415,(1585:0.5749822062,(1587:0.5374877977,1602:0.3051443144):0.1205016173):0.1435740612):0.07857598642,(1583:0.3488460845,(1610:1.1507654147,1615:1.5799449903):0.9450057848):0.4139893417):0.1318773814,((((((((((((((1303:0.2635287926,1314:0.4974073522):0.09372617021,1307:0.2490593337):0.051276354,(1322:0.5578125102,(1331:0.3954271281,1349:0.5590106682):0.1473265621):0.09586839901):0.05701153821,1313:0.4056124429):0.03228398394,(((1305:0.2537206350,1306:0.2259586065):0.05381746009,((1309:0.3462423435,(1312:0.2643185624,1328:0.6226117971):0.0592768756):0.05442585072,(1311:0.3424385755,1321:0.4403704937):0.04446236094):0.04787606171):0.04164855712,1308:0.3333460064):0.0462138332):0.03969026122,((1310:0.3290275502,((1332:0.4822889352,1364:0.4423791106):0.1443555585,1377:1.7288623315):0.02740950239):0.1342975642,(1323:0.4643958516,1337:0.7429523335):0.04963227605):0.02973842772):0.05544327612,((1304:0.4414161634,((1325:0.3749583891,1359:1.2972022829):0.1474618027,1354:0.4853219529):0.08277738616):0.05631921863,(((1319:0.5085365693,((1333:0.4989609580,(((1384:1.6210554665,1385:0.3892746609):0.196144681,1386:0.5680971688):0.115339589,(1388:0.6125162327,1390:0.7211355664):0.4982210507):0.1469172502):0.1188384439,(((1365:0.0000022932,1367:0.0000021133):0.6529754551,1389:0.3922521705):0.1224334388,(1387:0.3527106361,1391:0.4029391740):0.24900062):0.5114926658):0.1471258778):0.04916793957,((1324:0.4944072640,1340:0.6986364531):0.06931319274,1345:0.7637536361):0.1096949156):0.051471184,((((1329:0.4566866195,1351:0.8680406546):0.06354467947,1342:0.9228847132):0.05127632883,1339:0.8459122967):0.06449167112,1344:0.8793678546):0.07668253816):0.03896386782):0.05368385766):0.04141075675,((1315:0.3677221437,(1316:0.3117554179,1320:0.3883780365):0.05997711874):0.1125740681,1326:0.5958960540):0.1014024149):0.01782600736,((1317:0.2884530168,(1327:0.4983103852,1334:0.5889958717):0.09235726019):0.04205679722,1318:0.3868822170):0.09674911717):0.08714624805,((((1330:0.2957734671,1370:1.9479679050):0.1677638729,1338:0.4836998988):0.1325177492,(1346:0.7631509124,1603:1.0115580817):0.1193033481):0.02465486102,((1336:0.4449734966,1343:0.4467794269):0.3628871859,1341:0.8215772309):0.192517318):0.06870386655):0.1081992875,1347:1.0512059563):0.03994173558,(1335:0.7017486068,((((1353:0.4933902518,1360:0.8639619990):0.5593434929,((1356:1.0615472959,1368:1.8179983419):0.1537480286,1357:1.0956697861):0.1186971173):0.06356905347,1358:1.0696757679):0.09096799329,(1361:0.9441141911,1363:1.4898424584):0.1790142337):0.05220005924):0.04592444912):0.08634639104,((((1350:1.1018462770,1352:0.7420568868):0.09605546119,1355:1.1066137339):0.08134926928,1362:0.9360700771):0.1239315353,1372:1.9469133405):0.03152261595):0.06640889912,(1348:0.9503386213,(1366:0.0000022254,1369:0.0386816834):1.504396478):0.1098982659):0.163716778):0.2379071126,1375:1.7796739406):0.3424192018,1382:1.2338416838):0.2113508486,((2272:0.0000020589,2273:0.0000027051):0.7559942781,((2276:0.0000020356,2277:0.0000025148):0.6627690035,(2280:0.0000027134,2281:0.0000020428):0.7645723275):0.4401857392):0.104903792):0.2083237935):0.03248760713):0.02430855834,((308:1.6333249702,330:1.1835131602):0.1519168632,(1199:1.3559836849,1543:1.4074600324):0.6373672505):2.383491545e-06):0.01740655746,(((((((((668:0.5376709739,(669:0.2293506973,675:0.3087848989):0.06994082813):0.110830365,(692:0.5153261256,696:0.7610974690):0.1301822104):0.06926919617,690:0.5864826072):0.1240643014,((((((((((670:0.3152926341,672:0.2592338985):0.1004108338,693:0.5774898601):0.07702467419,685:0.6742159067):0.1078733259,(((((677:0.4342667608,(702:0.6187206314,709:0.5059824977):0.1243787163):0.08886297386,698:0.7715254131):0.1115341839,(689:0.4888486707,701:0.6141770088):0.2755766107):0.05977932936,(((681:0.4338631979,710:0.6959622584):0.02990341037,688:0.5354962789):0.02952526912,(706:0.6708573662,744:0.4492462102):0.1029033759):0.07449615215):0.05099517805,697:0.8267181631):0.02728627668):0.04173701314,(694:0.6170401224,721:0.6436337707):0.1539009609):0.03946197204,(673:0.5416311928,(674:0.4172920596,699:0.6336204634):0.1044648214):0.1010508423):0.02375193279,((671:0.3552429849,678:0.3755230881):0.4033637515,(703:0.6147360484,736:0.8297313164):0.2020523175):0.1136881575):0.03245476321,((((676:0.3740773291,687:0.5545685168):0.06460516888,(683:0.5011388018,754:0.5428395810):0.09692778317):0.07640046852,((686:0.5531136731,(695:0.5592986174,(704:0.7754501065,708:0.7095013254):0.1242546376):0.1171159418):0.05773094539,((691:0.5619627452,700:0.7400785549):0.1253848817,711:1.2850682728):0.06450703015):0.04816532829):0.03264559292,680:0.6726535352):0.07245003725):0.05677512956,684:0.4110594488):0.04601844024,679:0.4416020501):0.0244928974):0.08142886047,682:0.5993053698):0.0433252584,(705:0.6981335419,707:0.9444122026):0.1290621436):0.1797061615,734:1.1475083031):0.3688210045,((((((((((((((1477:0.1988620612,1524:0.3266965150):0.003305248582,1482:0.3021367372):0.2246556731,1481:0.4110033692):0.1363413339,1496:0.9221693306):0.08180523329,(((((1479:0.1972440341,1480:0.2261772548):0.2312414993,1495:0.6994981973):0.1155588718,(1485:0.5048002793,1487:0.4895573852):0.1218357746):0.03310279911,1511:1.3088959353):0.04729462089,(1484:0.4206217262,1497:0.5820227380):0.1098204365):0.05944683247):0.03079225518,(((1478:0.3590373849,1504:0.3922177381):0.09365937505,1498:0.3632143244):0.1489426179,(((1491:0.5525251892,1501:1.3912201105):0.1279899354,1492:0.7059288174):0.03195676093,1500:0.7863510645):0.2077504234):0.01406741254):0.0769487955,(((1483:0.1293321640,1486:0.0898888805):0.07850338715,1489:0.2424266495):0.5476216991,1488:0.6367901738):0.1398989201):0.13510888,(1490:0.7469846554,(1494:0.5311276240,1540:1.4710105447):0.2565892121):0.06537742365):0.05542991509,(1493:0.5168900217,1505:1.1518611118):0.2737032195):0.1020068337,1499:1.3596380065):0.1601322554,1513:1.0456888447):0.1007468092,((((1502:0.4777014180,1510:0.4380352321):0.1179531878,1539:0.7562229158):0.0540852394,((1503:0.6359673464,1515:0.8055646456):0.09536545451,(((1507:0.6589971752,1520:0.9763656558):0.1694348977,(1512:1.0467899006,1523:0.9270779966):0.2721592405):0.05558142227,(1514:0.8129883133,1527:1.0789295150):0.2816923493):0.1598338909):0.1047920211):0.1877568583,1535:1.4133531971):0.2838781572):0.03510157446,1544:1.7081241797):0.1515792674,(((((1506:0.5468743166,1551:0.3114676687):0.2159006666,(1517:0.8852375786,1519:1.5823302521):0.08707043229):0.09694305658,1508:1.0516491348):0.1381642979,(1509:0.9248427970,(((1516:0.7980076108,1533:1.1533488524):0.069995236,1518:1.0169851537):0.2118498785,(1522:0.1787819396,1552:0.0000023956):0.831574196):0.1727821173):0.02839137752):0.1359918517,1525:1.4988020948):0.3153405719):0.5691689347):0.05972539209,(957:1.1821317919,1766:1.5672664076):0.1821604859):0.09400157328):0.05642402445,1383:2.5282521291):2.782288101e-06):0.02083018973,(((353:2.4372082436,((((((((((2102:3.9182501437,2128:0.0000024039):0.9557250126,2116:0.7047209272):0.03305634166,(((((2104:0.1956802591,2109:0.4840327476):2.991827482,2124:0.2284900074):0.6216444124,(2117:0.6845625580,2120:0.8027469887):0.05682402544):0.04995505852,2144:1.1651682750):0.005018897209,2118:0.7503437861):0.1002327858):0.0890320533,(2122:1.0250128262,2140:1.2833300299):0.1219256388):0.06473986397,(((((2110:0.6659596013,2112:0.6070595430):0.1888263784,2141:1.3116056033):0.07321278313,(2115:0.5523520277,(2145:1.2200119687,(2146:0.1784569946,2150:0.2029084720):0.7199071623):0.3507663456):0.2021260283):0.08747809036,(((((2114:0.1752465872,2157:1.3090957014):0.4144987427,2125:0.8161841559):0.163684407,2149:1.1111095878):0.1462221086,(2119:0.6629868355,2143:0.9495714524):0.2676799806):0.03795374824,(2127:0.9168505430,(2131:0.7418966244,2165:1.4633971772):0.3538715139):0.1437327912):0.1085192909):0.0965529716,(((((2111:0.5168233278,2113:0.3677714049):0.2670672897,2121:0.5658923172):0.1783197048,(2133:0.8701248397,2135:0.9512851299):0.2248404034):0.255050812,((2132:0.9180548947,2136:1.0306793445):0.01386591156,2155:1.6853522918):0.1138741658):0.03298184103,2138:1.2916910168):0.1259565482):0.03401244111):0.08498063511,(((2107:3.1689357413,2129:0.5172425237):0.266520145,(2123:0.7271706198,2130:0.6958568970):0.1307691414):0.1380499376,(2134:0.9424728044,2148:0.5064790430):0.219671551):0.1134781032):0.08656529373,(2137:1.0353394794,(2139:0.7116371586,(2147:0.9705690338,(2156:0.9535336417,2164:1.1079448383):0.7953686486):0.06328505904):0.1057858704):0.2476505886):0.0975059973,2126:0.8823866486):0.09879094995,(2142:1.1340609617,2160:1.8559318315):0.07938401692):0.2014745599,((2151:1.2395090179,(2154:1.2572045920,2162:1.9890777998):0.3412809798):0.08604585927,2153:1.0938922708):0.1955961992):0.1112675843):0.382120138,(1381:1.8169107090,((((((((((((((((((((((((1944:0.2042453111,(1945:0.1458672358,1975:0.5178681074):0.1523350683):0.05138967452,1965:0.4260183936):0.02654985934,1949:0.2070279861):0.03775833069,1946:0.0999805360):0.03265757022,1962:0.2983618168):0.09649156049,1947:0.1375496627):0.03290838697,1952:0.2003989519):0.03458021792,(1948:0.1650809153,((1956:0.2021079199,1958:0.2935872726):0.05967259378,((1964:0.1550289742,2000:0.7974377918):0.1223291927,1977:0.3580610541):0.1264467943):0.027556578):0.02183901351):0.01873757371,(1951:0.1593567408,(1961:0.1680967046,1971:0.4875136574):0.07496907616):0.04936144431):0.02946053078,(1950:0.1014773865,1957:0.2316059447):0.08925307601):0.03270804024,((((1966:0.2825195125,(1968:0.2295301467,1979:0.5904336475):0.06890398971):0.03270019104,1978:0.6980331056):0.06559176441,(((1987:0.5734959264,2011:0.6342642840):0.05399245515,1995:0.3319918959):0.1113253421,((1988:0.5176005421,1991:0.6206855115):0.1102026428,1999:0.6729233787):0.1107990211):0.08707666909):0.0388827415,(1982:0.5959199798,1983:0.5047627113):0.08567323344):0.07745123984):0.06202224626,1953:0.2556384741):0.02126407282,(1963:0.2598033564,1967:0.4189589711):0.04551911817):0.02445491423,(((((1954:0.2190657823,((1969:0.2429928862,1980:0.2387251347):0.265484824,2006:0.8389318732):0.1622446887):0.02708515682,1960:0.2362580470):0.08990482332,1959:0.3186746525):0.06555260509,1974:0.5976552271):0.04604241929,(1981:0.3951476681,1986:0.3531675570):0.1896769649):0.1400119241):0.01923318303,1955:0.2344155882):0.03559482664,(1972:0.4277660530,(1973:0.3890753187,((1989:0.2656640815,(((1992:0.2044564522,(1993:0.0831972128,2002:0.1705452857):0.0617001047):0.07358563446,((1998:0.2559604602,2021:0.3370015070):0.1146784379,((((2005:0.2622515078,2016:0.3884261735):0.02063243778,2012:0.2762327837):0.09532118526,2013:0.5055238567):0.08094720902,(2008:0.4304991595,((2018:0.7085440313,2022:0.5546065952):0.07684671834,2019:0.3877594985):0.07999164092):0.09968619437):0.05581276024):0.009643964859):0.04898277472,((1996:0.2600772558,(((2010:0.5492912408,2014:0.5248755120):0.08093346981,2023:0.4276310551):0.05467318723,2015:0.3389290293):0.08076925144):0.04181346792,1997:0.3029045526):0.035215371):0.09534007888):0.4054508629,1990:0.8095542352):0.1357451935):0.06941815079):0.07832287591):0.07614917897,((1976:0.3399189289,1994:0.7653752394):0.1913849922,(2001:0.7683288226,2003:0.9395676981):0.1219217683):0.05995104188):0.08399355085,1970:0.3227213819):0.06426692202,(1985:0.5557504208,2020:0.6169048004):0.07140135719):0.09389295376,(2004:0.5007801779,2009:0.5920962078):0.09685171166):0.1329761541,1984:0.6393866999):0.1434033046,2017:0.6821766072):0.1648852684,2007:0.5721879163):1.19133649,((((((((((((2166:0.1714923714,2167:0.2308788845):0.2158343705,2173:0.4766520735):0.07670753879,(2170:0.4385908651,(2175:0.9520229205,(((2182:0.7795759392,(2203:1.0880785888,2206:0.8106415016):0.2975757128):0.1582721113,((((2209:0.3517108917,2213:2.1416850043):0.3736660253,2211:0.9322620739):0.08359473846,2212:1.3412855911):0.2704846511,2210:0.9177559127):0.4679265117):0.05728520311,2183:0.8103984707):0.1393144059):0.165304739):0.03947603582):0.08589928855,((2169:0.4969975386,2179:0.8262053895):0.07538495396,(2172:0.6046421437,2174:0.5831679257):0.06371970706):0.07346571893):0.06640479789,2171:0.4091745499):0.01741633632,2168:0.5802706366):0.08616160004,(2177:0.7087445818,2180:0.9998916240):0.1118870957):0.06804229388,2176:0.6847210093):0.1342919894,2178:1.0915841487):0.0771860394,((2181:0.7760467369,2215:1.2815556960):0.3301486127,(2202:1.0336060785,2207:1.3722841511):0.1381602991):0.2074116392):0.1732165224,((2204:0.4276306409,2205:0.1951403979):0.4323225725,2208:0.4114897841):0.929120831):0.1426264365,(((2184:0.7211888420,2186:0.3424080492):0.124262065,((((2185:0.8849069399,2198:0.6075425813):0.1549847711,((2192:0.5426048661,2201:0.7790260880):0.1242956665,(2199:0.7931859624,2200:0.5929600688):0.1291597926):0.03104396762):0.09700601812,(((2187:0.3487518970,2196:0.4960201824):0.1318857735,2189:0.9258915486):0.02862302945,2197:0.4820389878):0.06592379355):0.05020868436,((2188:0.2868529816,2194:0.5379377494):0.1512936865,((2190:0.3435204496,2193:0.3077434345):0.03461101121,2191:0.2040548185):0.1412538535):0.07261865857):0.1465489095):0.09873566055,2195:0.6476905759):0.24706972):0.4656100917):0.03665918066):0.091723384):0.2235621447,2244:1.3566470568):0.01368878063):0.03676776668,((((((((((((((((2:0.1998633233,29:0.5243387604):0.1283521077,6:0.2808451952):0.6572727991,26:1.0840922632):0.7186772653,2214:2.9740464084):0.6570577475,(147:0.7474916129,(((((149:0.2137714022,((722:0.1793032106,1016:0.2089201645):0.1018328687,739:0.3277287346):0.08438858889):0.1034322433,162:0.5333945139):0.06414570217,729:0.3653312295):0.07653883296,738:0.4383461263):0.1210597512,723:0.5730482860):0.3694082336):0.0843677309):0.05293813304,(((((((((30:0.3015309265,508:0.5834920072):0.09683899775,((((49:0.2447414945,(737:0.2710672597,742:0.3765220532):0.1071186711):0.05524863146,(497:0.2257412947,(500:0.3426934870,505:0.3581456814):0.07513532968):0.06172890324):0.03295546086,747:0.3058141645):0.05958859918,733:0.6251285216):0.06045564452):0.1313672525,837:0.7353395542):0.06738236206,79:0.4778342561):0.228240787,841:0.6196577900):0.04791731243,782:1.4241695931):0.475288434,67:1.5255301230):0.1397959797,((((((142:0.2063576622,153:0.5033300398):0.05040291488,(((((152:0.3591263510,157:0.4336330147):0.07026183941,161:0.3438938190):0.06706723548,(160:0.1543724024,418:0.4344209555):0.04715988266):0.03600629972,(717:0.2831995916,726:0.2577268489):0.05278748474):0.04037802833,(158:0.2523671427,(166:0.4668254701,170:0.2870117604):0.09645961465):0.03660770424):0.0497305498):0.08464485624,155:0.2314091738):0.1322749583,1023:0.6256938067):0.08644364204,416:0.8515501156):0.3282164244,1151:0.7299401408):0.1565798166):0.09063827544,90:1.3650058195):0.0271845139):0.04454615493,(((27:0.9855136983,928:0.6801213744):0.2114397171,((423:0.9182393602,954:1.5939859719):0.09526462945,1042:0.6957832730):0.1043073519):0.2261352859,((((47:0.0376370210,720:0.0094522686):0.2505691003,1017:0.2472093557):0.2133050674,(((((((159:0.3674728913,(177:0.1913090398,178:0.3248543876):0.04694692562):0.04800551674,173:0.4888084609):0.04871416345,((1021:0.2029930318,1043:0.7358365207):0.1563796368,1025:0.6689412927):0.1686812087):0.04512279023,(168:0.1284843626,169:0.1914403175):0.02074920279):0.04666682121,((712:0.3333243731,718:0.2063651412):0.03778317549,724:0.1147545530):0.03812089881):0.05623158376,730:0.4306686305):0.07326995885,(716:0.2077229199,719:0.2658552563):0.04472055463):0.1785915106):0.4231904062,(1036:0.4174981798,1052:0.4914429090):1.086289854):0.1959381104):0.03054767086):0.03605920007,((145:0.5983510583,((163:0.4930302242,419:0.2783689585):0.07846478504,174:0.3193850992):0.1345921428):0.07773845801,422:0.5369695930):0.7338927035):0.05844220013,(((((23:0.8498379958,63:0.6643576467):0.1279125333,725:0.7763567749):0.1359582718,((135:0.8089180508,414:0.7403971111):0.06145207836,((141:0.9156647414,((((518:0.7308708894,750:0.6408301977):0.6265153365,731:0.9735018483):0.06452299595,952:1.7129716044):0.1197866635,1034:1.4178742325):0.1322311843):0.03902322692,865:1.5885463698):0.06831686675):0.03985602964):0.02949162058,(((46:0.7594512603,1532:1.5023765805):0.06800209699,(146:0.5592310962,172:0.4773674319):0.2590065847):0.08751324166,(58:0.9377550197,871:0.9232263278):0.3340923373):0.1342715901):0.09392034589,(((45:1.1450584392,1051:1.0946025059):0.1861808671,(72:1.0748332879,962:1.5087530179):0.1068570159):0.09312812364,(86:1.1736867237,(((929:0.7797829262,939:0.9721154373):0.316011883,1014:0.8041980875):0.1467097276,1007:0.6491742238):0.05640070955):0.08066248576):0.0935074415):0.04500152952):0.008261227298,(((((((17:0.4718805784,18:0.1569533270):0.07745538678,(87:0.4461603685,1175:1.2436570219):0.3471977298):0.08603235181,((427:0.4322931432,(((1006:0.1711120581,1019:0.2666164520):0.07721120934,1050:0.4235221399):0.07531528265,1031:0.4476998030):0.06896944692):0.06574742751,950:0.4956774442):0.05578156677):0.138040287,70:1.1882927778):0.06097918222,1155:0.7470264606):0.01424002013,(426:0.2558498357,2163:5.2267821177):0.279002177):0.1208177011,(138:0.7446146880,167:0.7609910378):0.2185746204):0.03623323685):0.04551225013,(((16:0.6308611489,((33:0.4478734353,((495:0.1896334344,517:0.1795490718):0.150425907,1046:0.4073272725):0.1081782388):0.1877851404,43:0.7060974682):0.1786706333):0.3116665853,(740:0.9267821798,1028:0.9250983989):0.2536248111):0.1650021523,82:1.3074377471):2.829620748e-06):0.03182829194,((((51:0.7314988024,1030:0.6943863386):0.1183683388,((65:0.6222316830,425:0.4332895951):0.189407144,(741:1.1349087210,(1020:1.0805469784,1049:1.0458323658):0.07680437634):0.04655695157):0.08128579037):0.08755089557,1608:2.9149813083):0.0720229625,(959:1.1919685663,(((1024:0.4621188332,1041:0.5532361442):0.281308348,1032:0.7411819703):0.1674864619,1045:0.9875600228):0.3268691645):0.3820597036):0.04148325958):0.05656469101,((((((((((10:0.6453398186,((81:0.6135132959,960:1.3190199228):0.299474717,751:0.7982836308):0.06816791131):0.09413819753,(((735:0.8541866924,951:1.0391189308):0.1662614789,753:0.9317546933):0.1281245083,1176:1.6846837636):0.0212756456):0.06940399407,(((48:0.6898617916,770:1.1466218337):0.1009435085,((768:0.8411211213,933:0.9848901209):0.1111670017,931:1.3202481057):0.05732794489):0.1433755726,866:1.5661036408):0.04176456307):0.03276354722,(1168:1.0431290364,1542:1.5128358780):0.825122745):0.02454680359,307:1.9693237882):0.08045522036,(((((44:0.2131816135,53:0.3215080036):0.2380365043,68:0.5497366440):0.6728245941,(88:0.9974802561,312:1.7546601962):0.1548160945):0.08440806267,(874:1.6568551494,1180:1.3868518001):2.295264438e-06):0.09571001527,((844:0.7912139005,847:1.0718979516):0.2671994653,850:1.2745547439):0.1165242419):0.05670068185):0.04137526565,(59:1.0274018485,(523:1.2508536209,946:1.2575174616):0.1665472938):0.08476681227):0.08565375576,(((52:0.9682439041,1203:1.6105377027):0.1260304968,430:1.3073141277):0.2649438228,(((417:0.5777625278,1033:0.2472922444):0.134776809,1038:0.3209448226):0.6444863324,((863:0.4387608574,864:1.5861428678):0.2581981437,941:1.0835836225):0.1042199653):0.1094216212):0.09790674392):0.08975432462,(((395:1.5227270470,1190:1.3301347438):2.029066379e-06,((((713:0.2023904855,(714:0.1782916576,715:0.4706156814):0.06854050337):0.1708593768,1131:0.6669719740):0.153902157,728:0.7687187910):0.2552445852,2284:0.7961082194):0.1392846937):0.02120807725,(((((511:0.5903366149,514:0.4358579002):0.1683205469,524:0.6023275510):0.1817894105,529:0.9507382603):0.1346993864,521:0.6783655403):0.556255517,(953:0.6138745621,958:0.5639729368):0.7170866038):0.4891874561):0.06236036178):0.07428167535,((((12:1.3588689327,(55:1.0469649404,1182:0.7364788416):0.07690840702):0.1583379393,66:1.0547320936):0.2737337312,(((((((((((((((((((((359:0.1334289940,362:0.2286195013):0.06905819265,((((360:0.2883402226,371:0.2487442907):0.2752659913,378:0.3528710027):0.06090499006,373:0.3410976779):0.04304453819,370:0.3397117759):0.02320159892):0.06163765883,361:0.1480800301):0.01581727172,(364:0.1551323869,(369:0.2630665892,372:0.2516814313):0.02353911531):0.03571620217):0.02775492482,366:0.3043878644):0.03051857186,(363:0.1307763042,408:0.1509859288):0.03707570434):0.02581699633,383:0.4100172789):0.04682945385,(((((367:0.1536895833,((377:0.1893224186,(388:0.3309481248,(390:0.3166864300,399:0.5271130900):0.0729406265):0.07360302441):0.04686617457,405:0.7007347242):0.05364312798):0.1109968394,(375:0.1988744022,(379:0.2486156576,(384:0.2190636087,391:0.4259861297):0.04692020394):0.07008224167):0.06346584037):0.01825583526,(386:0.3631040673,398:0.5502410695):0.06298939846):0.02108604078,368:0.1885253579):0.108298218,((((380:0.1710955805,382:0.2005231496):0.06300336838,401:0.6022405342):0.06075043448,(397:0.1299215546,403:0.2988836458):0.3820481098):0.08512080394,((387:0.1844319006,404:0.3496268391):0.2363027047,(407:0.0000028357,411:0.0000026460):0.6408723613):0.06733650786):0.0384890676):0.0356602461):0.0586775803,(394:0.4873860817,406:0.6658736004):0.06793212248):0.04965635843,((374:0.2285219005,((376:0.1196947036,392:0.2007258212):0.1239238142,381:0.3135350649):0.0661653866):0.05544922,385:0.4254409658):0.06374896384):0.04937934378,(396:0.2031313227,429:0.2541816031):0.3673392327):0.05051571077,402:0.6761098735):0.04469147861,((365:0.1882137321,389:0.3069736705):0.1030648237,393:0.3851077194):0.1924986503):0.07395691984,400:0.6096689248):0.0851528111,(409:0.6968948365,((413:0.1599711133,415:0.3792908092):0.9860197123,428:1.1586635193):0.1033494365):0.192219884):0.06695442438,410:0.9125464230):0.05172764434,(412:0.9245789622,433:1.2535604776):0.2149011995):0.2185184551,431:1.1930060585):0.1446758567,432:1.6144998272):0.1702546335,(((435:0.7788431463,(773:0.2891448141,(779:0.3468170601,781:0.5668395396):0.3530309113):1.40785989):0.2708272203,((436:0.8576312078,(520:0.6542963453,522:0.6668629252):0.1419598153):0.2772472882,(1189:1.0102015127,1378:1.1242348017):0.4866686127):0.1542641026):0.0002824722746,(1188:1.1905819882,1191:1.1682737973):0.3998416372):0.2235731868):0.1048274184,((861:1.0598199323,1531:0.7780753659):0.2944640702,877:0.8258316380):0.3618204218):0.04067212235):0.06888847876,((((61:0.8703767677,727:0.8752455682):0.143080493,494:1.7153597061):0.09658952864,(((((((((((438:0.2934194217,444:0.5094229344):0.1952572058,(439:0.0000027235,440:0.0000010429):0.5672918427):0.3070188059,(((459:0.8127703886,470:0.9028719978):0.07566476467,476:0.9936220292):0.05497455749,2108:3.1625513308):2.080348704e-06):0.1512241771,((((((((441:0.2461383074,475:0.9923904947):0.09010632145,443:0.4159751279):0.07813729438,464:0.3559337486):0.1342955095,(445:0.3875607621,448:0.4452777661):0.06503630584):0.06510245308,(((446:0.4160658183,454:0.6282977314):0.02978175734,455:0.7485493102):0.08160314088,460:0.8807520313):0.03554453735):0.06002994914,((451:0.3077978555,467:0.5664441478):0.2312173266,(453:0.4285669228,456:0.3540966421):0.2253508158):0.08746422931):0.0951658097,((((452:0.5011686015,458:0.6784751240):0.1020874378,462:0.7078897183):0.1567492581,(461:0.7284736214,466:0.5842363541):0.08568502515):0.1200208828,((457:0.6299737530,463:0.7867915837):0.1100462507,(465:0.6367892820,472:0.6743043293):0.188447566):0.0627679091):0.03056407984):0.04836839221,468:0.9977485407):0.03514782838):0.03073215482,((((442:0.4272061459,450:0.3850804206):0.1459269141,447:0.2456372513):0.3707097264,471:0.7274966222):0.1558046592,(449:0.3321222112,473:1.1370672501):0.2642045522):0.06325677686):0.08906503456,(469:0.8371601776,(481:0.9494114438,485:1.4148283508):0.1817939903):0.1490966212):0.05646975656,((477:0.8856747057,478:1.6318124409):2.433580628e-06,479:1.2155131093):0.1884414867):0.1040300962,((480:0.6929778467,515:1.2051146558):0.3123599362,484:1.1815625836):0.2112599093):0.02578733608,474:1.2136707007):0.1621098281,1553:1.6244045054):0.1016714507,(492:0.9631594135,961:1.4003268283):0.181324846):0.1044590236):0.0835234019,(((((((((((((((((266:0.2544058647,267:0.1066707445):0.1182693974,271:0.2651909314):0.08612832672,282:0.5260470120):0.06906480984,272:0.3789516281):0.1148739714,(284:0.5694440986,302:1.0447572866):0.0888489419):0.05669487662,(((278:0.3642120888,279:0.3594039463):0.09471034988,287:0.6597941914):0.1170745371,(((280:0.2976606981,283:0.1820852074):0.2091849852,295:0.8969307485):0.06819185382,((281:0.3521195486,294:0.5359533350):0.2315234276,((285:0.5027094567,(297:0.4959505954,298:0.5180213933):0.2700943351):0.1241079044,(289:0.5375149872,((299:0.3564707736,((304:0.0801922366,309:0.1729671108):0.1786816838,306:0.1233226150):0.4064472453):0.432129537,300:0.7781099131):0.06516326013):0.08747931195):0.05136741094):0.04354773926):0.05540111984):0.02909961798):0.03351107824,(((274:0.3826245860,(277:0.4474292314,290:0.6315868351):0.1700133151):0.05523674589,286:0.5996498697):0.04262337177,288:0.4265931883):0.06259128578):0.0582414943,(((268:0.2575677695,(301:0.0124362422,303:0.0000027892):0.548576249):0.08864163868,273:0.4241543028):0.08067014137,270:0.3873501889):0.1158201749):0.05621578367,((269:0.2696222749,275:0.5336771710):0.1568436115,293:0.7284237485):0.07306355651):0.04978715157,(291:0.5468636379,292:0.5631837650):0.07431228697):0.03476813997,276:0.5296542267):0.1537501198,296:0.5925685356):0.1073389832,314:1.7241312929):0.2014979304,315:2.1577147900):0.09513853557,(((1227:0.2842561134,1229:0.2165508459):0.07301843923,1233:0.4862652919):0.09279907218,(((((((1228:0.2276985934,1232:0.2149069513):0.06356753944,1234:0.3586689642):0.1219747414,1231:0.2806221608):0.09874467269,((1230:0.3314673060,1259:0.5665791775):0.07337197632,1275:0.2958120513):0.08284606622):0.08959203969,((((((((((1235:0.2994238748,1262:0.5918698525):0.05226063078,1239:0.5023234051):0.06683601532,1261:0.5707917785):0.08438016856,(1236:0.2357184236,1237:0.2589215182):0.07094485753):0.0547236633,1247:0.4704623045):0.03546150873,(1242:0.5399460793,(1245:0.3861529459,(1263:0.4569277928,1266:0.3344092141):0.06748758086):0.04332805614):0.05812104796):0.02388779688,(1249:0.4085035735,(1250:0.2262601947,1256:0.2695762906):0.23495345):0.07361337078):0.03725572662,((1252:0.4127247195,1273:0.7778675818):0.1826130785,(1255:0.5366403462,1257:0.4899594183):0.08654420656):0.02227875051):0.0313274062,(1241:0.4173474975,1260:0.5015797608):0.1084050273):0.04703168691,(((1240:0.5490625475,1272:0.7353453801):0.07923332129,(1243:0.4230440024,1254:0.3501937220):0.1301840338):0.04887557701,(1258:0.5056269009,(1271:0.4446175753,(1279:0.4205025678,1280:0.5957755149):0.2939138873):0.2183198109):0.09189992627):0.06171983768):0.02847988289):0.02857827409,((((1238:0.2707485564,1244:0.3627786730):0.2812060142,1251:0.5387997277):0.08381650194,(1248:0.3983795543,1253:0.3908787489):0.1948320999):0.07441500511,(1268:0.4447400988,1276:0.8567552626):0.174549367):0.03138776261):0.05698409044,((1246:0.4675072370,(1265:0.6156733014,(1269:0.3601866628,1270:0.4041189883):0.3444073566):0.09447598777):0.06146179404,((((((((((((1264:0.6532645635,1278:0.4057433103):0.2372419201,1296:0.5574519878):0.06963392794,1299:0.7562946428):0.08584516518,((1289:0.2053047330,1301:0.1516573233):0.4535294609,1291:0.4784874399):0.2505486904):0.06907910712,(((1281:0.2868528647,1282:0.2040419172):0.1524894193,1287:0.6336198139):0.08117695143,1283:0.3442302178):0.08476861175):0.09207480252,(((1284:0.0498851165,1297:0.2902893991):0.06651667031,1286:0.2468464219):0.09720788386,(1288:0.3104889265,1292:0.4526253564):0.06452500771):0.2349445276):0.0331172187,1302:0.6351017594):0.0289209653,1285:0.5417128897):0.08341803454,1300:0.6182950900):0.05492998223,((1293:0.4747829791,1298:0.6141440671):0.08244561676,1295:0.7497507810):0.184543952):0.2025233352,(1290:0.1809128890,1294:0.2629778284):0.2619738501):2.315195391,(1267:0.5788832961,(1274:0.5655113403,1277:0.8672283320):0.3278192886):0.05407214731):0.0009931903005):0.08697745283):0.08060268638):0.7025568666):0.1489106972,(335:1.1934350526,(1469:0.9365791511,1471:0.8339849606):0.1742086771):0.5543519346):0.1352901111,((838:0.5187286538,853:0.6523864424):0.5311914422,843:1.2912699928):0.1965589643):0.05175278744):0.06113544703):0.05575068318):0.03647488788):0.06064625464,(((((8:1.0921998058,(64:0.8571182403,1172:1.6835479849):0.2610708125):0.1431451061,176:1.1304091925):0.03995227896,(73:1.2262260172,1164:1.0851933314):0.3452848024):0.07789070478,(507:1.8974159594,(1768:1.0057561080,2245:0.4657320495):0.2625024377):0.2680076334):0.08550128949,(((((38:0.8045193356,(1376:1.6974770573,1606:1.3153558455):0.2356817987):0.5073897165,((((1174:0.7642569206,1800:1.6470680889):0.5106906849,((((((((((1195:0.3328070398,(((1201:0.5419572484,1202:0.3437186120):0.1263779905,1218:0.2078795867):0.142748302,1208:0.1927360342):0.08035934624):0.2305609256,(((((1197:0.0602912824,1221:0.3892870315):0.2819247499,1226:0.1482598964):0.08848389554,(1205:0.1023419497,(1207:0.4646571779,1217:0.1478809577):0.1346792265):0.07630726658):2.235327245e-06,1222:0.0791655340):0.1352046154,1209:0.4803501354):0.1549645771):0.1903438015,((1212:0.3223096613,(1216:0.3190744845,1225:0.2929398574):0.1935990813):0.2392833254,1213:0.7402330365):0.2188924516):0.02007546865,1556:0.8835939225):0.1376371871,1200:0.3655204447):0.1848369768,((1196:0.0000029362,1224:0.3433931282):0.3569822213,(1210:0.1787460948,1219:0.1482212278):0.3099186525):0.1801346072):0.09740705906,1223:0.3800283123):0.1872862312,1198:0.5369172687):0.5941822786,1214:0.9726954052):1.13893516,1555:1.2883474023):0.2180035708):0.2029306735,1373:2.1543375409):0.1088152129,(1529:0.9791684039,1549:1.3708888754):0.3083122176):0.06866048974):0.06792417605,((775:1.2785126797,936:0.7678439715):0.6131492318,776:1.4284456246):0.1686010009):0.1104197992,(((((((136:0.3582784811,144:0.3351043747):0.0597502707,(((137:0.2867230964,139:0.3381198535):0.08498919586,165:0.3038728744):0.02596072696,(151:0.2022016033,156:0.2604014036):0.1387104661):0.03758629231):0.0005363879609,(140:0.6680326703,(150:0.3628083983,171:0.2267220614):0.06493814765):0.05847515617):0.0699910983,424:0.6303556917):0.1286208748,143:0.6653838143):0.3513263327,(956:1.4682804604,(((1010:0.2494057284,1013:0.2531213864):0.0719269026,(1012:0.2634670236,1018:0.4548256467):0.1854193997):0.07745127383,1015:0.4122333649):0.3339389099):0.2341084721):0.1507516339,((((((((((((((((((577:2.5360550540,1637:0.0621227545):0.08344379004,(1617:0.2088401210,1620:0.1898828310):0.1223003673):0.1664470085,(1629:0.2564700787,1640:0.2736711954):0.07494058638):0.1284278651,((1625:0.1533118635,1631:0.2317722915):0.1176046742,1632:0.3045385245):0.05212512386):0.01153976627,1650:0.4569350833):0.02735171482,(1624:0.1963440071,((1643:0.3390087658,(1661:0.3633801228,1695:0.9652679584):0.2925010653):0.172615649,(1656:0.3865270709,1658:0.3962747421):0.1248084956):0.09081626649):0.06499551881):0.04513752696,(((1618:0.1892343189,1619:0.1695260087):0.1393244605,((1622:0.3135442947,1623:0.2309300015):0.0783667113,1630:0.2911616674):0.05367211051):0.02491751711,1626:0.3230609464):0.03357160579):0.02937421355,(1659:0.3996916944,(1670:0.6566889106,1676:1.1795440806):0.14444923):0.1030007866):0.04715008387,((1635:0.2875975433,1642:0.3948001818):0.05729053993,((1638:0.2512068021,1648:0.4491290442):0.06696029444,1653:0.4887747914):0.02586854347):0.04295048255):0.0440606855,(1639:0.4426045414,((1646:0.2944898081,1655:0.5075893280):0.1126421636,1669:0.7853291701):0.04193154863):0.04650824762):0.02618682401,(((1627:0.2737358376,1644:0.3468970519):0.06661413885,1641:0.3794588772):0.04850024104,(1651:0.3291260906,1657:0.3959942327):0.1330562726):0.04513973521):0.03152508222,(1628:0.2823897418,((1636:0.2209120067,1668:0.6763371354):0.1235207606,1652:0.4130431662):0.07550026255):0.09238532352):0.01758266523,((((1621:0.2609717425,(((1649:0.1493332587,1663:0.4651605417):0.2913707577,(1664:0.4471607266,1696:0.8874923450):0.1363994941):0.0476936249,1667:0.6611146430):0.03838743276):0.03172394619,((1647:0.2595438801,1654:0.3265751668):0.1835696532,(1662:0.3010717347,1666:0.3763659351):0.3003858543):0.07157890692):0.06096174643,1645:0.3613290771):0.03171032831,(1634:0.2980073998,(1660:0.5736614069,1665:0.3729022434):0.1021635908):0.05107139495):0.02492876038):0.08784680579,1633:0.2916439112):0.5160307715,(((1671:0.3125933894,((1678:0.3257831884,1699:0.6472258263):0.07050874119,((1681:0.4278339921,1691:0.2552884995):0.08349136623,1698:0.5656586452):0.08839602616):0.03843539047):0.03559369053,((1684:0.2001059410,1690:0.2376110649):0.307189344,(1689:0.5597878795,(1692:0.6085806806,1697:0.6008548884):0.05154081908):0.06611358095):0.05238840075):0.006010851645,((((1672:0.2221455127,1677:0.2499444743):0.03065913903,1674:0.3363115683):0.06337495793,(((1675:0.2501077168,1683:0.3859634588):0.1356517813,(((1679:0.2809633092,(1687:0.3941774380,1706:0.8958958715):0.2377897455):0.05844824363,((((1680:0.4781317885,1702:0.8001344714):0.04423709728,(1700:0.7728462256,1704:0.5774169858):0.06136512264):0.09442426717,(1686:0.3327116672,1701:0.6450234486):0.2925758075):0.09096673849,(1688:0.5874781976,1703:0.9630927666):0.09145458486):0.0456741993):0.06140872251,(1682:0.4072347696,(1693:0.2850445565,1694:0.3148775363):0.1022080966):0.06536774496):0.03413786329):0.03013758758,1685:0.4350860142):0.02329659975):0.04077205109,(1673:0.2812922913,1705:0.4542600527):0.06614340844):0.03418842113):0.3130178442):0.9065314531,1054:0.9699493272):0.07802301184,1044:1.2898032238):0.05219630861,(1547:1.2005608352,2152:2.1988241871):0.3330018953):2.63626709e-06):0.09231935148):0.04057189052,774:2.1953627194):0.0489684133):0.05974089862):0.04409855617,((((((((((((5:0.7357043591,50:0.4843844609):0.4613295456,((((((((1056:0.3453595448,1058:0.2297828158):0.1255608224,1071:0.4699405917):0.05393449828,(((1057:0.2005140441,1077:0.3967257598):0.06500747163,1062:0.2946484749):0.0496666184,1092:0.5104173154):0.0561140872):0.04386726327,(((((((1059:0.2174293638,1066:0.2215681199):0.08317464876,1082:0.2310749815):0.04533249474,(1075:0.3585109383,1084:0.5717843639):0.1320231449):0.1452699979,((((1063:0.3316446119,1070:0.3153464690):0.06840427766,(1102:0.0000028833,1111:0.0458889808):0.2835944646):0.02207050166,1064:0.5887654437):0.0281400961,1074:0.3865399923):0.07329725684):0.04272904815,(((1072:0.4868559841,(1095:1.0273243112,1099:0.8234836469):0.1975730049):0.1415937984,(1073:0.3854721430,1083:0.3826783233):0.1067549961):0.04392861572,((1079:0.4204779571,(1080:0.4766361563,1091:0.8277184822):0.1195020608):0.05254087687,((1081:0.4599223465,1085:0.5113069713):0.08736312222,1089:0.4019959649):0.08143767551):0.0247371739):0.04912564714):0.02438664571,(1065:0.4017352393,1069:0.4125707766):0.05630503296):0.04110015578,(1068:0.3974791335,(1076:0.3988871433,((1086:0.5370385839,1116:0.6193198296):0.07893302027,1093:0.5211722451):0.05313758452):0.04620177701):0.04301082165):0.03526549365):0.06564031884,(1067:0.3832564117,1090:0.7142870359):0.08185416283):0.02591254539,((1060:0.3403185504,1061:0.2747046021):0.1367435751,1087:0.7086063323):0.03388528559):0.1313220927,(1078:0.3748367426,1088:0.6332009345):0.08358337995):0.08316851228,1094:0.7907054989):0.4246228146):0.08378318275,1204:1.9157386856):0.0429617354,((327:1.3809708907,(((((643:0.3894766233,658:0.3395054960):0.08945680982,((646:0.2043311350,655:0.3213622852):0.168719202,(659:0.4657108957,663:0.3089586395):0.05686439402):0.064852636):0.07709764201,(649:0.4093197359,657:0.3384061164):0.07181885546):0.1525236995,652:0.5951033162):0.1415365475,1773:0.7788806444):0.2899651684):0.2834818155,(((((((487:0.5371231391,1114:0.3690041302):0.08523663367,1132:0.7840647141):0.0966581083,((((((((628:0.6115147537,((1096:0.1860103580,(1103:0.2574285571,(1107:0.1451176832,1113:0.3554411619):0.06834080091):0.05764045895):0.04061512488,(1098:0.1792122132,(((1110:0.4127243091,1121:0.4454160781):0.1147034364,1129:0.2742332074):0.07282833645,1120:0.3284629871):0.02540516411):0.02369195365):0.02756144431):0.02375280518,1097:0.1634540653):0.02637240278,((1100:0.2780654806,1101:0.2129998966):0.01233762795,1118:0.3849814163):0.02710928635):0.04984509848,1104:0.4193631350):0.02546019885,1105:0.3374174132):0.03281456807,1109:0.3778542716):0.0430877878,((1106:0.2854594650,1122:0.5768516956):0.118225136,1112:0.5334110317):0.05668889503):0.07174278806,1108:0.3126387660):0.03218792381):0.06502630264,1117:0.6011627110):0.043332593,(1125:0.7324929750,1133:0.6418120717):0.04690583792):0.03183536215,1119:0.6902619787):0.0762568557,647:0.8640902009):0.245112523):0.05460045683):0.07971263671,((((((75:1.3181587566,((((((498:0.5272794826,510:0.1685811964):0.1213880742,1135:0.3455125139):0.04922806423,1130:0.4974667666):0.06699722381,1127:0.2223996977):0.05810137296,1138:0.2108717344):0.2134799806,749:0.7159724858):0.3323545769):0.1642500593,(506:0.7382043153,648:0.3294867611):0.4894238021):0.2033605297,1159:1.0471594046):0.132506142,((((519:0.8517941822,528:0.8298424118):0.1233236303,653:0.6669112224):0.1095890691,666:0.6571548221):0.4050171187,(((1756:0.7008068438,1759:0.6287822278):0.3961814747,1762:1.2500212314):0.3128338075,1883:1.7369075972):0.4440944352):0.1915226773):0.08159337471,(((((((((((579:0.1551978934,587:0.2240829647):0.5582843029,590:0.4715322684):0.08944195249,611:1.2504696640):0.08030990335,((((((((580:0.1924005134,(584:0.5357482291,588:0.3558080663):0.08399477506):0.144233427,581:0.1874557080):0.09411167529,597:0.4273539483):0.02765106995,589:0.3830293712):0.04023523796,(((582:0.2670832754,583:0.3911708951):0.1348373572,607:0.5517103926):0.04844351835,586:0.2234242387):0.05719536586):0.04674250689,((591:0.5372885787,(593:0.3694475273,601:0.6311240792):0.09467401128):0.02126749158,596:0.8289530600):0.0642630645):0.04389157682,585:0.4824868332):0.04984786636,((((594:0.3306045625,602:0.7213810709):0.2422767042,((603:0.6642392294,640:0.6130302845):0.139205884,604:0.6881354980):0.06331537253):0.06280386949,(595:0.5135540217,600:0.6956210641):0.09544904379):0.05207585373,((599:0.5728766700,605:0.6974429369):0.168075938,(606:0.4659390692,609:0.3312514971):0.2845750378):0.08032175706):0.04307341537):0.05841621656):0.08466398174,608:0.7610455535):0.02451186926,((592:0.4634712352,598:0.7587163904):0.1041850121,(610:0.7198663382,612:1.0188546828):0.1775856255):0.03949317388):0.1482083189,(633:0.9374540873,667:1.2436114765):0.4041615383):0.07220401906,(613:0.9680833764,614:0.8458555187):0.2275654226):0.08545949803,617:0.8129083104):0.2083537744,(1616:1.8357024692,1757:1.3643166958):0.4156700024):0.1105769952,((((651:0.4592819321,654:0.5608940206):0.07817282923,(656:0.4910946168,(662:0.2675842219,664:0.3699244169):0.1069789452):0.08675324583):0.09634023326,1139:0.4900089048):0.3963829952,1781:0.9548424368):0.4133120388):0.09492403767):0.06099386203,((((((((((((482:0.3285782610,((483:0.2144462298,((486:0.4005037708,489:0.6064626667):0.07046673466,502:0.4567648611):0.07892057991):0.04477136476,488:0.2628940447):0.05980458709):0.03270129606,(((490:0.2778688217,491:0.4775418963):0.05340938987,496:0.6352775598):0.06793796698,493:0.4234561439):0.04100642191):0.03790045779,616:0.2957829470):0.02894107997,615:0.3093182085):0.03165780593,((618:0.3303104299,622:0.5505228599):0.1077721902,620:0.3553086680):0.07328912394):0.04870403701,(619:0.4768101396,623:0.5100267729):0.0943267865):0.05452838911,1115:0.4162691167):0.06308776942,((621:0.5202887260,1124:0.4534463536):0.07380074947,624:0.8100517152):0.1123632375):0.02116667886,((625:0.6066609306,(626:0.8445959982,629:0.6375870963):0.09816610648):0.09665861069,631:0.7939319605):0.08333811713):0.06519576868,665:0.6087904714):0.04141899745,512:0.7795375936):0.3877510798,632:1.2169918337):0.09376165626):0.02811590304):0.09385688108,516:1.3991135362):0.0603849398,((((661:1.0140107139,1881:0.9544412952):0.4338596463,(((1206:1.3187560402,1884:0.7220057903):0.9940744828,1848:1.0792764691):0.2548778587,(((((((1380:3.6676032080,1838:0.3055196520):0.3328028658,(((((((1609:2.2875198818,1820:0.2448755997):0.3280427262,1825:0.5459339881):0.05411296695,1817:0.5278359689):0.04715871194,(1821:0.4975292221,1850:0.6341753464):0.1032722313):0.04789696981,(((((1801:0.2206178326,1802:0.2769413791):0.1030472476,1812:0.5230309242):0.09267669412,((1808:0.3936161249,1818:0.6023289120):0.1153996828,1822:0.7000678099):0.07217759888):0.03658070756,(1823:0.6209110726,(1827:0.7532241155,(1834:0.8606131826,1841:0.7982285390):0.06185353547):0.07985208784):0.05231493378):0.08012874772,1813:0.4978526526):0.07185884287):0.05468610332,((((((1803:0.0984226102,1811:0.3840051083):0.0837040429,1804:0.5434089309):0.2878524386,(((1805:0.2266070729,1806:0.1694076595):0.01603675768,1837:0.7231515859):0.03483187818,1807:0.2168733354):0.06701325271):0.05333245442,(1809:0.3058280837,1810:0.4037291815):0.07251348936):0.05384914099,((1814:0.4294186359,1832:0.8090376526):0.134929456,(1815:0.5285378238,((1833:0.6166285416,1885:1.3715659655):0.3812463489,1836:0.5701979416):0.1713691285):0.05301651917):0.07580558476):0.0413561683,1819:0.5784961173):0.0379784635):0.03690888683,((1816:0.3990407446,1828:0.6785512281):0.06557471857,1826:0.4823894839):0.1159461274):0.05868668914):0.07679514192,((1829:0.5386517336,(1830:0.5154511697,(1875:0.6418250932,1876:1.1422375557):0.2414533163):0.1384011514):0.06230790624,1840:1.0893491288):0.07173308694):0.03594533402,1824:0.8991542436):0.05370426796,(1831:0.7595856120,(1835:0.7223125904,(1871:1.0844167138,1873:0.5188683661):0.2695398852):0.08057017114):0.157425979):0.07254052168,(1860:0.7349949956,1870:1.1299273020):0.6388745358):0.0766680511,1882:1.6042496749):0.1897111144):0.2280983559):0.1198010397,(1162:1.1117895408,1163:1.0753951370):0.02433789501):0.1754329686,(((((((1140:0.3633671732,1141:0.3808202319):0.3178040149,((1146:0.9494138941,1148:0.7587554218):0.1008165815,1149:0.7036947760):0.0446169104):0.1526620629,((((1142:0.7685760107,(1144:0.5711511427,1169:1.0848626690):0.1671355327):0.1026498198,1143:1.1861056677):0.09132703175,(1150:0.4364233049,1179:0.5813202847):0.06494994):0.09134361557,1145:0.6039564844):0.09678935028):0.03327883454,(1147:0.6132152998,1154:0.4536675014):0.2629337851):0.2363366813,(1167:0.7749699318,(((1178:0.3060106769,1537:0.5065357518):0.6736685516,1186:1.4342707696):0.1177021961,1530:1.6166738428):0.2118579991):0.2475446366):0.2285879317,1160:1.4024233576):0.08984864565,((1166:1.0081276377,1538:0.7926651828):0.2684731579,(1526:1.2543193566,1528:1.2571990704):0.2599680967):0.2756846582):0.0918181339):0.1020092459):0.07689170624,(576:1.7373176816,1220:1.1102009497):0.6423563037):0.001592584063,(((((32:0.3191914331,((77:0.3735279421,80:0.4559174235):0.01857789013,83:0.5685800959):0.08853786227):0.699020252,((499:0.2516581691,(503:0.3347555746,526:0.7841671760):0.02963511027):0.05331077451,(((((((((501:0.3579665509,509:0.3622794212):0.1618774972,630:0.1536920417):0.07438307185,(627:0.2004998506,637:0.2605439933):0.1583030728):0.04959113837,(636:0.2591789681,645:0.4600140686):0.1029076352):0.03165530343,((634:0.2312195384,(639:0.3911174442,641:0.2583534551):0.09530100469):0.03790869337,638:0.2282533290):0.0266522359):0.03363105276,(635:0.3025356191,650:0.6740400971):0.09681923194):0.03015611494,642:0.3532949313):0.03194857388,644:0.4086357790):0.04428971752,660:0.3519272228):0.0591399656):0.5467580009):0.3246232118,(((868:0.7858859283,873:0.8385393399):0.662291284,1763:1.5942542482):2.614879379e-06,((1521:1.6200318766,1534:1.1577060399):0.09227232137,1550:1.4971321472):0.1811795053):0.08525248533):0.1051694969,((54:1.0958260020,((78:1.2989592982,876:1.6498699755):0.04521631331,(((834:0.4766067487,840:0.2815324820):0.3020044357,846:0.0000022280):3.048461414,1187:0.7704967654):0.7512375107):0.05160862912):2.357994564e-06,(310:1.2266728037,1775:1.6995526191):0.2773679867):0.129654654):0.09852598139,(859:0.0000026575,1211:0.8545468235):0.9886508866):2.049568707e-06):0.09146211294,((((((305:2.0381931106,(((((((311:0.5570621283,333:0.6668605359):0.1133097777,324:0.5986997417):0.03398080113,346:0.6487615910):0.04959158064,((((((316:0.5588462827,322:0.7583281992):0.09800206988,348:0.6281966223):0.05877632791,(320:0.6545336406,336:0.5368493116):0.1175195834):0.1133806802,(344:0.4609705893,354:0.3928699023):0.06102386795):0.04854817076,332:0.5679141165):0.03485711198,((((319:0.6914187778,(((326:0.5789235021,((338:0.6257308848,349:0.5709412792):0.06713687777,(342:0.3929672859,357:0.4741776525):0.1060883162):0.06092569195):0.06350383518,343:0.4645770409):0.08548128326,(328:0.7151961907,352:0.5761835192):0.126678486):0.002063420748):0.04585616591,((((331:0.4897951257,334:0.5327903554):0.1514439146,345:0.5282946233):0.05480044405,341:0.5197315779):0.05899691069,351:0.5863498914):0.06232704183):0.03680723613,((321:0.5372304210,325:0.6860374140):0.1068948749,(339:0.6954074143,356:0.5566128082):0.08617813298):0.1154181642):0.03028614338,(((323:0.5448257324,329:0.3076652441):0.07845052901,358:0.4664344304):0.06889242144,337:0.3007703987):0.0766074013):0.09078377948):0.1034892758):0.03537536916,347:0.8889619351):0.06880166379,(350:0.5066306501,355:0.5026104895):0.1498666126):0.03365036024,(317:0.5069584941,340:0.5874516365):0.07640362676):0.8405187248):1.228764249,318:1.0457203590):0.4866086055,313:0.9983964665):0.4830312546,(((((((2024:0.2495606685,2025:0.1972524433):0.2183358387,2061:0.4409910520):0.03137143433,2028:0.3184181135):0.05939039452,((2036:0.3954472254,2044:0.8312298688):0.1108223156,2040:0.5197381511):0.07538628744):0.04894956648,2066:0.6207462752):0.08215324163,((((((2026:0.3846670774,2027:0.2775410147):0.1377547729,2031:0.4581160831):0.09405517199,2063:0.5551854779):0.04067989367,(((((2029:0.3802892955,2032:0.3184177274):0.1042711353,2035:0.4281006676):0.06933465562,2030:0.5038834562):0.03857798701,2041:0.7399119473):0.01587588251,(((2034:0.4162981845,2038:0.4830238174):0.03722857183,2064:0.6696177789):0.06001158861,(2037:0.4850785115,2045:0.9707044184):0.1030043722):0.07486774114):0.03058970531):0.05977109003,((2033:0.3126075045,((2039:0.4579105171,(2042:0.6324084731,2049:0.7162464259):0.1393353204):0.09978522826,2058:0.4848753103):0.09189959216):0.06602568342,2054:0.8615508295):0.04858274767):0.04589993079,((((2046:0.7874191688,(2051:0.6325922453,2059:0.9934231564):0.1774305805):0.03741792879,2048:1.1070668165):0.09320479803,(2060:0.6094018242,(2065:0.1736672812,2247:1.6565481362):0.2029163966):0.150704695):0.02556837172,(((2050:0.8289883334,2056:0.9434245087):0.0263559222,((((((((((((2052:0.4657926788,((2067:0.6447242272,2087:0.8477215920):0.1217082605,2101:0.6333623516):0.01670676092):0.05956274901,((2069:0.2435800897,2081:0.9898291485):0.2417840862,2103:0.8296411700):0.1201396844):0.03809311509,(2075:0.3555044960,2077:0.7092825525):0.04275821681):0.1117187507,(2089:0.6061793401,2106:1.7600065765):0.2594013935):0.02361977875,((((2057:0.1106413373,2098:0.7446800731):0.2081860313,2091:0.5241963081):0.2677234848,(2068:0.6520763236,(2082:0.2025568300,2093:0.2120312844):0.2127421416):0.2134776603):0.08951005804,2079:0.6024022755):0.0864900283):0.178316699,(((((2071:0.3631650517,2078:0.4822805954):0.10095169,(((2076:0.2406426899,((2086:0.4440778668,2100:0.5111078981):0.09844126995,(2094:0.3107456931,2097:0.7661885867):0.1996641068):0.1385946257):0.06033339058,2088:0.1481942955):0.06943875514,2080:0.4697785779):0.1225748261):0.145103036,2072:0.5935002083):0.1166077239,(2085:0.4624864928,2092:0.3130231326):0.08495345491):0.1089018649,2096:0.6247822245):0.2455926719):0.1867863928,2099:0.3708452883):0.04789593444,2073:0.2698257275):0.1004435271,2090:0.2711649226):0.6392081771,2105:1.7456714339):1.179665934,2095:1.9223905537):0.8029178674,2062:0.7866462314):0.0822167216):0.02271273777,(((2053:0.4212395629,2055:0.6394502451):0.2992221168,2084:0.6272745268):0.1113536704,2070:0.5280320990):0.08149973337):0.1052947067):0.06103761464):0.06629179465):0.01985707099,(2043:0.7221534147,(2047:0.6640496207,(2074:1.1077711343,2083:0.5156759572):0.3873696482):0.131261976):0.06694595679):0.5833468946):0.2362043153,((((((1173:3.5081343982,(1761:0.7998038801,1769:0.9817829026):0.578059324):0.339873252,(((1760:0.6974387948,1770:0.6773639573):0.4214572541,1771:0.3834271106):0.7678298346,1794:1.2322200017):0.1431951545):0.1591684032,((((1778:0.4584528600,1792:0.3511406551):0.2919730866,1798:0.7028313149):0.1591295719,1790:1.0289164757):1.310448114,(1793:1.1266526665,1796:1.6628708136):0.4107449743):0.05276645618):0.1516827071,((((((((((((((1707:0.2371881128,1711:0.3640462520):0.0555005221,((1708:0.4803625120,1715:0.3547338805):0.06483928687,((1709:0.2104517870,1718:0.4502736775):0.06739906498,1717:0.4820816575):0.03722299421):0.04543627727):0.03700467608,((((1712:0.4717752699,1716:0.5652825203):0.0348373972,1729:0.7874417900):0.04341471839,(1721:0.4785331174,1724:0.4913027018):0.1042580838):0.06858300203,(((1713:0.3400418136,1725:0.6103754005):0.04606407011,1738:0.4974407259):0.02616168195,1719:0.4961180467):0.05005437073):0.03667638271):0.03533592245,(1710:0.3783076951,1714:0.4127836327):0.03317372623):0.1028903952,(1722:0.5290454338,((1737:0.6845771921,1739:0.8430025883):0.1366623904,1746:1.3152322901):0.1273589839):0.08576961891):0.04173232111,(1740:1.0080335149,(1742:0.7572573485,1784:1.0258051059):0.1211069598):0.1770533751):0.01642820761,((1723:0.5829341425,(1726:0.5839022509,1741:1.3445346436):0.1548176851):0.07578213591,1745:0.5908386059):0.03359607821):0.04475465182,1720:0.5565102245):0.08724582029,((1727:0.6414077127,1731:0.8347165148):0.1348612772,(1733:0.5975939690,1743:1.3453537787):0.191383727):0.08359068402):0.08792426121,((1728:0.8472156339,1730:0.7387269843):0.08690467633,(1736:0.8308212467,1750:0.8983141239):0.09303266821):0.08178299967):0.088862718,(1732:0.7656698841,1785:1.8220381204):0.1481320086):0.06714466069,(1734:0.9312851982,(1747:0.0000023134,1752:0.0000023691):1.068127027):0.1229734774):0.1241229315,(1735:0.8271809185,(1744:1.4786630949,1748:1.4285855342):0.2965326878):0.1230665598):0.111331737,(((1753:1.3956748786,1772:1.6950164435):0.1834771529,1783:1.6001906038):0.3015229778,((1765:0.9565666579,1789:0.5000243480):1.001950752,1782:1.5748871528):0.260933176):2.150340761e-06):0.164876325):0.1626450176,((((((((((((1379:1.8663344174,1921:0.3032660268):0.1403920673,(1932:0.6695676858,(1934:0.6979073912,1939:0.6754733488):0.1128418573):0.1002046281):0.1068416542,((1930:0.3915390486,1943:1.4819361772):0.08960931104,1936:0.8359792148):0.1762386259):0.06721403822,((1925:0.4438183513,(1935:0.6217692139,(1937:0.6686435886,1938:0.5120444145):0.3206391801):0.1980189725):0.06984891965,1928:0.4760916471):0.07644393152):0.07112535063,((1896:0.3208436233,1898:0.1424831741):0.1303295908,1910:0.2793908090):0.1211419152):0.03836910241,(1927:0.3524598387,1929:0.3692929818):0.2589327589):0.05353701686,(((((((((1887:0.1039775252,1888:0.2379446126):0.1774848968,1890:0.3032453762):0.05516425401,1893:0.2867584498):0.1182641899,(1891:0.2996558320,1894:0.3227957682):0.08561623676):0.06825322225,1895:0.3609311158):0.1077827618,((1905:0.1483982483,1931:0.4101715259):0.275023412,((1907:0.5487018879,1913:0.3430142916):0.05550498602,1926:0.3110518648):0.04906431803):0.06213084583):0.05573637397,(((1892:0.1988296121,1901:0.2683469397):0.09491561524,((1899:0.3268634491,1900:0.2457108917):0.06788344576,1902:0.3872750323):0.03333553463):0.02605439535,1897:0.2982585860):0.02861316193):0.03293360793,((1903:0.2987931954,(1920:0.4873870672,1922:0.4125363056):0.07403155891):0.08068967631,1916:0.4768055657):0.08354695964):0.04091653146,(((((1889:0.3813907933,1918:0.2789428275):0.2183421154,1914:0.3670682090):0.1231595433,((1904:0.3916151693,1919:0.5174693293):0.118996448,1912:0.3884449298):0.120416124):0.08902053704,1923:0.7150084972):0.0495552851,(1911:0.2814649461,1933:0.7595177924):0.1265924281):0.02653839902):0.02446704445):0.06228553865,(((1906:0.2978969105,1908:0.2908889773):0.1425331026,((1917:0.2909518319,1924:0.6090279536):0.1010473536,1942:1.6406423108):0.09043273994):0.0671059898,(1909:0.2708146484,1915:0.4466874937):0.1050646653):0.02485430878):0.6991907624,1940:1.0994983066):0.2932897479,((1777:0.5888324070,1791:1.4200031764):0.7377398867,1941:0.4531259566):0.4032023276):0.06341766087,(1786:2.2694911946,1787:1.0038741572):0.2993298666):0.2497151639,1758:1.6199524908):0.07730091611):0.07054419999,(1767:1.3686020828,(1799:1.6225278697,2248:1.0012515708):0.5479364299):0.2909419178):0.1215881592):0.05653087219,878:1.4116231212):0.0788638315):0.04144530358,((((((35:0.8053257721,((745:0.5217697481,1157:0.6625986857):0.08028972124,746:0.4704353002):0.1626030552):0.3699221344,1156:0.8831183632):0.2457289591,((((845:1.0562852116,965:1.5138371291):0.2038483429,(945:0.8901524345,947:0.7302022505):0.4740607248):0.08680718208,(949:0.6783999998,(966:0.2785567021,967:0.4511101731):0.3555757635):1.118879266):0.0854770885,((((((((((((((879:0.3681673730,886:0.4066420072):0.1667262225,(893:0.2718347095,922:1.1798908119):0.3984987192):0.09333691227,(881:0.2385637097,885:0.6491533992):0.2751096755):0.1016784719,(((((880:0.5452790547,882:0.2341009769):0.1257573059,883:0.4161510130):0.3678686133,(895:0.7874372202,910:1.0574696527):0.1465562809):0.07805804174,899:0.7363802152):0.02459558689,889:0.5101758605):0.05130484564):0.0458710053,891:0.6427709316):0.04875199242,(888:0.5187670989,924:0.5868946455):0.2598677877):0.03418140717,(890:0.6495682283,909:1.0622200181):0.1797923157):0.05542124452,((894:0.4854965384,911:0.7686597069):0.1602405119,(900:0.7859353272,901:0.5828654721):0.09862161096):0.1198788027):0.0560147311,((892:0.8113743382,(906:0.8369953626,907:0.7756968283):0.168977752):0.03680040312,(915:1.1367349557,916:0.6818111111):0.222465334):0.08978052364):0.06762962353,((898:0.6121017735,902:0.6785974033):0.1117273092,(914:0.6108397895,919:0.8910907992):0.641441497):0.1754810443):0.05004139553,((884:0.7968797840,(((903:0.6683305515,912:0.9735038993):0.2522496814,923:0.7486487409):0.07390897193,904:1.0522662582):0.05565358466):0.1490824079,((887:0.7328138239,(905:0.7868697735,913:0.8930498361):0.09527927581):0.07563733845,921:1.3032031748):0.01998090287):0.1399071927):0.0744754016,((896:0.7782999646,908:0.9205939021):0.2387337755,(897:0.5843914239,917:0.9796496437):0.1253943663):0.1234647882):0.1476336442,(918:0.7661936280,(920:0.0652577853,943:0.2660462193):0.5354471451):0.581245162):0.3846210617,(((927:0.5195538249,(934:0.5584552328,948:0.6090868477):0.06644273776):0.0987349889,932:0.7053376683):0.1327875839,938:0.7753534794):0.5527171695):0.06420847187):0.129597712):0.06295446787,((((((84:1.4770527230,(875:0.9856023041,1439:1.8171101976):0.3440725324):0.1600232701,((937:0.1229414032,963:0.9829399004):0.7209313804,1170:1.3685092135):0.451131713):0.04699768288,((((((((((((((((91:0.1582180500,100:0.2790678575):0.1065263907,(121:0.6888017064,(122:0.6017628595,124:0.7381482255):0.1101481855):0.08759788541):0.05604241668,((103:0.2592966722,105:0.2465440788):0.04880799814,108:0.3754694575):0.0582254361):0.0296636302,((((((92:0.0764940452,(93:0.2210356621,112:0.3712113355):0.06564787916):0.03496415406,(94:0.1685232480,95:0.1460164515):0.06385089431):0.02020754579,((96:0.2143437483,106:0.3015377422):0.01549251541,97:0.1773652523):0.06127098197):0.04775497211,(104:0.2151400577,118:0.2331029464):0.04622631902):0.00982976606,((113:0.4037319395,116:0.5439093361):0.07917610239,125:0.4167786659):0.05499432787):0.0444949499,((98:0.1896249113,129:0.4186156966):0.04896264613,99:0.2719284523):0.05265382621):0.01381318711):0.0390880969,109:0.3891971683):0.04767476499,((102:0.3136043085,107:0.3934496916):0.01372389556,110:0.4348858532):0.02462418385):0.06321453478,(114:0.4340630471,119:0.5660834183):0.05387153693):0.06239351975,(111:0.4175965229,120:0.5905723495):0.07147598561):0.04493454771,(101:0.5898768198,126:0.9102839050):0.04639344469):0.09633556162,((115:0.4275022467,123:0.6746183002):0.08963486305,117:0.5961810929):0.05286663154):0.1364155987,(127:0.5903822938,128:0.7577890562):0.2775616697):0.1154819251,((130:0.3586425346,134:0.2595779596):0.8341927146,(131:0.9674261786,133:1.0331059366):0.1797462185):0.09490087629):0.176753468,(154:1.2572687455,1554:1.1444445953):0.3489883404):0.327732377,((((((((((((((1392:0.5364812451,1417:0.3205078054):0.1094576647,1427:1.1618509630):0.09494179391,(1416:0.6434507966,(1426:0.7818330464,1436:1.7562319912):0.2837188305):0.1643058008):0.118556509,(((1393:0.3113848534,1394:0.2345755958):0.1308481547,1404:0.7688851683):0.09432910378,1397:0.5449921137):0.1352815341):0.06099117301,(((1406:0.4354745906,1414:0.4534051171):0.265122466,(1409:0.5311888664,1412:0.7927901569):0.1180450779):0.08863877868,(1407:0.6020186503,1420:0.3346133854):0.08121370991):0.06826465539):0.04824908807,(1395:0.2698096103,1402:0.3746580860):0.04857256068):0.04213741405,(1398:0.3299375551,1403:0.3243795698):0.3081508374):0.016926072,(1401:0.6763876890,((1408:0.8536340260,1410:0.7129536299):0.1243142514,1415:0.7003381955):0.05850305055):0.04468158122):0.08644516335,(((1396:0.4679640081,1400:0.4929073521):0.1273999287,(1419:0.7339531890,1450:0.4854255908):0.2351027472):0.1275888893,(1413:0.6151187421,(1418:0.7037036672,1431:0.3804028164):0.1717389256):0.07994329583):0.06996485306):0.05657356765,1411:0.6183255369):0.06662228878,((((1421:0.6349287176,(1424:0.8414327557,((1434:0.9312944978,1435:1.2128794588):0.05437907142,(((((((2249:0.0000027867,2250:0.0000024938):0.01672033384,((2251:0.0000010429,2252:0.0000010429):2.80155276e-06,(2253:0.0121153855,2254:0.0181750390):2.78765671e-06):0.007196419087):0.1061849148,2256:0.1471778955):0.08104278021,(2255:0.0944641482,2258:0.3039941971):0.04229229456):0.1243405661,((((((2259:0.0145957651,2262:0.0104775136):0.1715493032,2271:0.1849762253):0.05464376183,2263:0.2761022487):0.1014728269,2265:0.4461476891):0.08559999576,((2260:0.0000021320,2261:0.0000010429):0.3292638645,2264:0.1942675272):0.2108402271):0.3419826637,(((2266:0.0000024238,2267:0.0000010429):2.091537623e-06,2282:0.0000021556):0.4164885786,(2268:0.0000027498,2269:0.0000024005):0.336024806):0.3289424451):0.1316175029):0.0866374834,2257:0.3343042455):0.1700107894,((2270:0.1291187090,2274:0.1798327536):0.1971386678,2275:0.3661612813):2.271889331e-06):2.101598627):0.1350666716):0.09639404644):0.0216066528,((((((1453:0.2126291259,2283:2.5321423233):0.04090813986,((1457:0.1809639309,1459:0.3122456948):0.08468037477,1473:0.1403037710):0.0456769625):0.022959967,(1468:0.2902731708,1470:0.3631396549):0.06184237455):0.08831658407,1466:0.1913071887):0.06049751922,1476:0.3911953281):0.0667482937,(1474:0.2359242218,1475:0.2061878024):0.02789797747):2.409348819):0.0820812702,(1423:0.9247910848,((1429:1.0197148384,1433:0.4886318613):0.2196435577,(1430:0.8893708988,(1432:0.9585566525,1437:1.0552677933):0.2734108765):0.1827224683):0.1234451076):0.1289323624):0.07495484358,1422:0.8701872971):0.02886298038):0.1272067235,(1428:0.8527589029,1440:1.0028466747):0.07995991472):0.1037234087,(1405:0.5577798339,1425:1.0447390736):0.160433448):0.3849987101,((1399:0.6596135467,1611:1.2160681082):0.4609532568,((((((1441:0.5331067655,1451:0.8342525290):0.1089600959,1444:0.9949425628):0.1048212708,1442:0.6819958121):0.0680896025,1443:0.9754913864):0.1295359583,((1446:1.0575076030,1447:0.7180222317):0.2093092602,1452:1.0123940238):0.06620618925):0.01944157348,1448:1.1634656232):0.1490565756):0.7038448157):0.2781973986):0.0434121513,((251:1.5951451382,1184:1.4917103967):0.2728732066,((925:1.4686866091,(1545:1.3057616810,1546:1.8174174256):0.1685791699):0.2687328482,1455:1.7018383312):0.07656182902):0.4014827635):0.0442333051,((((((((179:0.6692835027,((227:0.1823068461,258:0.3247251646):0.1212735447,264:0.3404072024):0.07386122492):0.08218826407,((219:0.2887244176,243:0.5311962717):0.1003521722,222:0.4879442298):0.04686734241):0.03760889142,(226:0.3635458793,262:0.5257127086):0.06408122603):0.279123801,244:0.5093346027):0.8071594445,((((221:0.3646682081,(238:0.7166468584,265:0.6998055315):0.1543397545):0.03934489548,((239:0.6266889951,261:0.3553262617):0.07419152049,(248:0.7230882974,257:0.7138520760):0.03713201048):0.07240685024):0.04947190232,((232:0.3321977181,242:0.4299835604):0.04165623305,249:0.5454577682):0.0685563674):0.1067977552,254:0.5568233136):0.4702764352):0.312479604,((((((((((180:0.3554731140,203:0.4583711460):0.1434457918,209:0.7183212191):0.106494787,204:0.5044860760):0.1649201799,((((((((((181:0.1958229171,(190:0.3319942758,(201:0.3471785387,(207:0.3940863576,215:0.5285857247):0.17439969):0.1118753818):0.06717163628):0.07778543929,((((182:0.3150221281,196:0.3442073736):0.05539293126,183:0.2428546297):0.05116168868,192:0.2922014639):0.1915907131,189:0.3484746698):0.05867932815):0.02409688425,(((187:0.2551340109,195:0.2646243252):0.0524671545,193:0.3101900187):0.02321606631,191:0.2478293851):0.06888010368):0.02868464831,(198:0.2517704528,200:0.3459197985):0.1518887015):0.02922300828,194:0.3379879361):0.004563967337,202:0.4476038119):0.04827187479,(188:0.3102171039,199:0.3852269334):0.08034230701):0.03176120123,((184:0.1921710459,186:0.3161452341):0.2365822973,(185:0.6275327978,206:0.4472975329):0.06067976798):0.07078554697):0.04894649614,(205:0.3538660211,214:0.5804109441):0.1311078537):0.07366660717,197:0.4807621109):0.04756381951):0.06261295151,210:0.6596691778):0.09068641922,((208:0.3700911422,212:0.8415777202):0.1746183962,213:0.8767877952):0.1285531711):0.07858014385,((211:0.6030983610,216:0.8239688453):0.1146327521,217:1.1656249766):0.1204973723):0.1971659886,(((218:0.4222005037,(220:0.2580023887,236:0.6213015712):0.08697573094):0.2563353368,228:0.6175003410):0.8404077759,233:1.4622131899):0.1271760888):0.1872451007,((((223:0.7139530144,229:0.6989012548):0.2133156517,260:0.8247226726):0.09772777206,((230:0.4559213180,1171:1.3228178231):0.1864024872,234:0.9575531883):0.1632063896):0.18565729,224:0.8915146747):0.1795513391):0.03422434621,1152:2.1833803304):0.03142020564):0.1694417609,((((225:0.2482416097,((((((231:0.1973282418,((237:0.2824440722,255:0.2408489652):0.0386916229,259:0.4640035990):0.013371263):0.03137847437,235:0.4588993189):0.01466608144,(240:0.3071433815,250:0.3408299831):0.02929303231):0.03345195356,((246:0.3431987377,252:0.4440903757):0.06181109758,(247:0.3703376424,253:0.1552281681):0.03145383819):0.02511409387):0.08640449073,241:0.4197750794):0.02598111627,(245:0.2352854229,263:1.0726247125):0.06724165717):0.1216666919):0.439676738,(785:2.7861874638,((935:0.5680623354,964:0.9027885978):0.1212954967,968:0.8514886657):0.376459714):0.1991840098):0.3289642664,((((((((531:0.2336136562,532:0.1735618810):0.04380376421,(((((533:0.1820741453,559:0.4187513366):0.04408981272,(539:0.1979007946,560:0.4232105839):0.03117917901):0.004132510358,(556:0.4037453402,((561:0.2021382682,562:0.2827250543):0.2930973618,565:0.5615674010):0.09347838925):0.08745490461):0.0128667326,(534:0.1794090728,(541:0.2848456581,554:0.1971552998):0.01535736543):0.06891282133):0.008953653348,(((((((535:0.1538037651,546:0.2397799083):0.02099944329,(538:0.1688255298,(543:0.2251861648,544:0.1944237361):0.03717734453):0.03527877775):0.1292466954,540:0.3065724507):0.03396434874,(((549:0.1660212507,568:0.8452459418):0.0980442113,564:0.7254987240):0.08175955461,(553:0.1819573301,558:0.4519217469):0.0800408601):0.04121854437):0.01478228263,((537:0.3454450107,548:0.3145820943):0.08672603518,557:0.3506871842):0.07818853885):0.01305535461,536:0.1904020585):0.00898290741,(542:0.2884477652,(((((545:0.3094108161,566:0.7640005346):0.05878105028,555:0.3866791385):0.01601399915,567:0.6944983464):0.0557116363,552:0.3630558212):0.03591582232,(547:0.2128494565,563:0.3964214019):0.1170467739):0.02415869739):0.03208587854):0.03473040335):0.0734556676):0.1240321536,551:0.3305225836):0.1083594139,550:0.3121863861):0.2476296527,(569:1.3670081442,570:1.4318413285):0.2269758136):0.4181791436,(574:1.8593750698,578:1.6374432503):0.3486102921):0.2745776323,572:1.4930861906):0.3806859353,(571:0.2390316320,1612:1.7592841080):0.6688938152):0.2401757496):0.2411203653,575:1.7389071366):0.1389215974):0.05629425769,((256:0.8514822712,(420:0.3816058585,421:0.5255104260):0.7881335452):0.4615425097,((783:1.4399236265,(1754:0.5620668858,1774:1.1665576324):0.416692421):0.6121032395,(((((839:0.4669039201,((849:0.6588555309,852:0.6604507093):0.1150120464,851:0.5688561009):0.0679887178):0.08767464421,848:0.4609482237):0.06978659907,(842:0.3891347343,1788:0.3057801523):0.1461827965):0.3252402205,1755:1.0968160592):0.3675679762,1454:2.0880135905):0.179183538):0.09724713988):2.389410641e-06):0.1181966646):0.06613955115):0.01763258979,(((132:0.7398424990,164:0.6594540738):0.5258096755,(1776:1.4167518415,1779:1.7541597491):0.3723081061):0.02362391907,2159:1.8162208219):0.3011055436):0.07820026791,1472:2.4025406484):0.03977169412,((((525:0.2649068397,((527:0.0000028156,530:0.0000010429):0.03429116476,(2278:0.0000023675,2279:0.0000023051):5.64960338):0.06082221082):1.105108498,1161:1.3227098978):0.1421918554,854:1.1086367563):0.2146084432,(((((((((((((((((786:0.4621655110,788:0.3343689297):0.08098035085,(801:0.4168959976,(((809:0.8127940563,825:0.6482543143):0.04604314186,818:0.7738704621):0.0645975795,828:1.0895317188):0.1028907827):0.07246450995):0.06720389704,831:0.6970917866):0.02894414531,(793:0.1797148810,835:0.0408545356):0.2390049171):0.06576410361,(797:0.4149576098,(815:0.4054899470,822:0.6960906859):0.3466031809):0.1140942543):0.0603580596,(((((787:0.1778884134,808:0.5931753984):0.07677124577,(804:0.5428180222,806:0.3851091288):0.06931024597):0.04540397194,(798:0.3406143658,802:0.4445777434):0.1228722155):0.06760122112,((789:0.2808181444,792:0.3796046332):0.1296135353,(794:0.3966240163,813:0.6468801002):0.1153585702):0.06102014335):0.04180175675,((796:0.3094185414,799:0.3250503063):0.1018603512,(803:0.4586146794,(817:0.6249871869,823:0.8256065078):0.1295363833):0.05893274859):0.04440144587):0.05182340089):0.04895549415,(790:0.4238709526,((791:0.3215844206,833:1.0189696521):0.009732032279,816:0.6005545967):0.0818114898):0.08280247283):0.02136287935,(829:0.4119251545,830:0.6341668908):0.07510737814):0.03220552965,807:0.5727231163):0.02511275185,(((795:0.2464005661,800:0.3385023742):0.1191913971,((805:0.3127588091,812:0.5115492324):0.03124969461,819:0.8388910191):0.09527400509):0.08406715658,(820:0.6066090238,826:0.3933657745):0.137988567):0.06779732208):0.05855111711,860:1.2374500976):0.03617471245,(810:0.5449527193,814:0.6555920538):0.1038706033):0.03245497641,(811:0.5990203586,821:0.9128640806):0.08312862414):0.05779439869,832:1.5150907682):0.09132216263,((824:0.5970190104,827:0.6692265307):0.1705802862,836:0.7457951018):0.1279185037):0.3206141889,857:0.8625350786):0.09032567374,858:1.4756258767):0.1918182205):0.1425087112):0.03015510934):0.03938777772,((((437:0.8960872008,1055:0.9510661687):0.1267953071,(1153:3.4535112293,(1158:0.3039948265,1183:0.3516999692):0.5128973238):0.2321887236):0.1448451595,(1192:1.8087674452,1371:1.0075836712):0.6603849657):2.358948612e-06,1181:1.7693736900):0.1308691351):0.04118848154,867:1.4365668386):2.31695898e-06):0.03754557241,(((((20:0.4800774544,85:0.6233789527):0.1790331224,37:0.5833261637):0.2732412471,((57:0.5864425855,60:0.5965375530):0.2975115599,1541:1.4960312389):0.3093654098):0.09569800885,(((((((28:0.7192289041,76:0.5492778553):0.1264744162,((31:0.2812456359,748:0.2727268202):0.07501014778,34:0.6323651236):0.1076980017):0.1096316548,504:0.6891139357):0.0746293083,42:0.8240638906):0.3176093377,955:1.0995391558):0.1779767134,((((((((((755:0.2780611833,756:0.2270575018):0.09438017772,(758:0.4867464384,767:0.6893296178):0.2245687362):0.1251968002,757:0.4675201257):0.06659171866,761:0.6918984634):0.1216636664,760:0.7685066057):0.05856271391,763:0.8183557129):0.05129255358,759:0.6422475133):0.07516102898,((762:0.6980227893,(778:0.5666676611,1215:2.2635892621):0.8920905225):0.05548825105,766:0.8781597608):0.1030190191):0.09608588256,764:1.0167867555):0.1659279323,(765:0.6333879303,772:0.5387385160):0.1211274344):0.5387809763):0.1026436127,(((513:0.5455569667,769:0.4164074380):0.3302045755,(1749:0.4073494590,1751:0.4894605312):0.6624303267):0.3198493812,777:2.3478017755):0.1052983687):0.1339561034):0.0300300849,(69:1.1780411320,1037:1.1594383668):0.1081015362):0.1225874505):0.03442589255):0.003418651734,869:1.9637990638):0.02964112072):0.08921705977,(148:1.0328603469,(((175:0.3043840572,2161:2.1611091863):0.4602264017,1374:1.9141969626):0.1977748275,(((((((((970:0.2540192921,1001:0.4657403708):0.07999889503,((((((971:0.0712210366,985:0.4036027521):0.1602339035,((977:0.2642751091,(990:0.5869379970,1002:0.3857566038):0.07438914439):0.026119116,984:0.3019527048):0.01022295543):0.06381049402,((978:0.2540368956,992:0.4500939909):0.1270585472,((979:0.3433221230,1000:0.1765092355):0.05154419254,((982:0.2482047142,1003:0.7524838805):0.06436315259,997:0.5323143260):0.04981008712):0.03346533976):0.03657975301):0.01016111965,987:0.3874116779):0.02798458442,((972:0.2888735053,(983:0.2506666915,988:0.5214344212):0.07052117175):0.07306729169,(986:0.3153816086,993:0.3979765846):0.1145329176):0.03198492381):0.03984232778,(975:0.2839000981,999:0.3706327478):0.07536251421):0.02986056111):0.05101510957,(976:0.2987085180,((981:0.3385253293,(((989:0.3117417973,991:0.3068932250):0.1319024832,1004:0.9017037419):0.06944084804,(994:0.4873754269,996:0.4946477015):0.1133081909):0.0259608232):0.06097348722,998:0.5312387139):0.02702576843):0.05280018742):0.03910798337,973:0.3050369324):0.1430655739,((974:0.2180334378,980:0.1316058087):0.3336033467,995:0.6477911243):0.05762588018):0.1791428588,(1005:0.6321736690,(1026:1.0659807885,1048:1.3420958799):0.2992681437):0.1494611648):0.1327016155,1022:1.2612193168):0.1375201208,((1008:0.5026737632,1009:0.5245541560):0.2084773526,1011:0.5667599849):0.7751709505):0.2351068722,(1795:1.5278225379,1797:0.6843032188):0.7919047739):0.2425015781):0.08422364091):0.06995409564):0.1562887477,1177:1.0857062900):0.06885855633,1035:0.9233639670);
 19: -873061.476916 (0:1.7885772377,(((((((((((((((1:0.7079277953,4:0.5609559066):0.0130107187,(3:0.5251935819,9:0.7737139953):0.09414895615):0.1269297098,13:0.9473204810):0.2067231781,((((7:0.4986131511,15:0.5741459716):0.2772111274,56:0.8298501277):0.1221069046,(((21:0.2790237416,40:0.1586967337):0.1038684623,780:2.5877553006):0.2377080475,74:0.6574942509):0.05220516892):0.1160610026,((11:0.6083652331,(24:0.8982544957,36:0.7911012987):0.1469705076):0.1524608859,22:0.8601367336):0.07792666044):0.06451229872):0.09616554448,(19:0.6839519492,71:0.9652372661):0.3584389707):0.3261317098,(14:0.7867358098,62:1.2433379503):0.3198641293):0.4009520264,1165:1.7643810919):0.1942739921,(((((25:0.2288641520,39:0.5779330272):0.08127118416,41:0.2554497367):0.5970801695,926:0.6968227374):0.4357582241,((434:0.5824223782,1185:1.2812064214):0.4613524463,(1047:0.1359572206,1053:0.1053819027):0.4200026541):0.4825616582):0.3893118167,((((((1123:0.2676188587,1128:0.2488358975):0.01449532995,1780:1.6038418825):0.05026112463,1134:0.2097335219):0.06684612687,1126:0.3257296314):0.04607385349,1137:0.2233372333):0.05634697974,1136:0.1680055782):1.109657979):0.1045745652):0.1063299487,((((((573:2.4782419471,862:1.2083635291):0.008453188288,1548:1.4975921731):0.1942334353,(855:0.6010555469,870:1.1710128944):0.9388904958):0.1038533038,(872:1.3541603848,1193:0.7680987875):0.4509894663):0.1193697596,(((784:2.4187551350,((((((1438:0.2237222701,(1445:0.2874069461,1449:0.2422040103):0.04620504097):0.2303018757,1460:0.5641417987):0.1116081189,(1461:0.4747868446,1465:0.2923562821):0.2089728705):0.09027794768,(1456:0.2238879327,1458:0.0964270690):0.3533129916):0.1098133205,1462:0.4363994549):0.3084266684,(1464:0.1656724782,1467:0.1353989055):0.07684767643):1.485278523):0.726981855,((((((((((1463:3.5526010687,1858:0.1738117045):0.05071467743,1863:0.2785314996):0.04689548857,(1872:0.3483815605,1878:0.4444934810):0.0973618592):0.04213460475,((1862:0.1935993121,1874:0.5017806030):0.04896042799,1866:0.1940181484):0.04370237357):0.03946977741,1857:0.2935747300):0.0502353891,((((1839:0.2141376488,((1849:0.2142700460,1852:0.2556032500):0.06352875818,((1854:0.2123238531,(1861:0.2009148655,1864:0.2262523051):0.09119530868):0.0641441448,1859:0.2168246533):0.0498107407):0.03411093397):0.06159716044,((1851:0.2289745768,1868:0.3728097675):0.06071044149,1853:0.2708839613):0.0188828079):0.04689974677,(((1842:0.1681252235,1844:0.2112245185):0.05916952162,1846:0.1901312872):0.03613700299,(1856:0.2353941185,1869:0.3201281513):0.0637797527):0.0291304535):0.0442633442,1843:0.1841151047):0.03623240207):0.01575505407,(1847:0.1856808538,1867:0.2547352179):0.08387373668):0.06070706143,((1845:0.2096794056,((1877:0.2820211266,1880:0.2227764610):0.2100063254,1886:1.0847217353):0.2450355271):0.07368960411,1855:0.2483772459):0.02251438202):0.04879607599,1879:0.3095508963):0.1206850937,1865:0.1224034764):2.045356942):0.3102348831,((((2216:0.2032124753,(2219:0.1291765876,2237:0.3419717658):0.05034620702):0.01243548804,((((((2217:0.1442758874,2226:0.2074932880):0.03078819948,(2225:0.1603219638,(2227:0.1816461732,2231:0.2101697072):0.0488119):0.04068794422):0.01946954416,(((2220:0.1091861671,(2238:0.2052190523,((((2239:0.1210569857,2242:0.2186846213):0.03962847944,2240:0.1480606676):0.03194397933,2241:0.2040789447):0.03483702788,2243:0.1349479117):0.1311801946):0.1707312537):0.02684857589,(2221:0.1488133321,2233:0.2662810020):0.04791461248):0.04208987132,(2228:0.1318962111,2229:0.2051729144):0.02161465222):0.02436643172):0.01734024651,(2222:0.1704197807,2235:0.1684274628):0.01063231441):0.01820729721,(2224:0.1713920249,(2230:0.2465390970,2234:0.2884971291):0.05223700972):0.03002420875):0.0265686873,2232:0.2033085238):0.01549206128):0.03512788595,2223:0.1625381659):0.4159541074,(2218:0.4491742749,2236:0.5059488984):1.234551889):0.622539968):0.2414229801):0.04861691289,(((856:0.7257643126,1764:1.4195840234):0.6191654929,969:1.3500717879):0.3040572704,1040:1.6950595107):2.116730024e-06):0.08814879661):0.02583923123,(((353:2.5076887131,((((((((((2102:3.8289058509,2128:0.0000020357):0.9053293375,2118:0.6477965167):0.1007663895,(((2104:0.1917629128,2109:0.4840222604):2.992936346,2124:0.1875437536):0.6060259458,2144:1.0731240778):0.1181591353):0.0425527143,(2117:0.6728365225,2120:0.7975639333):0.09759035813):0.07140752802,2116:0.7291636902):0.07983662373,(2122:1.0170725605,2140:1.2767151539):0.1222558916):0.06762771106,(((((((2107:3.0389887170,2129:0.5399964829):0.2347412007,2130:0.7177824446):0.04643758078,(2134:0.9470412063,2148:0.4911381341):0.1620738353):0.1622403505,2123:0.8293241895):0.1572149218,(((2110:0.6612887685,2112:0.6139522032):0.1791535132,2141:1.3598200594):0.10318509,(2115:0.5687263669,(2145:1.2330831317,(2146:0.1720554823,2150:0.2060857919):0.7178006704):0.3431756247):0.2121612474):0.06569900538):0.04133100597,(((2114:0.1713498011,2157:1.3054556640):0.4027644493,2125:0.8342771990):0.3103767632,((((2119:0.6740212451,2143:0.9473472956):0.1794760262,2127:0.9666117368):0.04285835876,2149:1.2067418644):0.05677493566,(2131:0.7407314388,2165:1.4758753715):0.4375167634):0.06637803553):0.1537873071):0.0319589127,(((((2111:0.5137530782,2113:0.3713920540):0.267491163,2121:0.5635287604):0.1718926894,(2133:0.8625117707,2135:0.9559718845):0.2353309014):0.2596081062,((2132:0.9229127824,2136:1.0209417631):0.01087414224,2155:1.6798618643):0.1083710951):0.04329815488,2138:1.2833139173):0.1350482466):0.01976920086):0.1131480033,(2137:1.0615179294,(2139:0.7198673526,(2147:0.9697699759,(2156:0.9669398895,2164:1.0984664532):0.7735849114):0.07400573028):0.07915775144):0.2709002298):0.106139382,2126:0.8685689583):0.09640611677,(2142:1.1498581571,2160:1.8948634985):0.09612453868):0.1162783745):0.08576641293,((2151:1.2513622381,(2154:1.2528014967,2162:1.9938055326):0.3366599808):0.09415923644,2153:1.0855145586):0.1789385234):0.4434921149,(1381:1.8606850536,(((((((((((((((((((((((1944:0.2026711128,(1945:0.1451806142,1975:0.5151679757):0.1518460714):0.05110904159,1965:0.4244446159):0.02670502405,1949:0.2049246792):0.03790308281,1946:0.0998267127):0.03335468587,1962:0.2960797056):0.08738121383,1947:0.1422678547):0.0337435694,1952:0.2040298190):0.03289959665,(1948:0.1620383738,((1956:0.1986189917,1958:0.2972899349):0.05430371571,((1964:0.1556836603,2000:0.7917272253):0.121640074,1977:0.3523242939):0.1281692072):0.02752492367):0.02169916585):0.01934534136,(1951:0.1532947998,(1961:0.1678156327,1971:0.4823355652):0.08152348766):0.04674233956):0.02404334626,(1950:0.1043110293,1957:0.2305697376):0.09540903932):0.03417784524,((((1966:0.2845628227,(1968:0.2300991422,1979:0.5842460756):0.06967314417):0.04084139421,(1978:0.5750488226,1982:0.5241572180):0.131559921):0.05968347697,(((1987:0.5643656982,2011:0.6325749759):0.05108946347,1995:0.3288341635):0.10720199,((1988:0.5127250756,1991:0.6161381161):0.109082044,1999:0.6795398254):0.1138454724):0.08462137698):0.05346061973,1983:0.5693834082):0.06363715159):0.06774399289,(1963:0.2565471530,1967:0.4230587003):0.03973627202):0.009947986656,(1953:0.2406170324,((((((1954:0.2424329932,1960:0.2328870360):0.005339776149,((1969:0.2275537853,1980:0.2523039968):0.2647298462,2006:0.8421715819):0.1730585499):0.07237714155,1974:0.5907269743):0.04258179961,1959:0.3232284758):0.06542745152,(1981:0.3985531295,(1986:0.3091716250,1990:0.7671028551):0.07826474397):0.1712200551):0.09944923191,(1972:0.4499167304,(1973:0.3332761322,(1989:0.2574666300,(((1992:0.2024149572,(1993:0.0844127185,2002:0.1680705385):0.06181181443):0.07307461114,((1998:0.2554878792,2021:0.3348532208):0.112376331,((((2005:0.2615037221,2016:0.3855503035):0.02043335023,2012:0.2753547730):0.09448946459,2013:0.5018571845):0.08012747952,(2008:0.4280828707,((2018:0.7032947305,2022:0.5534790314):0.07803158637,2019:0.3836225214):0.07992135891):0.1003090576):0.05586747561):0.009142056452):0.05113096037,((1996:0.2589825902,(((2010:0.5482351171,2014:0.5206593168):0.08078076342,2023:0.4250350556):0.05491343269,2015:0.3362841843):0.08092252083):0.04103061859,1997:0.3033463702):0.03421926382):0.09669071168):0.4968204047):0.1100170767):0.06719983521):0.05873471318):0.03489529507):0.04591843273,1955:0.2069121539):0.09635348907,1970:0.3309513741):0.06622594016,(2001:0.7643092114,2003:0.9565461104):0.1542081934):0.03073889906,(1976:0.3552608020,1994:0.7533975779):0.1830938999):0.08019798959,(1985:0.5482674499,2020:0.6205617635):0.07327654416):0.08845106699,(2004:0.5171948731,2009:0.5645353264):0.1163652421):0.1142610747,1984:0.6445293939):0.1326330931,2017:0.6549799202):0.1871251741,2007:0.5744214346):1.229727535,((((((((((((2166:0.1643189642,2167:0.2380029421):0.2364195499,(2170:0.4263547919,2173:0.4585856918):0.06954568662):0.05548943525,(2175:0.9536884925,(((2182:0.7794800179,(2203:1.0882568175,2206:0.8067711604):0.2935271199):0.1620697218,((((2209:0.3297542158,2213:2.1599528964):0.3974291404,2211:0.9294740101):0.09804342627,2212:1.3172783238):0.2584596666,2210:0.9308012883):0.4558370224):0.05846866938,2183:0.8076455398):0.1366853296):0.1800072988):0.06990967021,((2169:0.5312488483,2174:0.6015824340):0.0431795682,(2172:0.6067216649,2179:0.8477419464):0.05513570619):0.06914798535):0.06804416693,2171:0.4115922378):0.01559859777,2168:0.5752531439):0.08884261821,(2177:0.7087877996,2180:0.9931895235):0.1065250076):0.06528113587,2176:0.6787151752):0.1519036507,2178:1.0854143428):0.06046742229,(2181:1.0820993707,(2202:1.0529475293,(2207:0.6977723620,2215:0.8065744786):0.7120790321):0.1032868228):0.2306701161):0.1878256828,((2204:0.4233032372,2205:0.1963619129):0.4181345642,2208:0.4248182574):0.8947657245):0.1561007368,(2184:0.6519176647,((((((2185:0.9264626761,(2192:0.5554263524,2201:0.7675644477):0.06771429255):0.09247325819,((2198:0.5441050401,2199:0.7213372803):0.1582462486,2200:0.6340563874):0.09780257308):0.08732510541,((2187:0.3459960833,2196:0.4985971787):0.1537972249,(2189:0.9127092002,2197:0.4547488873):0.03786345723):0.07025710353):0.05245922191,((2188:0.2787878661,2194:0.5395725527):0.1457243354,((2190:0.3555682086,2191:0.1991414741):0.03770423489,2193:0.3074165947):0.1383243189):0.07237376465):0.1582748409,2186:0.4224309415):0.06493606455,2195:0.6769864217):0.1393502805):0.1840444282):0.4481501497):0.04758777756):0.04857334795):0.2489864008):0.0487932053,2244:1.3490015835):0.001137520831,((((((((89:1.1818169269,(940:0.3970146971,(1027:0.5554840655,(1029:0.3659400665,1039:0.5028091122):0.07931622443):0.3013336071):0.09967750105):0.1582689117,(((732:0.4872931635,743:0.2442970078):0.1493095511,752:0.4225726700):0.1425344724,(942:0.5078637721,944:0.4965587232):0.2084732612):0.8942787275):0.08274013727,(771:1.1777221650,1536:1.3890462056):0.1465604913):0.1478698935,930:1.3234181389):0.03265640971,(308:1.6238442739,330:1.1597672634):0.1337392324):0.03083937596,(((((((((((((((((((((1194:1.8371580780,1589:0.5153809693):0.188066472,1575:0.3554761051):0.08613040978,1574:0.4147496266):0.05087043142,1590:1.0172009629):0.05914410217,((1573:0.4182295479,2246:0.5313674599):0.1081608608,1613:1.6543145419):0.03727847379):0.01119496438,1607:1.9067209691):0.03936250408,((1578:0.0000025934,2158:2.7329869462):0.4271878134,(1580:0.4975240342,1605:1.4223848308):0.005333701279):0.1153135008):0.08571938493,(((((((((1557:0.1432011722,1579:0.5363512528):0.06157918887,1559:0.2630935124):0.140554493,(1560:0.2710621248,1567:0.3341824581):0.1560346748):0.09001319853,1565:0.4311414949):0.04820482342,((1562:0.2014897792,1571:0.3648223995):0.1170531136,1570:0.4371023999):0.02188478331):0.02298778662,((1564:0.2169821000,1582:0.6568730939):0.08086064865,1569:0.3444270036):0.07859172953):0.0196131705,((1558:0.3382137098,1561:0.2020992154):0.04101925896,1566:0.4030181536):0.0341723683):0.0353763193,(1563:0.2968110664,1572:0.3883753790):0.05513910765):0.04186492385,(1568:0.1911106615,1614:2.0006232799):0.2227904802):0.03581916891):0.06296781993,(((1576:0.4621283910,(((1581:0.6147242706,1591:0.5555043032):0.1647495811,1596:0.8347978373):0.05617796161,1586:0.6680829536):0.002970828243):0.05000956659,1588:0.6631930439):0.04171290636,(1577:0.4925743120,((1592:0.5311296312,1601:0.8588398578):0.2358650823,1594:0.4053703013):0.1263052325):0.1156849073):0.04771299369):0.05011453871,(1584:0.4511181450,(((1597:0.6757368853,1604:1.0213338699):0.04693505031,1598:0.2026746496):0.1031965652,1599:0.7352085274):0.07498936403):0.07516411976):0.09300306593,((1593:0.6271296217,1595:0.7371900958):0.09370791702,1600:0.9307896126):0.1105746063):0.02697460405,(1585:0.5973392772,(1587:0.5170347364,1602:0.3062011817):0.1026133195):0.1350279475):0.1050093974,1583:0.7194406566):0.1794931707,((((((((((((((1303:0.2626187184,1314:0.4963865532):0.09356268158,1307:0.2506277825):0.05271612045,(1322:0.5560308277,(1331:0.3929696613,1349:0.5555404065):0.1474043796):0.09354745466):0.0569630457,1313:0.4060736904):0.03115771745,(((1305:0.2515866711,1306:0.2252953677):0.05222678294,((1309:0.3454418017,(1312:0.2652224784,1328:0.6188098280):0.058890715):0.05478463743,(1311:0.3409291240,1321:0.4387405587):0.04439671851):0.04876993468):0.04134441885,1308:0.3344275906):0.04600448444):0.03582962117,(1323:0.4809145242,1337:0.7444624570):0.05325673266):0.03143236237,(1310:0.3183025218,((1332:0.4741128672,1364:0.4409411026):0.1673424787,1377:1.7637778731):0.01721552975):0.1467092948):0.03995467322,((1304:0.4487551644,(((1329:0.4387690951,1351:0.8755522635):0.07374964553,(1342:0.9472122553,1344:0.8042206853):0.04385486895):0.1092926002,((((1333:0.5115908729,(1388:0.6223267181,1390:0.7149902112):0.4391875518):0.1157424371,((1384:1.6243472050,1385:0.4047486042):0.1705252789,1386:0.5677153664):0.1823364868):0.08704219034,(((1365:0.0000027114,1367:0.0000022149):0.6410759053,1389:0.3967972610):0.1020600361,(1387:0.3629286153,1391:0.3933015332):0.2644457529):0.5375094358):0.1669993762,1339:0.8725707661):0.04971390138):0.06328660563):0.03408991351,(((1319:0.5098323214,(1325:0.3624397080,1359:1.3067478354):0.1357224573):0.06123985447,1354:0.5158873712):0.05181506527,((1324:0.4919292129,1340:0.6868379992):0.05933463171,1345:0.7923718594):0.1378284502):0.04399941632):0.03883565986):0.05583897058,(((((1315:0.3666085898,(1316:0.3131046951,1320:0.3880363365):0.06176262294):0.1205938616,1326:0.5739202483):0.08690346311,((1317:0.2807273139,1318:0.3673557553):0.05571246357,1346:0.8556338913):0.06041565717):0.0196291001,(1330:0.4506765374,1338:0.5220697639):0.2137596321):0.02909126913,(1327:0.5321078182,1334:0.5642121619):0.1396249745):0.02001076401):0.1499201279,(((1336:0.4438303963,1343:0.4452114915):0.3518526032,1341:0.8186182290):0.1104837969,1603:1.0215460374):0.1110606846):0.0456352291,1347:1.0198253750):0.06680223493,((1335:0.6819745156,(((1353:0.4906136989,1360:0.8673069445):0.5568925206,((1356:1.0825276099,1368:1.7802459796):0.1478335896,1357:1.1097760993):0.1213364276):0.0819641791,1358:1.0908699974):0.07751292204):0.03702947536,(1361:0.9370389033,1363:1.5102459789):0.2331098991):0.03753578128):0.08056821356,1348:1.1125767322):0.04394657421,(((1350:1.0946176798,1352:0.7466776982):0.0909034725,1355:1.1257042422):0.08791057124,(1362:0.3725749243,1370:1.8043408018):0.5367232559):0.147696832):0.1108348643):0.1204712576,((1366:0.0123402070,1369:0.0257086720):1.51994644,(1610:1.3635130417,1615:1.5546153343):0.9892243358):0.01602109828):0.1265650549,1375:1.8225997869):0.1099544874,1372:1.7462227881):0.2618303948,1382:1.2181886509):0.1957099955,((2276:0.0000020523,2277:0.0000020982):0.661659172,(2280:0.0000026992,2281:0.0000020321):0.7529966874):0.4848399683):0.09465887381,(2272:0.0000020480,2273:0.0000026909):0.8325395047):0.1537052521,(1199:1.3728597616,1543:1.4145112346):0.537577315):0.07104256348):0.02176718467,((((((((668:0.5367745078,(669:0.2281731760,675:0.3085086438):0.06867119533):0.1084489619,(692:0.5107502862,696:0.7607576737):0.133466816):0.06670611695,690:0.5849608454):0.1254227111,(((((((((670:0.3166887425,672:0.2553745285):0.1006573736,693:0.5749678007):0.07157983679,685:0.6672312569):0.1190902625,(((((677:0.4375424285,(702:0.6232790943,709:0.4991433757):0.1194732817):0.08540499587,698:0.7731076051):0.111892035,(689:0.4859681509,701:0.6134630387):0.2731746161):0.06948144587,(((681:0.4391199626,710:0.6874527344):0.02518779091,688:0.5354927661):0.03060293284,(706:0.6720918518,744:0.4562283103):0.1015571588):0.06928523646):0.04818217771,697:0.8187529311):0.02305952922):0.04094227796,721:0.7928377994):0.03710597264,(((671:0.3505235665,678:0.3793046384):0.3980007928,(703:0.5982352898,736:0.8410730356):0.1987483981):0.1161671014,((673:0.5284920433,(674:0.4134724064,699:0.6263615338):0.1129203371):0.05338380912,694:0.7239202117):0.05561729547):0.04623353075):0.0231561127,(((676:0.3749186691,687:0.5462249321):0.05968819934,(683:0.4808888121,754:0.5527035787):0.1111985636):0.08030003769,(680:0.6569130815,((686:0.5406998011,(695:0.5579122768,(704:0.7796398596,708:0.7010167297):0.120082282):0.1193220727):0.06840502828,((691:0.5552883170,700:0.7394469374):0.1263564115,711:1.2690923464):0.05943123221):0.03855744608):0.0408502659):0.07556767396):0.06493039865,684:0.4154299558):0.04178284806,679:0.4422355969):0.02375993195):0.08752240727,682:0.6019809327):0.04624654639,((705:0.6569047801,734:1.1738894488):0.1081209437,707:0.9861017970):0.07362336081):0.5207367181,((((((((((((1477:0.2062805480,(1482:0.2271202389,1524:0.2317448548):0.06910248912):0.1960732455,1481:0.4361079563):0.1263948298,1496:0.9159848589):0.06375708498,(((1483:0.1308359675,1486:0.0881548761):0.07446426718,1489:0.2452728815):0.5301031593,1488:0.6355082759):0.1813366109):0.0226246027,((((1478:0.3722319686,1504:0.3976585999):0.09451268877,1498:0.3293941959):0.1079985147,((1479:0.2012939084,1480:0.2196451082):0.2491623148,1495:0.6918444479):0.09469055827):0.06667858546,((1484:0.4268822792,1497:0.5772415927):0.05174190628,((1485:0.4903587743,1487:0.4853040900):0.1213145799,1511:1.2722959995):0.04908623748):0.0957995423):0.06960916977):0.1223655837,((1491:0.6218340550,1492:0.6884556471):0.09149038327,(1500:0.7248201136,1501:1.4123118222):0.07927496989):0.1149135648):0.1135195697,((1490:0.7542116715,(1494:0.5590152242,1540:1.4217619993):0.2124208282):0.06440360883,(1493:0.5391980739,1505:1.1383712168):0.2724863976):0.0464104677):0.09986635536,1499:1.3493177271):0.1496524386,1513:1.0715708131):0.0770607105,((((1502:0.4834209849,1510:0.4425373163):0.1492792018,((1503:0.6423549532,1515:0.8018190292):0.08529048898,(((1507:0.6649045697,1520:0.9680277190):0.1711994032,(1512:1.0448666757,1523:0.9271952329):0.2664212546):0.05521637946,(1514:0.8063605262,1527:1.0817295678):0.2777896408):0.1603200488):0.1163659019):0.04610422991,1539:0.7109413212):0.1615947016,1535:1.3952793304):0.2912723116):0.02872542795,1544:1.6889544741):0.1526437266,((((((1506:0.5397773453,1551:0.3107938538):0.2239718073,(1517:0.8885033950,1519:1.5660049725):0.08752827344):0.08832700537,1508:1.0539946232):0.1325848136,(((1516:0.7953130197,1518:0.9897376464):0.1665267005,1533:1.1862019929):0.1246514387,(1522:0.1771505102,1552:0.0000023830):0.8139837099):0.1936588047):0.04647899734,1509:0.9272700752):0.09889289122,1525:1.5197085637):0.2934835229):0.5882699672):0.05951538874,(957:1.1286738889,1766:1.5309317564):0.2489386611):0.08835355735):0.05419399329,1383:2.5175644991):0.003778409508):0.04992607642,((((((((((((((((2:0.1994599295,29:0.5239994365):0.125718134,6:0.2827916434):0.672718476,26:1.0741941397):0.6894485748,2214:3.0122493235):0.6795216244,(147:0.7724993202,(((((149:0.2138219496,((722:0.1795298793,1016:0.2069968743):0.1000323022,739:0.3292024373):0.08459130356):0.09947787059,162:0.5330768060):0.0609442494,729:0.3709406935):0.07874346869,738:0.4310270157):0.1197509082,723:0.5745367427):0.3566296106):0.05541100339):0.05251219748,((((142:0.2114961872,((((((152:0.3538930678,157:0.4365225103):0.0669516454,161:0.3511667670):0.06001226005,(160:0.1599780853,418:0.4317946413):0.05059396017):0.03952303128,726:0.2887009832):0.02275408303,(158:0.2620906544,(166:0.4685374482,170:0.2862848916):0.08922871004):0.04062432107):0.03717523328,(155:0.2459055674,717:0.2945430049):0.05775413099):0.05864352898):0.09956301266,(153:0.3129480137,416:0.8686171534):0.1522860812):0.1282836695,1023:0.6063612625):0.3445929337,1151:0.7371246230):0.230543033):0.05264574913,((((((((30:0.3008397082,508:0.5806276065):0.09430083864,((((49:0.2452987888,(737:0.2698684044,742:0.3757688748):0.1070104323):0.05575280502,(497:0.2253687785,(500:0.3414919612,505:0.3572764200):0.07523507995):0.06079036409):0.03261491059,747:0.3065130716):0.05861844019,733:0.6221271146):0.0628442574):0.1232395551,837:0.7382720228):0.06661360133,79:0.4792426647):0.2465052489,841:0.6064550131):0.09512425164,782:1.3590978369):0.4281806602,(67:1.3162668645,1532:1.4579774115):0.211146429):0.1210870518,90:1.3004957144):0.09383077192):0.03740766822,(((27:0.9715952097,928:0.7008902984):0.2104153933,((423:0.9103902893,954:1.5887314420):0.09169563674,1042:0.6964459064):0.1061333772):0.1994556499,((((47:0.0391259537,720:0.0083440294):0.2604450224,1017:0.2431625012):0.2249026204,((((((159:0.3463609061,177:0.1974994184):0.04807686767,178:0.3231494690):0.0799043064,((1021:0.2038041458,1043:0.7320783062):0.143270719,1025:0.6849070092):0.1590215073):0.05713220146,((168:0.1341795735,((712:0.3290304084,718:0.2087953064):0.05103190143,724:0.0991902267):0.04711941215):0.03216824672,169:0.1780317199):0.04248361471):0.05319820679,((716:0.1940295688,719:0.2856500150):0.06784679899,730:0.4070226139):0.04299030043):0.1129856062,173:0.4123499808):0.09308945907):0.4439685653,(1036:0.4253664877,1052:0.4793240673):1.077744182):0.1700969244):0.03963443096):0.07434434258,(((((23:0.8017352617,63:0.6946404564):0.168250118,(46:0.8406551820,725:0.6617422354):0.1218247964):0.08741035788,135:0.8832598759):0.05907607287,((((58:0.9984445760,871:0.8814425639):0.2309755438,(146:0.5740556377,172:0.4486275591):0.3213384878):0.1201804401,((86:1.1425014394,(((929:0.7855706752,939:0.9970169183):0.283337709,1014:0.7956028406):0.1284539994,1007:0.6402244591):0.03212141107):0.06693160928,962:1.6789941008):0.06867244583):0.06901554964,(141:0.9490267049,(414:0.7274510693,((((518:0.7567910481,750:0.6096806814):0.6272599111,731:0.9460638576):0.1281537604,(952:1.6249628498,1034:1.3389200179):0.1188443303):0.08430534894,865:1.5002620250):0.1099711959):0.04761090975):0.08513582516):0.03670317548):0.05570838655,((138:0.7440623894,(167:0.5891588984,1608:2.6230254445):0.1741283441):0.1870202144,((145:0.5854354177,((163:0.4874287673,419:0.2797313517):0.07476953538,174:0.3193230901):0.1494461426):0.08938101019,422:0.5234850480):0.7293656184):0.0609729835):0.02521141336):0.02224994748,((((((17:0.4695355154,18:0.1569577576):0.08324797926,(87:0.4450177232,1175:1.2487609068):0.343864956):0.080446006,((70:1.1899025822,(427:0.4402083604,(((1006:0.1730285890,1019:0.2650246208):0.07630308035,1050:0.4201439457):0.07980024351,1031:0.4397331416):0.06972003741):0.04114143385):0.03086299778,950:0.4936989243):0.07485299917):0.1618733629,1155:0.7455821634):0.007319492837,(426:0.1302754140,2163:5.0847065128):0.4098204801):0.1334753927,((45:1.1657845626,1051:1.0724689038):0.1408509345,72:1.1278173998):0.1996928462):0.02338637061):0.04951490751,((16:0.6393037912,((33:0.4486780596,((495:0.1901778815,517:0.1785830149):0.1521559341,1046:0.4024201178):0.1045040747):0.1843989319,43:0.7077879428):0.1724713278):0.3127844141,(740:0.9100538841,1028:0.9368326493):0.238548018):0.1725551341):0.02666235297,((((51:0.7211514023,1030:0.6661565680):0.09292310048,((65:0.5967433393,425:0.4290000824):0.1188329097,(1020:1.0525969812,1049:1.0216015608):0.09749176769):0.1030567133):0.1433345559,741:1.2045344708):0.08954922153,(959:1.1818571170,(((1024:0.4570157109,1041:0.5561713860):0.2823094306,1032:0.7365782011):0.1671458975,1045:0.9843689860):0.336593282):0.3775791764):0.03323136583):0.04945450723,(((((((((10:0.6159916939,(81:0.6140323104,960:1.3095927799):0.3143559689):0.04551670715,751:0.8415266630):0.09978113936,(((735:0.8537973365,951:1.0394624242):0.1593978888,753:0.9212502649):0.132511938,1176:1.6483098078):0.01639657352):0.05087232041,((48:0.6866487270,770:1.1421417550):0.1140516015,((768:0.8324123310,933:0.9940004959):0.09373695644,931:1.3435709856):0.07033924027):0.1733344402):0.06249054855,307:1.9383474234):0.08643349495,((((((((44:0.2085674326,53:0.3232181126):0.2359669579,68:0.5517246759):0.655602483,88:1.0940948580):0.09276042773,874:1.6315393713):0.00344380512,1180:1.3762716828):2.751413381e-06,312:1.9648700921):0.09730045307,(850:1.1726891212,946:1.1595804305):0.1772014224):0.07434736679,((59:0.9797865073,(523:1.1817083494,(866:1.2522684009,(1168:0.9152520254,1542:1.6268769625):0.574984466):0.1620760442):0.1503733571):0.04890539265,(844:0.8129637135,847:1.0629207854):0.3078539849):0.09900282623):0.03464573183):0.1108879871,(((52:0.9582880565,1203:1.6168547236):0.1246672815,430:1.3088733122):0.2602815332,(((417:0.5726410032,1033:0.2465994430):0.1314199627,1038:0.3221072038):0.6342435352,((863:0.4181560362,864:1.5844455624):0.2606494043,941:1.0839433058):0.1084102469):0.1188380136):0.1019936437):0.07562869682,(((395:1.5236961084,1190:1.3298434554):2.821813982e-06,((((713:0.2010631356,(714:0.1770056470,715:0.4693382999):0.06936675671):0.1699279857,1131:0.6644282346):0.1550124526,728:0.7635629447):0.2501580454,2284:0.8009610887):0.1366637509):0.02212761224,(((((511:0.5894604400,514:0.4343668497):0.1670347238,524:0.6033573920):0.1840837558,529:0.9474849974):0.1360566923,521:0.6741587661):0.5618364883,(953:0.6124651805,958:0.5640982981):0.7118424836):0.4871559234):0.06121381936):0.07220648736,(((((12:1.3474138823,(55:1.0718104977,1182:0.7191177068):0.06343789748):0.1575038242,66:1.0407186799):0.2396372802,(((((((((((((((((((359:0.1314835563,362:0.2266758693):0.06800329679,((((360:0.2905520652,371:0.2460262404):0.2756288536,378:0.3585623258):0.05332557172,373:0.3422829154):0.04243680411,370:0.3343771073):0.02891706406):0.04682857695,((361:0.1283145124,366:0.2871078572):0.04269037418,((364:0.1515318660,369:0.2719815308):0.01339149929,372:0.2633312516):0.02642132503):0.03704114953):0.03947480523,((363:0.1486261915,408:0.1526300011):0.03331310031,((367:0.1486831134,(377:0.1936227002,((388:0.2902696288,405:0.6640998009):0.0736517422,(390:0.3135397045,399:0.5288152794):0.08370249315):0.05181657839):0.09120172275):0.09562052259,((368:0.1856562688,398:0.5978729956):0.02159286692,((375:0.2044373332,(379:0.2429352213,(384:0.2239057134,391:0.4261325511):0.04989139707):0.06441404584):0.04628543263,386:0.4056682511):0.04226256326):0.03401414821):0.1110067375):0.01250133103):0.02791235198,383:0.4131944199):0.03103738031,((((380:0.1794486050,382:0.1897067361):0.06621451348,401:0.6002396452):0.05464636379,(397:0.1293679115,403:0.2978608594):0.3790064711):0.08603635064,((387:0.1899271810,404:0.3406280184):0.2294395671,(407:0.0000028208,411:0.0000026321):0.6422922365):0.0578104623):0.07533949744):0.0479488245,(394:0.4816415703,406:0.6640831417):0.07983343686):0.04210719874,((374:0.2238703836,((376:0.1178326825,392:0.2015810653):0.1244077647,381:0.3132799001):0.06792739651):0.05326851624,385:0.4267348635):0.06568863795):0.04333861584,(396:0.2039449096,429:0.2499388918):0.3655329874):0.05423687344,402:0.6627493808):0.04699684993,((365:0.1883506500,389:0.3050917880):0.1083540475,393:0.3767893255):0.1856449677):0.07375896823,400:0.6110432832):0.08677098741,(409:0.6969560522,((413:0.1590946763,415:0.3796877148):0.9853252754,428:1.1557738693):0.1027868428):0.1916400262):0.06881283019,410:0.9118469141):0.0462854617,(412:0.9274912591,433:1.2475615797):0.2196928882):0.2176442893,431:1.2087272042):0.1670442601,432:1.6151386232):0.1484359286,((435:0.7700303042,(773:0.2964443409,(779:0.3498426202,781:0.5506974277):0.3373963638):1.387139883):0.2315132512,(((436:0.8432977649,(520:0.6496623782,522:0.6672908128):0.1512369823):0.2191435925,(1189:0.9971451354,1378:1.1390387779):0.5091960768):0.1353435779,1191:1.5442129026):0.07111921043):0.2148045965):0.1070019398,1188:1.4871841274):0.04882127024):0.0646723076,((((((61:0.8574805424,727:0.8847136278):0.1520669507,(492:0.9332375479,961:1.4823246402):0.1696611479):0.06324962928,((((((((438:0.2924902069,444:0.5085692466):0.1946706067,(439:0.0000021634,440:0.0000010374):0.5644858084):0.3007452963,(((459:0.8104553064,470:0.9018689004):0.07306274958,476:0.9892405307):0.05587832115,2108:3.1728384093):2.373684136e-06):0.1483590492,((((((((441:0.2459179404,475:0.9865600434):0.08969201252,443:0.4127350259):0.07689952614,464:0.3576532699):0.1304975222,(445:0.3821316317,448:0.4474754302):0.06617615867):0.065988003,((446:0.4308243142,(454:0.6111652342,455:0.7204123477):0.04122118565):0.08417253978,460:0.8767322491):0.03464995186):0.05964131111,((451:0.3082844252,467:0.5613715810):0.228346987,(453:0.4261675904,456:0.3550016246):0.2251056396):0.08730653481):0.08979170579,((((452:0.5050900633,458:0.6702420357):0.1021212882,462:0.7015659202):0.1560129515,(461:0.7293813981,466:0.5847836576):0.08451675241):0.1194072028,((457:0.6337116542,463:0.7794848996):0.108038005,(465:0.6293220721,472:0.6762744297):0.1891676927):0.06451964684):0.03266413351):0.05205618441,468:0.9957581824):0.03398054726):0.03839503424,((((442:0.4258395837,450:0.3839636101):0.1419013419,447:0.2477066909):0.3673972872,471:0.7252902320):0.1578407968,(449:0.3382364095,473:1.1282445856):0.2578656044):0.05715703495):0.08591487246,((469:0.8083199731,(481:0.9397901504,485:1.3910467527):0.153562311):0.06138820891,((480:0.6536233672,515:1.2348199242):0.332353382,484:1.2500473040):0.1086123841):0.1508365578):0.07021286363,(474:1.1651699269,((477:0.8864208132,478:1.6118874191):2.420791229e-06,479:1.2055347378):0.09909979832):0.1228174908):0.2815330415,1553:1.6487348774):0.1125305751):2.361922894e-06,494:1.7807845549):0.04027836439,(335:1.4137115367,(1469:0.8817173176,1471:0.8120296423):0.2652973905):0.591496931):0.05282819025,((838:0.4698190253,853:0.6903844058):0.5579640841,843:1.2256231434):0.2152346791):0.08176049646):0.02802170567,(((((((((((((266:0.2517214057,267:0.1077780433):0.1146763789,271:0.2671640909):0.08376777908,282:0.5254667556):0.06442896668,272:0.3851737078):0.12099041,(284:0.5600735361,302:1.0470625367):0.07628097162):0.05730686233,(((278:0.3564365225,279:0.3602511108):0.0930522406,287:0.6498159424):0.1195863993,(((280:0.2970091810,283:0.1799403894):0.2048972833,295:0.8978916691):0.07472561112,((281:0.3545726069,294:0.5295096520):0.2310648629,((285:0.5005384597,(297:0.4963399945,298:0.5147467397):0.269024996):0.1223605543,((289:0.4964498445,(299:0.3376656322,((304:0.0809304485,309:0.1696531261):0.1749298267,306:0.1287605864):0.4167327401):0.4538278513):0.06960925501,300:0.8093579908):0.07652091161):0.04645738223):0.04138223726):0.05305919194):0.0295178614):0.0315243391,(((274:0.3837612177,(277:0.4365778869,290:0.6396920107):0.1684340121):0.04967767498,286:0.5937032180):0.03987651565,288:0.4260387623):0.07276469817):0.04786046066,(((((268:0.2536872701,(301:0.0123445931,303:0.0000025236):0.5567243284):0.09404081853,273:0.4133485124):0.09848428822,270:0.3653677292):0.0714590814,(276:0.3956702671,293:0.6294671417):0.1767250983):0.05771354518,((269:0.2644585578,275:0.5434216571):0.184172662,(291:0.4872168612,314:2.1056993024):0.09716168413):0.04176234277):0.05096625218):0.08654189699,292:0.5790742310):0.1359679575,296:0.5936655890):0.3703648711,((((((1227:0.3044831858,1229:0.1914922535):0.09476647884,1233:0.4468224552):0.07688282008,1240:0.5672759783):0.1292361269,((((((1228:0.2252381887,1232:0.2168164383):0.06411889053,1234:0.3536284530):0.1195743516,1231:0.2812141325):0.09566368382,((1230:0.3245901080,1259:0.5715219126):0.07430967735,1275:0.3060162205):0.07662225307):0.05642949642,((1238:0.2749024456,1244:0.3649457137):0.3045841999,(1268:0.4533060817,1276:0.8432588426):0.1303564827):0.07626975487):0.04854534713,(((1246:0.3751979582,(1274:0.5723994793,1277:0.8492480795):0.2600150538):0.1510286424,(((((((((((((1264:0.6623959010,1278:0.3930252876):0.2503423255,1296:0.5474837626):0.1124260416,(1281:0.2755636351,1282:0.2190990728):0.1694764179):0.1202515531,(1283:0.3112431411,(1287:0.5353587118,1299:0.6524793517):0.1930177761):0.06489507104):0.05870581205,((1289:0.1962349819,1301:0.1610396480):0.4649228347,1291:0.4684770733):0.2831632723):0.08826481864,(((1284:0.0474088427,1297:0.2904762041):0.05804527438,1286:0.2516126011):0.09478542194,(1288:0.2923781648,1292:0.4698338654):0.07031845596):0.2390938227):0.02511652296,1285:0.5606806454):0.05860633913,1300:0.6393309560):0.03860534415,((1293:0.4595432833,1298:0.6151438489):0.09322775184,1295:0.7619305845):0.2008406331):0.1086694509,1302:0.5329737199):0.1808301614,(1290:0.1713388886,1294:0.2726853902):0.2123491823):2.298039716,1265:0.6654690295):2.649516446e-06,(1267:0.5263340648,(1269:0.3427065800,1270:0.4087221593):0.351910539):0.07853923076):0.03467003904):0.0639426394,((1248:0.3588557420,1253:0.4251328107):0.1501651039,1251:0.5311778949):0.1021156448):0.05317688171):0.02945390991):0.0341694172,((((((((1235:0.3091644190,1239:0.5020493960):0.07744791694,(1261:0.5047439307,1262:0.5700298769):0.09329702095):0.07550446563,1236:0.2354231599):0.07338839974,1237:0.2671698667):0.05217227671,((1245:0.3800303762,(1263:0.4451424726,1266:0.3299321888):0.06706486664):0.06061231434,1247:0.4487504432):0.02853082275):0.06162448224,(1249:0.3933690322,(1250:0.2140536321,1256:0.2797806545):0.2484129244):0.06610438583):0.02873760714,((1241:0.3959062275,1260:0.5009277160):0.09464019838,1255:0.5653578759):0.04285633645):0.05345891178,((1242:0.4562886735,1273:0.8542747661):0.05706344987,(1252:0.4812127336,1257:0.4920007369):0.05518365717):0.06151634874):0.03069620704):0.0498611089,(((1243:0.4205181996,1254:0.3407864175):0.113242159,1272:0.8023664307):0.0641684332,(1258:0.5429768988,(1271:0.4434813672,(1279:0.4300350359,1280:0.5851949764):0.2887804816):0.1974637951):0.06863837882):0.03733919435):0.6280327161):0.1294556215,315:2.2063449152):0.1400906904,((861:1.1328404500,1531:0.8807726932):0.191578187,877:0.9006707826):0.2509776807):0.1613393308):0.04915171062):0.03594540802):0.05924402803,82:1.3239400186):0.005226101365,(((((8:1.0832388645,(64:0.8687480654,1172:1.6672810853):0.2554067087):0.1438605967,176:1.1245841116):0.04184302832,(73:1.2279921606,1164:1.0774321532):0.3421942204):0.07560811181,((507:1.7351533897,1768:1.0564271880):0.177287596,2245:0.6855857566):0.2939648384):0.08192004188,((((((38:0.7812401188,(1376:1.6961661328,1606:1.3142426989):0.22300343):0.4369949712,1529:1.2360489653):0.09956534317,(((1174:0.7798208233,1800:1.6375408938):0.5205929808,((((((((1195:0.3122695306,(((1201:0.5482492588,1202:0.3374534436):0.1280530658,1218:0.2054575427):0.1332819166,1208:0.1952900900):0.09447733835):0.2201760466,(((1197:0.0607454400,1221:0.3884337244):0.2699672192,1226:0.1512745510):0.08651037825,((1205:0.1048052116,(1207:0.4550854498,1217:0.1462266566):0.1312753194):0.07731274818,1222:0.0833592098):2.699995809e-06):0.2283111466):0.2082268908,((((1196:0.0000028800,1224:0.3378452388):0.3806170093,(1210:0.1766797262,1219:0.1460141256):0.2796107225):0.1843682748,1223:0.4437406277):0.05908954941,1200:0.3945156549):0.1536558485):0.1334676129,(1209:0.3954375631,((1212:0.3421246021,(1216:0.3426217144,1225:0.2457350497):0.17328438):0.2193352826,1213:0.6928204420):0.119987509):0.2178038038):0.2346238038,1198:0.6176335912):0.2164367998,1556:0.5682772835):0.4127802925,1214:1.0077753406):1.197503393,1373:1.8324481648):0.1998765008):0.1349245908,(1549:1.4013749287,1555:1.4346457342):0.1274817309):0.2417364235):2.266235146e-06,776:1.5751682017):0.1340089196,(774:1.8653097884,(775:1.2883133044,936:0.7449785419):0.4969735276):0.3815314462):0.02449802219,((((((((136:0.3560914713,144:0.3344278247):0.05976873669,(((137:0.2855783006,139:0.3371338755):0.0846673387,165:0.3025062117):0.02593103853,(151:0.2010314649,156:0.2599861930):0.1384927183):0.03698488976):0.0002223099583,(140:0.6647000027,(150:0.3612613606,171:0.2266467571):0.06481927114):0.05853168412):0.06897324,424:0.6299329162):0.1296180716,143:0.6606615046):0.3507190423,(956:1.4666063967,(((1010:0.2488604668,1013:0.2525823623):0.07188659161,(1012:0.2632808466,1018:0.4531895882):0.1852755898):0.07529736452,1015:0.4124552312):0.3264556266):0.23492964):0.1490173054,((((((((((((((((((577:2.5327625889,1637:0.0622234874):0.08341963665,(1617:0.2078955341,1620:0.1886476856):0.1209092443):0.1680202268,(1629:0.2551122582,1640:0.2743865526):0.07121276223):0.1299637552,((1625:0.1504817760,1631:0.2331995356):0.11882212,1632:0.3008728119):0.04993686797):0.0143224841,1650:0.4567511077):0.03157321368,((1624:0.1711779520,(1656:0.3802710835,1658:0.4166355152):0.1836600382):0.03383875666,(((1643:0.3589147768,(1661:0.3375981411,1695:0.9853882736):0.2755000276):0.1435595566,(1670:0.6206954859,1676:1.1630011969):0.1198646998):0.06700853502,1659:0.3738751559):0.1103574098):0.05812524854):0.02939479492,(((1618:0.1934718833,1619:0.1643116076):0.1358656085,((1622:0.3101393022,1623:0.2313375555):0.08404093866,1630:0.2847942237):0.0509339751):0.02685172465,1626:0.3150399933):0.04091652831):0.05771391845,((1635:0.2987624367,1642:0.3711756708):0.05865020456,(1638:0.2618489109,1639:0.4457225934):0.04675107722):0.04486811696):0.03395875043,(((1646:0.2993818835,1655:0.4941566672):0.1082766833,1669:0.7570115949):0.04976407818,(1648:0.4029189494,1653:0.4293483270):0.08232448267):0.05627995411):0.03416947239,(((1627:0.2824438614,1644:0.3383101882):0.06442608369,1641:0.3779545850):0.04698632759,(1651:0.3317486605,1657:0.3916998092):0.1254119928):0.05719532255):0.02777329842,(1628:0.2833539077,((1636:0.2159729736,1668:0.6795286486):0.1233934349,1652:0.4164970648):0.06930071644):0.09697640082):0.0200378988,((1634:0.2886625240,(1660:0.5772870140,1665:0.3691389707):0.09652880655):0.04319073179,(1645:0.3308045181,((1647:0.2577167989,1654:0.3270867004):0.1967520695,(1662:0.2812964542,1666:0.3918657118):0.2983851823):0.05576178814):0.04756643037):0.03540347514):0.04217253361,(1621:0.2564597353,(((1649:0.1463871553,1663:0.4665963365):0.2898014732,(1664:0.4461894308,1696:0.8817650325):0.1530296437):0.04887993504,1667:0.6683308938):0.03404031629):0.06549762028):0.0469192453,1633:0.3079902872):0.5023544405,(((1671:0.3141160107,((1678:0.3247213943,1699:0.6459508799):0.07071484196,((1681:0.4267595401,1691:0.2546607901):0.08445573784,1698:0.5646835330):0.08428585356):0.03828781779):0.03615351109,((1684:0.1990827492,1690:0.2375400964):0.3071827674,(1689:0.5586481296,(1692:0.6062919424,1697:0.6020128744):0.05037931199):0.06527378967):0.05256036828):0.009608731555,((((1672:0.2213520225,1677:0.2486044358):0.03051178665,1674:0.3356834238):0.06326596171,(((1675:0.2494085974,1683:0.3847728674):0.1348962753,(((1679:0.2804164808,(1687:0.3949829639,1706:0.8942228355):0.2348493927):0.05846861618,((((1680:0.4760768413,1702:0.7981813157):0.04398377099,(1700:0.7698647828,1704:0.5767112661):0.06153500527):0.09448714464,(1686:0.3319197221,1701:0.6428229551):0.2923355524):0.08998513945,(1688:0.5862163608,1703:0.9583212305):0.09110555505):0.04562683382):0.06149440826,(1682:0.4050771880,(1693:0.2837079327,1694:0.3134270698):0.1018834198):0.06483169452):0.03423105036):0.03017177164,1685:0.4333464662):0.02286540734):0.04220154868,(1673:0.2792947538,1705:0.4535823984):0.06586069091):0.02658094794):0.3150429414):0.893100952,1054:0.9706686227):0.01054537716,1547:1.4553374324):0.07806434229,1044:1.2984545277):0.04843632693):2.869197501e-06,2152:2.5970696607):0.09528694254):0.08420489945):0.05659955265):0.05151570528,((((((((((((5:0.7364193415,50:0.4823173810):0.4626988591,((((((((1056:0.3573619034,1058:0.2170147003):0.1484833577,(1071:0.4207187952,1092:0.4511581287):0.08864205632):0.02411768562,((1057:0.1991088009,1077:0.3986596143):0.07251677224,1062:0.2901183110):0.0799031176):0.05491328834,(((((((1059:0.2176076136,1066:0.2194399211):0.07665713659,1082:0.2370750492):0.03998016038,(1075:0.3537219640,1084:0.5768386051):0.1356572091):0.1372420492,(((1063:0.3168861881,1070:0.3235071430):0.07181100244,(1064:0.5772365380,(1074:0.3508116613,(1102:0.0000026249,1111:0.0343719095):0.2689621941):0.07063273078):0.03147822936):0.03207785706,1091:0.9575748702):0.04451542616):0.05498298216,(((1072:0.4912666647,(1095:1.0170798491,1099:0.8202064510):0.2031169605):0.1427391401,((1073:0.3816762207,1083:0.3862769677):0.1006213144,(1081:0.4822906045,1085:0.4990353562):0.1204299985):0.02942097131):0.03960985805,((1079:0.3937213613,1089:0.4083841476):0.06543636644,1080:0.6021192638):0.04563444249):0.04189047292):0.02112524842,(1065:0.3929177582,1069:0.4199937122):0.05464343792):0.04578777948,(1068:0.3891124115,(1076:0.3957354246,((1086:0.5363364719,1116:0.6158114769):0.0778174638,1093:0.5206973431):0.05863538128):0.04610876173):0.05292549667):0.02903772247):0.06197610477,((1060:0.3394497247,1061:0.2732027796):0.136875847,1087:0.7021357010):0.04718554572):0.03141520186,(1067:0.3834507805,1090:0.7075713247):0.07119108096):0.1342900666,(1078:0.3868159046,1088:0.6231995351):0.06277099647):0.09419706496,1094:0.7843370167):0.4279400478):0.07352458165,1204:1.9066028199):0.05234657003,((327:1.3713571275,(((((643:0.3886771135,658:0.3371976800):0.09002561569,((646:0.2056619852,655:0.3190161417):0.168089462,(659:0.4660220333,663:0.3071209364):0.05800882468):0.06530709219):0.0777484664,(649:0.4091710030,657:0.3368950599):0.06811272642):0.1522332856,652:0.5976728621):0.1530987164,1773:0.7724456681):0.2802291589):0.2830881027,(((((((487:0.5355936021,1114:0.3726782342):0.08872631002,1132:0.7797123788):0.08195801437,(((((((628:0.5993105130,1097:0.1396648409):0.03468271113,((1096:0.1941417739,((1098:0.1785175668,(((1110:0.4091774172,1121:0.4421738460):0.1143064632,1129:0.2725782830):0.06846825524,1120:0.3264433271):0.02426751969):0.03171108956,(1103:0.2478493235,(1107:0.1501672376,1113:0.3469320808):0.07691324183):0.06092636666):0.02797551376):0.03858474949,((1100:0.2743161014,1101:0.2126325764):0.01724883623,1118:0.3833554723):0.02640496137):0.02167513979):0.0410891214,1104:0.4296995312):0.03580744546,(1105:0.2618966179,1112:0.5161571592):0.08331651401):0.03124652145,1109:0.3803441866):0.0451367506,(1106:0.3160377157,1122:0.5560689205):0.1357189066):0.05992349745,1108:0.3061849344):0.04142546298):0.07248628767,1117:0.5917218461):0.04435881926,(1125:0.7296175061,1133:0.6408992466):0.049005572):0.03190797708,1119:0.6843839101):0.07532978359,647:0.8637130050):0.242344881):0.05253036182):0.07032668409,(((((((75:1.3612254255,(((498:0.4435105403,1130:0.3598685232):0.09992110777,(((510:0.2432681594,1135:0.3251614714):0.08367938511,1138:0.2505024000):0.06516714821,1127:0.2190560654):0.07178701681):0.2033390085,749:0.7283702419):0.341810218):0.1174157321,(506:0.7241377723,648:0.3420045942):0.4828780537):0.2104080705,1159:1.0316375508):0.1237186878,((((519:0.8556558877,528:0.8191835663):0.1234503152,653:0.6658048841):0.101094451,666:0.6593176416):0.3982153675,(((1756:0.7072538707,1759:0.6167851531):0.4026587138,1762:1.2339879626):0.2889936203,1883:1.7365247407):0.4571916013):0.2086521609):0.001140400255,1757:1.9185512508):0.09529165413,(((((((((((((579:0.1774680748,587:0.2008182566):0.6644513565,585:0.4338576005):0.06108170021,((((((580:0.1956384415,(584:0.5354233535,588:0.3559205286):0.07866551561):0.1433213455,581:0.1873909878):0.09310858018,597:0.4268372532):0.02535042893,589:0.3859718704):0.03807217257,(((582:0.2605275547,583:0.3971475470):0.1368789253,607:0.5507102923):0.04770552814,586:0.2250541747):0.05828881074):0.0524577599,((591:0.5364156906,(593:0.3704060790,601:0.6185431994):0.0915879365):0.02121119846,596:0.8214310884):0.06968570596):0.04330304538):0.05052216193,(599:0.5659095421,605:0.7071637062):0.2197724356):0.02891651974,(((594:0.3307697467,602:0.7146657572):0.246692961,603:0.8118817466):0.06522926475,(595:0.5078866700,600:0.6942887156):0.0837794053):0.06716368819):0.03809954831,(606:0.4672344247,609:0.3296574960):0.3279978455):0.03454082552,(590:0.4539640890,611:1.1742173910):0.1552458526):0.08689842366,((592:0.4785029562,598:0.7517419162):0.0979076025,(610:0.7075877590,612:1.0370424890):0.1875953021):0.04793075911):0.02370590104,((604:0.5968024266,608:0.6519353712):0.02360272956,640:0.6894786443):0.1407645429):0.1336769845,(633:0.9422280601,667:1.2346452823):0.3999343562):0.07634783965,(613:0.9520798939,614:0.8498783046):0.2372416799):0.05506817435,617:0.8307856760):0.312344481,((((651:0.4628034422,((656:0.4921426110,(662:0.2703942861,664:0.3649929957):0.1037771268):0.06936923144,1139:0.5504162683):0.1006228362):0.1091451496,654:0.4902763383):0.346076371,1781:0.9150165802):0.04749553683,1616:2.1182358100):0.3322005735):0.124284246):0.05244367941,(((((((((((482:0.3263596520,((483:0.2132752094,((486:0.4004727654,489:0.6025680403):0.07121175618,502:0.4566872802):0.07871202225):0.04512389199,488:0.2620306866):0.05871773628):0.03230297352,(((490:0.2684721015,496:0.6161475719):0.04628224565,491:0.4878597858):0.07887020914,493:0.4194242456):0.04286401466):0.03595105004,616:0.2952164475):0.03032458384,(615:0.2924199970,((618:0.3213506122,622:0.5586197904):0.1039139615,620:0.3566803795):0.07320063478):0.03385041592):0.05851498272,(619:0.4800077222,623:0.5048023772):0.09471325567):0.05237199732,1115:0.4152442820):0.05200406136,631:0.8377219443):0.03431047892,((621:0.5137408127,1124:0.4580705739):0.06965073075,624:0.8075297683):0.1140328263):0.01745104847,((512:0.6530210554,625:0.5093484123):0.1652088766,(626:0.8427529079,629:0.6426955847):0.1391672698):0.0992756664):0.05927954331,665:0.6058176689):0.4072757098,632:1.1908375657):0.1077432247):0.03320136842):0.0976357077,516:1.3939999822):0.07047613059,(((((661:1.0068820433,1881:0.9704100223):0.286388847,(1206:1.2491164354,1884:0.8066520947):1.037660666):0.1369104431,((((((((((1380:3.7086913167,1838:0.5282434106):0.02889838413,1828:0.6124293695):0.10064997,(1816:0.4260576908,1826:0.4681470358):0.08110246946):0.1044885413,(((((1609:2.3223234138,1820:0.1710024773):0.4347213361,(1817:0.4896971908,1825:0.5476536015):0.06631358001):0.03038315583,(1821:0.4974417498,1850:0.6344766794):0.1105179303):0.05277167164,(((((1801:0.2195846328,1802:0.2798580025):0.08384393592,1812:0.5361357421):0.07437403116,(1822:0.6807694984,1841:0.8518508379):0.05170151066):0.06220406886,(1823:0.6154158068,(1827:0.7415411168,1834:0.9078710857):0.07816185864):0.04045282319):0.08594505856,((1808:0.4014969190,1818:0.5746456183):0.1648136981,1813:0.4557570800):0.04708399178):0.08966243828):0.07061799791,((((1803:0.1040052916,1811:0.3756640341):0.08142130334,1804:0.5447415558):0.2869637082,((1805:0.2227974998,(1806:0.1582331234,1837:0.7212418991):0.01926483627):0.04587275931,1807:0.2187103860):0.06025561854):0.05088900177,(1809:0.3069015979,1810:0.3988180610):0.0802609455):0.07242736991):0.03760906778):0.02699003384,(((1814:0.4704848564,1832:0.7692263922):0.09949549233,1815:0.5365089362):0.06621993343,1819:0.5600875844):0.04675727206):0.1134828173,((1824:0.8705598631,1829:0.6028428035):0.03956369134,((1833:0.5792663637,1885:1.3872712195):0.3536050547,1836:0.6365327494):0.1480481947):0.05926477611):0.03077983323,(1830:0.5589394519,(1875:0.6723931555,1876:1.1194434521):0.2120117902):0.1648284128):0.05914041725,1840:1.1119546464):0.03340853087,(1831:0.7563960040,(1835:0.7553637507,(1871:1.0697913376,1873:0.5397087457):0.2554531166):0.07120823372):0.1519294314):0.121125912,((1848:1.1985705412,(1860:0.7031869278,1870:1.1600948105):0.4448585664):0.1724131975,1882:1.5849605758):0.09896167028):0.3567476378):0.1843458283,(1162:1.1050994291,1163:1.0647595093):0.06167894999):0.1352999688,(((((((1140:0.3624841117,1141:0.3788400647):0.3170222441,((1146:0.9431904890,1148:0.7598172194):0.1021159102,1149:0.6997488971):0.04454916621):0.1491915788,(((((1142:0.7696066184,(1144:0.5620681703,1169:1.0860004552):0.1700450987):0.1043273722,1143:1.1789837876):0.07373174122,1150:0.4904365881):0.03404618852,1179:0.6416868980):0.07706905437,1145:0.5986938458):0.09797135097):0.03057194803,(1147:0.6114722892,1154:0.4528449399):0.2643606455):0.2373724048,(1167:0.7635540291,((1178:0.3076086157,1537:0.5065368620):0.7204634893,(1186:1.4135593125,1530:1.5784791297):0.06331027879):0.2581937698):0.2564579973):0.2235532142,1160:1.4042379668):0.08747873821,((1166:1.0161202501,1538:0.7948679684):0.2411862323,(1526:1.2532998046,1528:1.2625877677):0.2787711332):0.2673828023):0.08322780031):0.1133327273):0.07576591759,(((((32:0.3186548991,((77:0.3724516799,80:0.4537663978):0.01809244288,83:0.5676096271):0.08798053016):0.6950459467,((499:0.2502901220,(503:0.3341025506,526:0.7827969174):0.03000789588):0.05357128127,(((((((((501:0.3567819589,509:0.3611492964):0.1616585256,630:0.1532611343):0.07411846806,(627:0.1999852804,637:0.2600798956):0.1578553423):0.0495817053,(636:0.2582988883,645:0.4588702391):0.1026500542):0.03161450256,((634:0.2303402638,(639:0.3900097883,641:0.2576047163):0.09509021391):0.03811016484,638:0.2276801115):0.02638138963):0.03334820171,(635:0.3018309383,650:0.6724918449):0.09648433909):0.02985250113,642:0.3527665310):0.03183707067,644:0.4072838487):0.04332002998,660:0.3519492791):0.05885850025):0.544462305):0.3200623276,((868:0.7833748438,873:0.8433030801):0.6610141966,((1521:1.6780841877,1534:1.1792355691):0.1187259501,1763:1.5143750748):0.07902344949):0.08464422875):0.09701692829,(((54:1.0841456628,((78:1.2990032526,876:1.6604571392):0.04813896166,(((834:0.4755386967,840:0.2809713575):0.300970167,846:0.0000022828):3.059542045,1187:0.7475476995):0.7718221595):0.05084192562):2.830123054e-06,(310:1.2312829650,1775:1.6994568121):0.2758546237):0.129738258,1550:1.7700000530):2.097820858e-06):0.09749319569,(859:0.0000022919,1211:0.8521291081):0.9760510162):2.40763806e-06):0.08147925637,(((((305:2.0024163343,((((((((311:0.5635610747,333:0.6560687041):0.1068234173,324:0.6215867713):0.0378110028,346:0.6736512397):0.08015902264,((((((319:0.6300174244,352:0.6289172905):0.0565028307,((326:0.5785760680,((338:0.6217005608,349:0.5702117112):0.06929198055,(342:0.3960278263,357:0.4708092316):0.1026202361):0.06345783424):0.05613573673,343:0.4693833762):0.0828733042):0.03007770564,(328:0.7680546212,((((331:0.5020034045,334:0.5251847023):0.1505692515,345:0.5363622325):0.04865087882,341:0.5034647795):0.06069388259,351:0.5878784178):0.04289461552):0.03866263266):0.05112978927,(((323:0.5326876948,329:0.2993097080):0.09224653583,358:0.4595572791):0.06422823469,337:0.2904649615):0.08303699857):0.04668982095,((321:0.5161784778,325:0.6921678149):0.1090174716,(339:0.6782330091,356:0.5724948987):0.08137252702):0.09726250864):0.06360051768,(332:0.5435656142,(344:0.4721844589,354:0.3830218171):0.05152268159):0.05843049784):0.09120575387):0.09181656745,(((316:0.5492097382,322:0.7713125780):0.07434976583,348:0.6879166064):0.07626156607,(320:0.6601816493,336:0.5259190045):0.09683949613):0.06562996905):0.04576840401,347:0.8852335013):0.01871065891,(350:0.4770348200,355:0.5231542871):0.1481194946):0.0349777754,(317:0.4858280083,340:0.6004276819):0.0773898889):0.8143535606):1.21002506,318:0.9494321543):0.5705232,313:0.9638725732):0.5072460766,(((((((2024:0.2525670779,2025:0.1913816777):0.2123233075,2061:0.4341779710):0.04247656548,(2028:0.2812443691,2040:0.5269112472):0.06361376134):0.05608471781,(2036:0.4091694496,2044:0.8200940487):0.1621988714):0.04025144909,2066:0.6140808444):0.07758207193,((((((2026:0.3845131045,2027:0.2771092731):0.1369511121,2031:0.4553719108):0.09484851834,2063:0.5517003905):0.04155703962,((((2029:0.3852163778,2032:0.3123401031):0.1017877791,2035:0.4262306793):0.06663016822,2030:0.5067126015):0.04911076487,(((2034:0.4113009738,2038:0.4744439126):0.06341672255,(2037:0.4810231773,2045:0.9508117975):0.09860838547):0.07138294102,(2041:0.6431023208,2064:0.6118477363):0.1024214337):0.03813953635):0.03191856809):0.05935044139,((2033:0.3114175455,((2039:0.4565494228,(2042:0.6292940898,2049:0.7134526625):0.1390841129):0.1006073231,2058:0.4806669948):0.09089308363):0.06745004939,2054:0.8615861573):0.04662554472):0.04772938339,((((2046:0.7848493950,(2051:0.6301509388,2059:0.9908356135):0.1769830577):0.03758715334,2048:1.1068572701):0.09504806737,(2060:0.6083169406,(2065:0.1778419342,2247:1.6435376804):0.2005894776):0.1517097203):0.02264882992,((2050:0.8185332391,((2056:0.5777830587,2095:2.5146115854):0.2118926717,2070:0.4220312453):0.1559362297):0.05538847579,((((((((((((2052:0.4547492317,((2067:0.6343080562,2087:0.8888702188):0.1458910632,2075:0.3266300084):2.746907467e-06):0.02050482773,(2077:0.4268408272,2101:0.5853592704):0.3543015159):0.08516813219,(((2069:0.2350734619,2081:0.9497654902):0.2521348905,2079:0.5387825762):0.04173218776,2103:0.7978845692):0.1254854314):0.08368975019,(2089:0.6678183985,2106:1.7085649044):0.1797676808):0.05432885374,(((2057:0.1153334985,2098:0.7419076537):0.2126662977,2091:0.5162184161):0.2642978701,(2068:0.6350680021,(2082:0.2074401394,2093:0.2086151977):0.2407564269):0.1891532761):0.1728686998):0.1591715276,(((((2071:0.3622190978,2078:0.4812454297):0.101648702,(((2076:0.2398564483,((2086:0.4425824171,2100:0.5122406768):0.09667513238,(2094:0.3118845255,2097:0.7643043046):0.1978020314):0.1392566784):0.06124863639,2088:0.1470587175):0.06757197581,2080:0.4688741872):0.1213354045):0.140316748,2072:0.5916781209):0.1140292029,(2085:0.4680603738,2092:0.3095438255):0.08402492282):0.1091898266,2096:0.6273115805):0.2326682635):0.1998162159,2099:0.3638991496):0.0652161594,2073:0.2455191999):0.08273388225,2090:0.2671098133):0.7200942134,2105:1.6349380499):1.893906564,2062:0.7878492680):0.07625445114,((2053:0.4328679067,2055:0.6237573290):0.287572251,2084:0.6382367731):0.1621053416):0.03606790733):0.09620369212):0.06407415777):0.06717726591):0.01827248623,(2043:0.7201072845,(2047:0.6588531362,(2074:1.1063232463,2083:0.5172516474):0.3877943026):0.1330759089):0.06582633995):0.5702900124):0.2490094265,((((576:1.5903845335,1220:1.2750502015):0.4653244391,(1767:1.4572013656,(1799:1.6903383222,2248:0.9810998105):0.5908078844):0.07631420377):0.1767009955,1940:1.4032939198):2.643144598e-06,(((((((1173:4.0550623915,1761:0.5655602169):0.2229491548,1769:0.9744203637):0.8000061122,1794:1.2730674113):0.1001973209,(((1778:0.4541887416,1792:0.3529389480):0.2915986861,1798:0.7035283198):0.1379912568,1790:1.0419697276):1.262862751):0.1929433243,(((1760:0.6876775396,1770:0.6792036599):0.4403097507,1771:0.3870352268):0.7247056694,(1793:1.1114983396,1796:1.6776807224):0.1455988752):0.3089641294):0.08686092823,(((((((((((((((((1707:0.2346821537,1711:0.3685679348):0.05599636829,((1708:0.4777654862,1715:0.3545158911):0.06227583119,((1709:0.2075498440,1718:0.4504255042):0.07168905866,1717:0.4806382923):0.0361327218):0.04485690987):0.03621692796,(((((1712:0.4526852327,1716:0.5719022698):0.0408912095,1729:0.7838196524):0.05152716649,(1721:0.4693106887,1724:0.4941658489):0.09791565303):0.01993528026,1738:0.5085695951):0.06175669883,((1713:0.3503583698,1725:0.6110725153):0.0590225828,1719:0.4954691694):0.04127178386):0.04455042213):0.02983667452,1710:0.4001577191):0.0340701519,1714:0.4199681198):0.06965074137,(1722:0.5207341470,((1737:0.6825929528,1739:0.8368301635):0.146357844,1746:1.3085318010):0.1273909557):0.09271661338):0.05617164866,((1723:0.5829591321,(1726:0.5907715133,1741:1.3310205511):0.1434938422):0.08549437365,1745:0.5772520609):0.03429551981):0.02573593182,1740:1.1959665542):0.01884887898,1720:0.5570355523):0.08821219976,((1727:0.6467191788,1731:0.8324510214):0.1286843595,(1733:0.6044990577,1743:1.3390260380):0.1892937085):0.08793311012):0.02151995143,1784:1.1692160544):0.07863868861,((1728:0.8348577314,1730:0.7385904459):0.09503896358,(1736:0.8288913979,1750:0.8965648465):0.08515473656):0.07952183896):0.08929813396,1732:0.9074735358):0.06330969401,((1734:0.9324168591,(1747:0.0000025899,1752:0.0000021182):1.033341665):0.08864301302,(1742:0.7450785489,((1753:1.4362675476,1783:1.4453971764):0.2861657782,1785:1.6610798242):0.0546509552):0.2065408338):0.07559813799):0.1376237037,(1735:0.8529852040,((1744:1.4866754144,1748:1.4179848891):0.2505837189,1772:2.0795653205):0.06392752243):0.08672415683):0.04910135893,1782:1.8211210750):0.1484626137,(1765:0.8833762750,1789:0.5602121686):1.208484169):0.07668332315):0.1772266791,((((((((((1379:1.9200932305,(1930:0.3870633947,1943:1.4750196930):0.09093743314):0.01059886468,1936:0.8392852500):0.1671312153,(1921:0.4454348828,(1932:0.6679526269,(1934:0.6953492786,1939:0.6712080960):0.1127115701):0.100342863):0.1021371587):0.07174531334,((1925:0.4430209228,(1935:0.6195761250,(1937:0.6675418172,1938:0.5088918935):0.3201663028):0.1979525718):0.06930305629,1928:0.4763731187):0.07654788547):0.07250341124,((1896:0.3199563037,1898:0.1418803334):0.1294253092,1910:0.2780269028):0.1202603095):0.03735293238,(1927:0.3519524515,1929:0.3682435039):0.2610587889):0.05048173004,((((((((((1887:0.1051369576,1888:0.2370684624):0.1689460708,1890:0.3084602374):0.05700761389,1893:0.2837462024):0.109455942,(1891:0.3006467043,1894:0.3188662220):0.09318001463):0.0706275669,1895:0.3543189679):0.07024850054,1926:0.3248701321):0.06234184254,((1905:0.1491212399,1931:0.4083670003):0.2760769296,(1907:0.5459761647,1913:0.3443186632):0.07860488498):0.04729173686):0.06801789788,(((1892:0.1941975397,1901:0.2700422400):0.0935436088,((1899:0.3262758087,1900:0.2440367619):0.06944146281,1902:0.3828472391):0.032107434):0.02628516062,1897:0.2957909289):0.02734121769):0.03333659782,((1903:0.2960799912,(1920:0.4864736466,1922:0.4094825188):0.07437802183):0.08527256599,1916:0.4689545278):0.07888341817):0.04351537479,(((((1889:0.3835471956,1918:0.2742520305):0.2152527713,1914:0.3642621918):0.1238091882,((1904:0.3952471902,1919:0.5085832978):0.1176939931,1912:0.3878100492):0.1190324095):0.08713733682,1923:0.7144512586):0.04925976448,(1911:0.2840765530,1933:0.7528310879):0.1251221776):0.02399429386):0.02566655732):0.06159992139,(((1906:0.2958732935,1908:0.2923746000):0.1424212846,((1917:0.2866618601,1924:0.6113151642):0.1006520588,1942:1.6362146295):0.09089695742):0.06808123834,(1909:0.2701626946,1915:0.4450781233):0.1007658969):0.02578366283):0.9976920853,(((1777:0.6335685436,1791:1.3688498270):0.7450286102,(1787:0.5404762800,1941:0.0206651237):0.4353220101):0.296826164,1786:2.4494039991):0.1304127381):0.2767059057,1758:1.6253673406):0.0737079156):0.09757625669):0.08971576743):0.1094457776):0.05336091662,(((((35:0.8000158532,((745:0.5150143672,1157:0.6619879683):0.0803138017,746:0.4733296313):0.1622942205):0.3873326755,1156:0.8643545617):0.2346150067,(((((525:0.2739365990,(527:0.0000028008,530:0.0000010374):0.08471531719):1.068419516,(1161:1.2112995400,1472:1.8712746776):0.06084447311):0.1987527302,854:1.1671072928):0.2359654227,(2278:0.0000023550,2279:0.0000022930):3.209916381):0.02343464227,(((((845:1.0552848718,965:1.5203856580):0.1866904547,(945:0.9076402602,947:0.7110323076):0.4655339543):0.0582803309,(949:0.6485076433,(966:0.2820052488,967:0.4459458161):0.3815980673):1.106686844):0.09711241997,((((((((((((879:0.3670563874,886:0.4069456236):0.1687915662,(893:0.2721305346,922:1.1814666430):0.4007949762):0.09867761836,(881:0.2369578741,885:0.6486528221):0.2689943582):0.09762402299,((((880:0.5407965918,882:0.2373855144):0.124938858,883:0.4149782683):0.3746116196,(895:0.7884881386,910:1.0624350655):0.1435391948):0.08536025133,(889:0.5061362067,899:0.7354903580):0.01057941626):0.05851701379):0.05413436256,891:0.6364494494):0.05019802863,(890:0.6470417368,909:1.0560725679):0.1997292682):0.01698827557,(888:0.5193543736,924:0.5793133822):0.2522589971):0.0827241944,((892:0.8106594346,(898:0.6110834793,(902:0.6399882377,(914:0.6295928269,919:0.8565495100):0.6487267654):0.07858488537):0.1351802012):0.09522242834,((894:0.4625923814,911:0.7847427638):0.1677571408,(900:0.7869146692,901:0.5855082658):0.08190438515):0.0805746814):0.07950390448):0.05296632002,((906:0.8570884927,907:0.7591398672):0.1687770969,(915:1.1286843501,916:0.6846430378):0.1817501171):0.115245206):0.07073471212,((896:0.7929336899,908:0.9013531134):0.2294090789,(897:0.5746284853,917:0.9790338221):0.1300376813):0.1535782402):0.05232278131,((884:0.8050402282,(((903:0.6705652488,912:0.9738497255):0.2400594745,923:0.7553389312):0.07913937292,904:1.0356177964):0.04798613158):0.1533628474,((887:0.7448404884,(905:0.7988098432,913:0.8970068752):0.07391804855):0.091522848,921:1.2821578738):0.00891316343):0.1374479302):0.1397975189,(918:0.7807908704,(920:0.0671341137,943:0.2633798710):0.5116784625):0.5900979964):0.3686685345):0.1059325143,(((927:0.5112547189,(934:0.5676352427,948:0.6033471716):0.07343656026):0.099014537,932:0.6927241755):0.1198293822,938:0.8058126021):0.5677563322):0.08997391583):0.06230430537):0.03816800456,(((84:1.3292940401,875:1.3332923090):0.3142898575,((((((((((((((91:0.1547653157,100:0.2789147262):0.1085657358,(121:0.6915864009,(122:0.6002202111,124:0.7354638888):0.1080956171):0.08640755041):0.05549666725,((103:0.2549916456,105:0.2487218537):0.05026603522,108:0.3757666204):0.06078309134):0.02720706647,((((((92:0.0759071331,(93:0.2193805240,112:0.3704758982):0.0660837226):0.03230230996,(94:0.1675739674,95:0.1456024564):0.0651133301):0.02114568309,((96:0.2129047634,106:0.3007716594):0.018807974,97:0.1741832086):0.061227576):0.0486921624,((104:0.2146451456,118:0.2266994014):0.02724885887,109:0.4144290469):0.02685042253):0.01354863158,((113:0.4047428740,116:0.5416088482):0.08191886591,125:0.4141654120):0.05561760914):0.03775377613,((98:0.1893182514,129:0.4174794059):0.04894306136,99:0.2745030073):0.05110534102):0.01780237402):0.07028385504,((102:0.3145716418,107:0.3916532751):0.01619223596,110:0.4338624927):0.0245962043):0.07243124165,(114:0.4381849315,119:0.5647997495):0.05073110566):0.05903505281,(111:0.4198173497,120:0.5819167280):0.06865459991):0.04443547767,(101:0.5855673195,126:0.9095834760):0.04413697652):0.0971452182,((115:0.4274723145,123:0.6698664149):0.09025594313,117:0.5953145144):0.05012128814):0.1337072151,(127:0.5841193466,128:0.7624464717):0.2846397304):0.1199523447,((130:0.3585711917,134:0.2577933186):0.8407224502,(131:0.9652082994,133:1.0217289505):0.1732776671):0.0952365026):0.1649827687,(154:1.2379492358,1554:1.1305184561):0.3740570534):0.3837930033,(((((((((179:0.6688160502,((227:0.1826120005,258:0.3223718449):0.1170392063,264:0.3402371557):0.07442172208):0.08441772349,(222:0.4850609909,(226:0.3672767983,262:0.5218017360):0.07226790387):0.03361697886):0.05089042767,(219:0.2824634728,243:0.5276528259):0.09033406056):0.2492061757,244:0.5338369275):0.7949991239,(((221:0.3763699978,((232:0.3338457730,(242:0.4249367961,249:0.5043853382):0.06652107617):0.0919996703,((239:0.6209916962,261:0.3535947256):0.07372537388,(248:0.7166425610,257:0.7149081224):0.036794032):0.06524519):0.04142544471):0.06513579094,(238:0.7092459839,265:0.6785988075):0.1387521783):0.07876860939,254:0.5333785931):0.4586918143):0.3133165766,(((((((((180:0.3382463192,203:0.4690662511):0.1937041946,204:0.4791900607):0.186201128,(((((((((181:0.1947513874,(190:0.3308398280,(201:0.3460799220,(207:0.3925833935,215:0.5260852471):0.1734084611):0.1114880864):0.06703219503):0.07743852844,((((182:0.3130499849,196:0.3423392130):0.05610326962,183:0.2422471855):0.05105272999,192:0.2913881904):0.1916059111,189:0.3462699326):0.0585071676):0.02295474491,((187:0.2515246693,195:0.2633214120):0.06543509903,(191:0.2329614102,193:0.2980365331):0.03065565577):0.06882173958):0.03084379866,(198:0.2525189611,200:0.3432160839):0.1490358932):0.02774392,(194:0.3298841257,202:0.4428566110):0.006952481645):0.04911579673,(188:0.3070697573,199:0.3851585335):0.08022352545):0.03267751533,((184:0.1915814664,186:0.3144650310):0.2356393192,(185:0.6270620203,206:0.4430561198):0.0612977526):0.07001344314):0.05626972765,(205:0.3546860261,214:0.5789405819):0.1216371327):0.06362827253,(197:0.3333546031,209:0.7151668908):0.168484681):0.06041379972):0.04377332363,210:0.6729145856):0.09706512676,(((208:0.3675254127,212:0.8410695346):0.1685224356,213:0.8767414301):0.07620817626,217:1.2320371517):0.06611898151):0.1035451403,(211:0.6030222401,216:0.8301878605):0.2016778286):0.1457466428,((((218:0.3964395082,228:0.8295297217):0.1135624164,236:0.6165494609):0.05280360279,220:0.2158325751):0.9163266929,233:1.3465942117):0.2479454058):0.1881855789,((((223:0.7211062989,229:0.6863825761):0.204300287,260:0.8259960833):0.08710852785,(230:0.6131994588,234:0.9355592934):0.1909324737):0.1949432807,224:0.8895621011):0.1965390417):0.02368782686,(1152:2.1152705682,1171:1.4886807907):0.03081133843):0.06705270685):0.1439490271,((((225:0.2314287427,(((((((231:0.1777654068,(237:0.2795823880,255:0.2356407131):0.04478033868):0.03351743943,250:0.3390224700):0.0285341519,((235:0.4128123829,259:0.4342009403):0.0433707939,240:0.2748309990):0.05621394207):0.03737090759,((246:0.3298724147,(252:0.2729413129,263:1.0102901187):0.1600768472):0.06662721011,253:0.1715375229):0.02865075035):0.02320290436,247:0.3681516872):0.0665075634,241:0.4081367034):0.04186586589,245:0.2799305495):0.1235669245):0.4837399614,((935:0.5649554121,964:0.9106875401):0.1050182936,968:0.8573222529):0.5843277094):0.3140185383,((((((531:0.2325008947,532:0.1700023412):0.04862466356,((533:0.1820784719,559:0.4267004067):0.03628702571,(((((534:0.1671073130,554:0.1997366670):0.02651974144,541:0.2878901549):0.04020219283,539:0.2098600093):0.02644763822,((((((535:0.1537816325,546:0.2368692565):0.02307766767,(538:0.1660962778,(543:0.2252949504,544:0.1910272981):0.03777149578):0.03424118985):0.1262792304,540:0.3022420747):0.03345974139,(((549:0.1640587010,568:0.8431939516):0.09288437828,564:0.7250118984):0.08660337357,(553:0.1742179024,558:0.4575225368):0.08620516531):0.03761571887):0.01999500299,(((542:0.2538429513,552:0.3584244481):0.04570945367,((545:0.3480895718,(555:0.3240126061,566:0.7501311041):0.07570271007):0.02607802524,567:0.7060751450):0.06347306577):0.02464334451,(547:0.2091214413,563:0.3931985955):0.1090954114):0.03514456829):0.01702052571,(536:0.1715133018,((537:0.3479879149,548:0.3071326485):0.08244830305,557:0.3550970654):0.06279636475):0.02555680266):0.03884815046):0.01531489519,((556:0.3945760749,((561:0.1949116721,562:0.2870054206):0.287073652,565:0.5579597570):0.09327854738):0.04739868075,560:0.4040668050):0.05974095411):0.01856641174):0.06160058443):0.1164948713,551:0.3308274650):0.09191189013,(550:0.2120357869,(574:2.0829031859,578:1.7633412698):0.5868870318):0.118258333):0.2767626956,(569:1.3539954391,570:1.4373239728):0.204427098):0.8985736927,(571:0.0898563681,1612:1.7863019749):0.7021100559):0.381843281):0.1693703479,(572:1.2678575701,575:1.1466244411):0.6720317846):0.1862633504):0.08014369927,((256:0.8513240353,(420:0.3859799192,421:0.5183096946):0.7812661849):0.4519406859,(((783:0.8024419684,785:2.3312497910):0.6353326323,(1754:0.5734687192,1774:1.1543676904):0.452506587):0.5648218603,(((((839:0.4613834977,((849:0.6587420136,852:0.6582435030):0.1147056749,851:0.5659600833):0.07521364012):0.08743558701,848:0.4559367399):0.0773708913,(842:0.3901389277,1788:0.3056700037):0.1353770042):0.3221692777,1755:1.0944850488):0.3905392568,1454:2.0684129656):0.1559884302):0.08458731937):2.342316726e-06):0.1044535685,((((251:1.7260363966,(1184:1.3447707702,1455:1.4899792073):0.2552468123):0.05507838988,(925:1.4954649897,(1545:1.2816463526,1546:1.9281588951):0.1275786312):0.3358283706):0.1677656744,2159:1.8603971157):0.1792156171,(((((((((((((((1392:0.5347194700,1417:0.3193837118):0.1051992427,1427:1.1582399044):0.0935295747,(1416:0.6445067426,(1426:0.7838688382,1436:1.7329005780):0.2733730946):0.1641927911):0.1200888266,(((1393:0.3116415078,1394:0.2326794372):0.1303152237,1404:0.7674170013):0.09489577323,1397:0.5413885274):0.1343968472):0.05976524436,(((1406:0.4343659933,1414:0.4496581925):0.2642309106,(1409:0.5296078547,1412:0.7863064238):0.1191005409):0.08711986247,(1407:0.6015723300,1420:0.3312475706):0.08657776492):0.06035138196):0.04787890428,(1395:0.2651806522,1402:0.3726413753):0.0567306741):0.03885386925,((1398:0.3307750554,1403:0.3122598824):0.2510666173,(1401:0.6245167522,1415:0.6692953112):0.06333573392):0.07842448384):0.05812932158,(((1408:0.8937689115,(1410:0.4932511094,1425:0.9640451456):0.2220741016):0.0944360714,(1418:0.7331036474,1431:0.3432350117):0.1589014398):0.0571503141,1413:0.6861221594):0.07317610234):0.06287052872,((1396:0.4838982118,1400:0.4673447514):0.1417378717,(1419:0.7104590096,1450:0.4898640588):0.2408877131):0.1471604575):0.04704706373,1411:0.6161714847):0.07259177579,((1405:0.6572876853,1428:0.7884259147):0.07107575827,1440:1.0277061856):0.1756288031):0.004517865374,1422:0.8843277742):0.06569896296,((1421:0.6202831040,(1424:0.8394320828,((1434:0.9268453885,1435:1.2206192749):0.06366935688,(((((((2249:0.0000027721,2250:0.0000024807):0.01668721996,((2251:0.0000010374,2252:0.0000010374):2.786829526e-06,(2253:0.0120680901,2254:0.0181035586):2.773006506e-06):0.007136556153):0.1067179723,2256:0.1461747338):0.07546932833,(2255:0.0944420757,2258:0.3019967632):0.04794706164):0.1247340907,(((((2259:0.0140027421,2262:0.0109373380):0.1844505081,(2263:0.2521270994,2265:0.4590974576):0.08839904786):0.01760833738,2271:0.1831427106):0.1262500472,((2260:0.0000021208,2261:0.0000010374):0.3395119511,2264:0.1810279092):0.2297724049):0.3256561996,(((2266:0.0000024111,2267:0.0000010374):2.349468766e-06,2282:0.0000021443):0.4297665339,(2268:0.0000026001,2269:0.0000022926):0.320116751):0.3429252423):0.121387655):0.07958785315,2257:0.3342787415):0.169790849,((2270:0.1296037743,2274:0.1780704386):0.1935944306,2275:0.3697581273):2.806758487e-06):2.066045373):0.1294923558):0.1169473978):0.02665974996,(((((1453:0.2178175752,2283:2.5351478396):0.03189721637,((1457:0.1828569607,1459:0.3086347370):0.07933490374,1473:0.1492770395):0.04670888912):0.03858404229,((1468:0.2568636295,1476:0.4062362707):0.09571113936,1470:0.3634459586):0.03381362287):0.08027198992,1466:0.2000425678):0.0906892558,(1474:0.2197498341,1475:0.2205493086):0.03114754319):2.415719668):0.1059859219):0.09852604856,(1423:0.9160072347,((1429:1.0028802470,1433:0.5114097648):0.1941447492,(1430:0.8916731493,(1432:0.9465200707,1437:1.0583242652):0.2629610615):0.1876101505):0.1397854089):0.06386926339):0.418579995,((((((1399:0.4512538531,1611:1.3915761507):0.7259010851,(((1441:0.5363608804,1451:0.8358010126):0.1043381274,1444:1.0053314815):0.1237905826,1442:0.6675274600):0.07646989886):0.08573766365,((1446:1.0440751942,1447:0.7222093040):0.1968988512,1452:1.0022248327):0.08870793771):0.03437736427,1448:1.1390763974):0.2290298289,1443:0.8323930762):0.2790802751,1439:1.8402792984):0.2957430934):0.2568968085):0.1391222438):0.04778587681):0.0685863133,((132:0.7314983026,164:0.6657261178):0.5268339327,(1776:1.3807287843,1779:1.7962088435):0.3731600854):0.3270352336):2.296795256e-06):0.04025764406,((937:0.1409063623,963:0.9666239466):0.7179475134,1170:1.3386154979):0.5094075869):0.09016660728):0.05292147773,((((437:0.9032552982,1055:0.9485023611):0.1414678537,((1153:3.4009897794,(1158:0.2972696083,1183:0.3509619471):0.5940165646):0.07883786997,1181:1.6864213880):0.09871890286):0.06632599669,(1192:1.7889109106,1371:1.0080206396):0.6251155123):0.1032414636,(((((((((((((((786:0.4431529490,(((809:0.7907620396,825:0.6584146064):0.05212574691,818:0.7561391786):0.04847093818,828:1.0986245691):0.1117517582):0.07263073394,(788:0.3682653039,801:0.4509698580):0.03932079095):0.06388420518,831:0.7128292286):0.03110386493,(793:0.1783281051,835:0.0412837610):0.2304322516):0.06466678177,(797:0.4076456072,(815:0.4096255362,822:0.6905353760):0.3518890715):0.1212474766):0.06824180738,(((((787:0.1777558266,808:0.5931807441):0.07555250392,(804:0.5413333280,806:0.3838085874):0.06807827131):0.04375140587,(798:0.3404253856,802:0.4434890035):0.1244697563):0.05900953312,((789:0.2808749966,792:0.3770646839):0.1239926383,794:0.4896260629):0.06664542077):0.04465426881,(((796:0.3195128858,799:0.3214034805):0.04277513225,813:0.7310386391):0.07624951162,(803:0.4615635801,(817:0.6349463005,823:0.8117915655):0.1253263431):0.06008488383):0.03116968412):0.04437189658):0.04878981511,(790:0.4200560034,((791:0.3197029252,833:1.0177091112):0.01451181404,816:0.6016766298):0.09732764544):0.05799310815):0.05685789647,(((795:0.2448323433,800:0.3391275054):0.1201558157,((805:0.3152079949,812:0.5091260748):0.0338877977,819:0.8314235399):0.08973412686):0.08027138045,(820:0.6078976018,826:0.3857908586):0.1484655295):0.05383115666):0.0594459473,(830:0.6937853082,860:1.2469244433):2.227280003e-06):0.01381018987,(807:0.5407842918,829:0.4545880643):0.009567290954):0.05170663258,((810:0.5383389449,814:0.6433484038):0.07486403577,(811:0.6038194621,(821:0.7629939674,832:1.4076707142):0.1258489952):0.1170207849):0.06412080364):0.1446576431,((824:0.6126196241,827:0.6550391748):0.1751831363,836:0.7209562847):0.134311695):0.2617804425,857:0.8593261907):0.1079906761,858:1.5122787124):0.1634286277,(867:1.0503533953,878:1.2378036823):0.2157198381):0.1287542701):0.07677583898):0.04520894024):2.535182955e-06,777:2.7195034408):0.03847860906,(((((20:0.4619716822,85:0.6377274632):0.1733009488,37:0.5959657928):0.2424511163,1037:1.1626023293):0.06787083814,(((57:0.5914449674,60:0.5949638722):0.2589692319,1541:1.5720064016):0.2352320282,869:1.7475241621):0.1608399798):0.05188323459,((((((((28:0.7215590505,76:0.5458605940):0.1224262706,((31:0.2823877193,748:0.2711055253):0.07110325159,34:0.6336968311):0.1126747716):0.1054171201,42:0.8649427030):0.05233658316,504:0.6567086239):0.3770898354,955:1.0776296308):0.1507850093,(((((((((((755:0.2767971001,756:0.2266658843):0.09373905129,(758:0.4855433920,767:0.6840636467):0.2239996235):0.1256059863,757:0.4670292008):0.0657764163,761:0.6906290609):0.1239629531,760:0.7639533592):0.05682430364,763:0.8153830867):0.05491475976,759:0.6372583597):0.07580723067,((762:0.7048524117,1215:3.1769783039):0.03834862744,766:0.8718696364):0.1043221243):0.07704895474,778:1.4772651618):0.01883038973,764:1.0120645492):0.1625763637,(765:0.6153320087,772:0.5469514842):0.1407599776):0.540013562):0.1120227312,((513:0.5455907936,769:0.4168425223):0.3548064026,(1749:0.4012644071,1751:0.4967458743):0.6385319417):0.4366308268):0.09884170923,69:1.2472452263):0.02465860279):0.1323954745):0.03515097864):0.02875890931):0.09738772189,(148:1.0279192880,(((175:0.3103876408,2161:2.1650187659):0.4585824427,1374:1.8703402170):0.2038581028,(((((((((970:0.2565761001,1001:0.4603649207):0.08575459192,(975:0.2707434889,999:0.3846158878):0.0642559462):0.02361214904,((((971:0.0695191732,985:0.4044796054):0.1649882494,((977:0.2607807713,1002:0.4374018247):0.0285526297,984:0.2998521562):0.008605545448):0.05107137679,(((978:0.2787637247,(990:0.5689011839,992:0.3959701254):0.088222631):0.100933892,((979:0.3473378928,1000:0.1738522654):0.04839768828,((982:0.2430777799,1003:0.7551784419):0.06590044081,997:0.5304120004):0.05178165563):0.04382548156):0.01975278755,987:0.3839533091):0.02027886052):0.03847235249,((972:0.2835009247,(983:0.2473991863,988:0.5244210837):0.08059247347):0.06372734568,(986:0.3103774746,993:0.3985192739):0.1171422518):0.03591966847):0.04265637649):0.05304114724,((976:0.2833917058,(981:0.3523056734,((989:0.3065300512,991:0.3171819149):0.1385208234,1004:0.9025891926):0.05762695571):0.05978185206):0.03287560361,((994:0.4659134379,996:0.5222220775):0.1058934839,998:0.4784997792):0.07076529361):0.0593408046):0.05051316995,973:0.3140276869):0.1233879127,((974:0.2187913031,980:0.1301462126):0.3272622434,995:0.6511637292):0.05374111876):0.2036115423,(1005:0.6955735118,(1022:1.1554125861,(1026:1.0824578950,1048:1.3553172814):0.1897926986):0.1704103696):0.05974876072):0.265164174,((1008:0.5056879673,1009:0.5189104251):0.206383194,1011:0.5660629769):0.7957856633):0.220045994,(1795:1.5387852751,1797:0.6870354938):0.799369074):0.2353167485):0.07277955949):0.06399832879):0.1655439433,1177:1.0831235967):0.07064159836,1035:0.9159419395);
ModelMixture21:
 prop: 0.7565676766, 1e-10, 0.02354210422, 1e-10, 1e-10, 1e-10, 1e-10, 1e-10, 0.1368096467, 0.009921771908, 1e-10, 1e-10, 0.003365154597, 0.002486011652, 0.003367003489, 1e-10, 1e-10, 0.003365636923, 0.06057499395, 1e-10, 1e-10
ModelMixture41:
 prop: 0.7422107365, 1e-10, 1e-10, 1e-10, 0.003367003367, 0.07202402762, 1e-10, 1e-10, 0.01681416118, 1e-10, 0.003363282585, 1e-10, 1e-10, 0.04032550765, 0.006734007047, 1e-10, 1e-10, 0.01019835133, 1e-10, 1e-10, 1e-10, 1e-10, 1e-10, 1e-10, 1e-10, 1e-10, 1e-10, 1e-10, 1e-10, 1e-10, 0.02058268123, 1e-10, 0.04709727241, 0.01704849671, 0.02023447234, 1e-10, 1e-10, 1e-10, 1e-10, 1e-10, 1e-10
ModelMixture61:
 prop: 0.6604365229, 0.00333872585, 1e-10, 1e-10, 0.0101010101, 0.02018952199, 1e-10, 1e-10, 1e-10, 1e-10, 0.1408818682, 1e-10, 1e-10, 1e-10, 1e-10, 1e-10, 1e-10, 0.01683501688, 1e-10, 1e-10, 1e-10, 1e-10, 1e-10, 1e-10, 1e-10, 1e-10, 1e-10, 0.0335738337, 1e-10, 0.04377652684, 0.00673398784, 1e-10, 1e-10, 1e-10, 1e-10, 1e-10, 1e-10, 1e-10, 1e-10, 1e-10, 1e-10, 1e-10, 1e-10, 1e-10, 0.003367003368, 1e-10, 1e-10, 1e-10, 1e-10, 1e-10, 1e-10, 1e-10, 0.02710715919, 1e-10, 0.01683501724, 0.01008979913, 1e-10, 1e-10, 1e-10, 0.006734006734, 1e-10
PhyloTree:
 newick: (0:1.8172934595,((((((((((((1:0.7103852429,4:0.5666654337)25:0.01214132127,(3:0.5236920582,9:0.7790618724)95:0.09461183674)96:0.1310758014,13:0.9521511224)100:0.2029845924,((((7:0.5045620862,15:0.5726800263)98:0.2673554708,56:0.8391883339)58:0.1267008284,(((21:0.1597738721,780:2.6090111470)15:0.1196349147,40:0.1599839661)39:0.3429489097,74:0.6557051867)34:0.0497667425)52:0.1209400658,((11:0.6199746266,(24:0.9045006583,36:0.7819803170)95:0.1459347034)90:0.152555758,22:0.8620668341)90:0.07271886616)54:0.06562289674)96:0.1109100314,(19:0.6827077288,71:0.9772089469)100:0.3476757031)100:0.3007642499,(14:0.8030358542,62:1.2528163120)100:0.3532649481)100:0.4721576204,(1165:1.1151488489,1383:1.8838479505)31:0.687444336)20:0.1886193454,2244:1.3150856804)18:0.04761106175,((((((((((25:0.2250093413,39:0.5817711412)98:0.08233199887,41:0.2585553917)100:0.6246299559,926:0.6799497470)100:0.4518547312,((434:0.5687318460,1185:1.3049792385)100:0.4543484309,(1047:0.1341367949,1053:0.1076699847)100:0.4508641532)100:0.449482465)100:0.3624299879,((((((1123:0.2668277283,1128:0.2414815716)95:0.06455429156,1134:0.2069071988)47:0.08936101871,1136:0.2162059839)9:0.04881497395,1137:0.2171713654)17:0.06660561346,1126:0.2574726170)44:0.6725331708,1780:1.0497687305)97:0.4571367928)93:0.114848405,((856:0.7077512403,1764:1.4566247295)100:0.632338663,969:1.3039566908)76:0.2897200134)31:0.07261869076,1040:1.7026909059)24:0.02943721733,(((353:2.4922733538,((((((((((((2102:3.8445662024,2128:0.0000023105)96:0.9034749258,2118:0.6524161852)50:0.1029409464,(((2104:0.1910849200,2109:0.4875616737)100:3.016280704,2124:0.1584363135)100:0.6481695655,2144:1.0775435629)84:0.1061004994)44:0.03944680613,(2117:0.6874948801,2120:0.7929513388)71:0.1012196879)46:0.08922530161,2116:0.7185655553)89:0.07685149318,(2122:1.0179972889,2140:1.2681703363)93:0.1257172944)86:0.05528619075,((((2107:3.0480530391,2129:0.5392623032)52:0.2470368743,(2123:0.7520941800,2130:0.6940304326)81:0.1175959574)56:0.1180336407,(2134:0.9676828702,2148:0.4847783062)57:0.2033232393)66:0.1187033441,(((((2111:0.5211165234,2113:0.3658232951)100:0.2843765129,2121:0.5486578673)97:0.172308561,(2133:0.8595160107,2135:0.9484743820)100:0.2393952684)100:0.2425319354,((2132:0.9297138520,2136:1.0252020339)82:0.01075716254,2155:1.7196817843)73:0.1004423871)64:0.02634467185,2138:1.2637844667)83:0.1059744288)21:0.09906235802)26:0.08727009398,((((2110:0.6690627992,2112:0.6106300664)100:0.2457082936,((2115:0.5588296533,(2145:1.1906414763,(2146:0.1708116714,2150:0.2091529776)100:0.7470954962)100:0.3554273705)98:0.158940545,2141:1.3002322837)21:0.07850597453)80:0.06999698301,((((2114:0.1765771554,2157:1.3077931907)100:0.3935964209,2125:0.8250143577)99:0.1492122528,2149:1.1811242285)86:0.1632209678,(2127:0.8777116893,(2131:0.7698827082,2165:1.4696469346)64:0.3526124099)36:0.1103549871)31:0.09998795053)20:0.08735375493,(2119:0.6595875750,2143:0.9475823457)98:0.2746240932)39:0.05691636533)53:0.06471274642,((2137:1.0407083072,(2147:0.9619238975,(2156:1.0158690784,2164:1.0713514822)100:0.7771268739)66:0.1152796051)13:0.06274158268,2139:0.7496995721)62:0.2635976881)88:0.1121180086,2126:0.8620350087)90:0.09337342021,(2142:1.1496231871,2160:1.9010695804)76:0.09771256445)89:0.1541414446,((2151:1.2661333034,(2154:1.2902669252,2162:1.9338406900)99:0.3060018244)75:0.09618744509,2153:1.0896167605)99:0.2275308544)45:0.09607702793)82:0.3454958452,(1381:1.8981972656,(((((((((((((((((((1944:0.2057297812,(1945:0.1411403075,1975:0.5233264414)100:0.1561558366)93:0.05050378303,1965:0.4284164886)93:0.02737550871,1949:0.2007988784)100:0.04397288358,1946:0.0971724302)100:0.02923183523,1962:0.3102239197)91:0.0948981091,((1947:0.1606638321,1952:0.1917470687)19:0.02662115977,((1948:0.1612347964,((1956:0.2018915505,1958:0.2954496452)86:0.05740917853,((1964:0.1559735548,2000:0.7963200340)100:0.1211722058,1977:0.3552497522)100:0.1273300301)88:0.02608685811)79:0.01791664037,((1950:0.1129740250,1957:0.2219238902)98:0.08209880084,(1951:0.1652789702,(1961:0.1705920873,1971:0.4779095523)95:0.07157884528)94:0.02794095782)72:0.0332681694)19:0.03565928155)18:0.03098000897)75:0.04418481119,((((1966:0.2909755649,(1968:0.2279162945,1979:0.5919616914)93:0.0648499425)92:0.05011365498,(1978:0.5664613509,1982:0.5330329661)91:0.1334135419)75:0.05934646899,(((1987:0.5612185634,2011:0.6432380923)88:0.05269923692,1995:0.3271992823)92:0.1067321112,((1988:0.5248433858,1991:0.6142187079)98:0.1108158188,1999:0.6800666284)89:0.1110904544)93:0.09027533795)91:0.05393155989,1983:0.5951451781)83:0.04769393857)91:0.05917088447,(1963:0.2633721692,1967:0.4209680864)97:0.04136756294)57:0.01040918741,(1953:0.2419936481,((((((1954:0.2210560238,((1969:0.2306741816,1980:0.2512218354)100:0.2688137812,2006:0.8429355077)98:0.1614540834)95:0.03252297246,1960:0.2299070227)98:0.06988248343,1974:0.5874459777)92:0.04657672067,1959:0.3233625734)97:0.06283701141,(1981:0.4015256874,(1986:0.3085164206,1990:0.7707956883)91:0.07887335781)98:0.1751042054)96:0.09878818075,(1972:0.4526850089,(1973:0.3364192918,(1989:0.2612138447,(((1992:0.2034161912,(1993:0.0847634164,2002:0.1689963612)100:0.06224774636)100:0.07355514464,((1998:0.2570409537,2021:0.3369873913)100:0.1126869938,((((2005:0.2628020649,2016:0.3879703885)98:0.02045344961,2012:0.2769238504)100:0.09538396002,2013:0.5051722840)96:0.07971549848,(2008:0.4305336648,((2018:0.7071878182,2022:0.5560092055)91:0.07851357924,2019:0.3856436033)91:0.08037897833)88:0.1009196501)85:0.05631863079)85:0.009204380973)91:0.05153546308,((1996:0.2607490789,(((2010:0.5509987816,2014:0.5234700203)95:0.08115733724,2023:0.4269996108)94:0.05524423647,2015:0.3383187741)82:0.08123319078)82:0.04113724041,1997:0.3050796369)98:0.03423432525)91:0.09483615657)100:0.5003862473)89:0.1082481859)93:0.06463821406)88:0.05775185078)74:0.04124069174)85:0.03843984882,1955:0.2100738608)89:0.09729133566,1970:0.3340032119)59:0.06313367708,(2001:0.7835874104,2003:0.9467638419)98:0.1580086512)36:0.03012856864,(1976:0.3515158452,1994:0.7668996606)100:0.186128543)98:0.08494617418,(1985:0.5524943710,2020:0.6227403204)95:0.07294460257)96:0.08706176387,(2004:0.5187161432,2009:0.5676346012)84:0.116235796)85:0.1119467962,1984:0.6482850803)79:0.1313818996,2017:0.6711104674)96:0.1641228826,2007:0.5947107678)96:1.196631364,(((((((((((2166:0.1738913483,2167:0.2283661866)100:0.2114422282,2173:0.4770284456)34:0.07523146121,(2170:0.4355291077,(2175:0.9563392316,(((2182:0.7817851028,(2203:1.0885262724,2206:0.8134104362)99:0.3009383745)99:0.1584049993,((((2209:0.3355202173,2213:2.1568858879)90:0.3953237311,2211:0.9295671729)90:0.09096166993,2212:1.3553129351)98:0.2597278156,2210:0.9218859187)100:0.4708176424)97:0.05855892902,2183:0.8073330118)99:0.1416944663)91:0.1653533722)44:0.0440153373)51:0.07953752177,((2169:0.5050506799,2179:0.8138952611)47:0.07110196259,(2172:0.6048588605,2174:0.5866668161)80:0.06922131191)49:0.07096254737)58:0.07517879843,(2168:0.5790344667,(2171:0.3694571394,2180:1.0692522550)43:0.03148028488)19:0.04036616586)46:0.09425603615,2177:0.8112030029)90:0.05792185547,2176:0.6978076082)99:0.1474239845,2178:1.0865157587)67:0.06704042641,(2181:1.0782386737,(2202:1.0514819150,(2207:0.7149068052,2215:0.8090730784)67:0.7224914106)66:0.1143677943)90:0.2341504197)92:0.1783355119,((2204:0.4211591495,2205:0.2020646789)100:0.4226153273,2208:0.4229606585)100:0.890649779)99:0.1573234981,(2184:0.6562674529,((((((2185:0.9092063633,(2198:0.5476832099,2199:0.7260698051)82:0.1262545767)13:0.1247686382,((2192:0.5355515883,2201:0.7912098798)99:0.1154005526,2200:0.6870935083)8:0.0454921646)42:0.08945672138,(((2187:0.3482686730,2196:0.5002891606)99:0.126619336,2189:0.9253892139)31:0.03486287303,2197:0.4811349451)48:0.06498309326)77:0.05431083386,((2188:0.2887990984,2194:0.5376766119)98:0.1458953398,((2190:0.3445296275,2193:0.3090470566)87:0.03525917616,2191:0.2046380885)100:0.1471784758)89:0.06952675782)88:0.1631082848,2186:0.4206713025)56:0.0713549468,2195:0.6784251928)69:0.1424823546)100:0.1772747177)100:0.4071549014)54:0.03131081714)87:0.09549404798)82:0.1517697623,(((784:2.3720558725,(((((((1438:0.2440905820,1449:0.2418007247)97:0.0830423396,1445:0.2400532642)100:0.2146195375,1460:0.5585782250)100:0.1218215446,(1461:0.4795136102,1465:0.2848808444)74:0.1985931463)74:0.09426782617,(1456:0.2314129609,1458:0.0884486446)100:0.3670661087)71:0.1081062023,1462:0.4551425184)74:0.3000920784,(1464:0.1678428973,1467:0.1314367983)99:0.06809196092)99:1.471445685)94:0.7890836866,((((((((((1463:3.5688779639,1858:0.1738945229)91:0.05135175895,1863:0.2795642408)75:0.04645108741,(1872:0.3497626067,1878:0.4463275991)100:0.0975982273)82:0.04234811685,((1862:0.1947937265,1874:0.5039774467)90:0.04824587289,1866:0.1939521210)95:0.04381483928)85:0.03971087549,1857:0.2938463592)91:0.0496314917,(((((1839:0.2137955099,((1849:0.2142430669,1852:0.2557866910)100:0.06390011105,((1854:0.2137103679,(1861:0.2012119452,1864:0.2270866961)100:0.09074335608)99:0.06329497394,1859:0.2186311181)79:0.05039224338)69:0.03348251455)83:0.05271937123,1853:0.2771376774)58:0.01894884998,(1851:0.2298939221,1868:0.3783316437)92:0.06555757653)85:0.04728038669,(((1842:0.1684298858,1844:0.2119271879)99:0.05902374761,1846:0.1898918740)83:0.03643147994,(1856:0.2354672975,1869:0.3200074314)93:0.06309492908)76:0.02984438335)77:0.04401627511,1843:0.1876940444)86:0.0341364296)85:0.01661519962,(1847:0.1849456837,1867:0.2566335200)100:0.08327802477)86:0.06328157794,((1845:0.2049485133,(1877:0.2739003999,1880:0.2301245132)100:0.4597536816)9:0.07845526482,(1855:0.2220628075,1886:1.3762865793)8:0.02886330654)87:0.02251637738)85:0.04837162902,1879:0.3107399056)77:0.09279298751,1865:0.1491490798)100:2.068338717)58:0.3313817695,(((((2216:0.1914407433,(2232:0.1583873396,2237:0.3346598189)29:0.04070885583)9:0.02752254283,((((((2217:0.1432902881,2226:0.2099056185)77:0.03325049223,(2225:0.1586604054,(2227:0.1836655033,2231:0.2099946483)95:0.04944105195)85:0.04232012355)73:0.01932647782,(((2220:0.1100120017,(2238:0.2062033185,((((2239:0.1214769793,2242:0.2194210956)97:0.04029750678,2240:0.1484833734)97:0.03173599651,2241:0.2051321304)97:0.0347176687,2243:0.1360123252)100:0.1317998174)100:0.1707664718)93:0.0266067259,(2221:0.1487705761,2233:0.2680467234)98:0.04819512676)99:0.03925791609,(2228:0.1332531843,2229:0.2060541601)68:0.02312094206)89:0.0219390479)74:0.01557879441,2222:0.1790053871)66:0.02076817272,2235:0.1630217144)58:0.01114753727,(2224:0.1764044180,(2230:0.2393364369,2234:0.2970404468)99:0.04787412831)52:0.03059537754)44:0.03339386939)17:0.001468597183,2219:0.1806633165)47:0.04032166618,2223:0.1640124381)97:0.4293178937,(2218:0.4613609719,2236:0.4964260511)100:1.216792236)99:0.5591433635)54:0.2649063216)17:0.105883971)18:0.05534450007,(((573:2.4451356041,862:1.2211711893)48:0.006831301191,1548:1.5472068174)80:0.1966712318,((855:0.5906286457,870:1.1760445786)100:0.9227944771,(872:1.3780547901,1193:0.7560895938)75:0.3583208006)17:0.09565297646)58:0.2659255905)57:0.05496153555,((((((89:1.1939271897,(940:0.3991727710,(1027:0.5621428015,(1029:0.3636599643,1039:0.5086769184)89:0.07965374762)100:0.3024859405)99:0.09817908587)99:0.1666686814,(((732:0.4929892861,743:0.2424960869)100:0.1524677936,752:0.4274816649)100:0.145254416,(942:0.5087223769,944:0.4990177453)100:0.2061975215)100:0.8924235585)90:0.08811670697,(771:1.1756604846,1536:1.3994172548)90:0.1452156995)98:0.1819126111,(930:1.2902945869,(((((((((((1194:1.8097144800,1589:0.5366765447)81:0.1815469058,1575:0.3297447032)78:0.07823427372,(1574:0.3427931553,1613:1.8347664857)15:0.1109573199)16:0.08784931612,((1577:0.5058326877,((1592:0.5625257790,1601:0.8541379159)98:0.1758175605,(1594:0.4192810622,2246:0.3794630081)59:0.09734738034)58:0.1211110497)51:0.1038981417,(1590:0.9874797298,1599:0.6476250171)7:0.07232184072)7:0.0477913842)15:0.07420219233,(((((((((((1557:0.1436663827,1579:0.5389696261)96:0.06261080142,1559:0.2620274386)100:0.1326055523,(1560:0.2729944474,1567:0.3355224442)100:0.1629001775)99:0.09166675065,1565:0.4319330017)70:0.04978574987,1570:0.4634968768)39:0.01482332118,((1562:0.2025425380,1571:0.3653553485)100:0.1180085522,((1564:0.2227744676,1582:0.6599129992)92:0.06863624307,1569:0.3477336201)69:0.05741531352)40:0.03013441956)75:0.02186527236,((1558:0.3392048963,1561:0.2030441259)99:0.04224328182,1566:0.4042237718)76:0.03765174574)89:0.04141064435,(1563:0.2979895236,1572:0.3933097089)90:0.05583294968)76:0.0382506899,((1568:0.2649271438,1614:1.8985699480)71:0.1267188409,(((1576:0.3973712873,(1581:0.5589692177,1591:0.6092868481)97:0.2082102075)66:0.06717424211,((1586:0.5770946356,1588:0.5860323755)53:0.09200768333,1596:0.8124364958)38:0.0775768763)38:0.07626437067,((1578:0.0178511680,2158:2.7112801982)55:0.4117017582,(1580:0.5358721243,1605:1.4251534060)52:0.003167729613)27:0.1397574897)18:0.02573710214)32:0.04016380351)37:0.05093918507,((1597:0.6566113362,1604:0.9758678493)66:0.06918806451,1598:0.2016448072)100:0.1974245323)7:0.06136547935,((1573:0.5203433365,1584:0.4880666335)7:0.01465180093,1607:1.9594551668)7:0.04422148814)7:0.05946493037)76:0.05683307818,(((1583:0.4351087276,(1610:1.1667781385,1615:1.5871427844)93:0.8848765659)79:0.295808412,1585:0.5384794285)33:0.1018031283,(1587:0.5558272198,1602:0.2973715764)98:0.1395541957)37:0.1314840493)40:0.04737781258,((1593:0.6215679821,1600:0.8830482122)79:0.1146292827,1595:0.8096985823)78:0.04996814354)81:0.1701621513,((((((((((((((1303:0.2643770790,1314:0.4991367766)100:0.09637764532,1307:0.2519657978)100:0.04931172699,(1322:0.5569299445,(1331:0.3941467557,1349:0.5573244327)100:0.1471983905)100:0.09423790751)99:0.05636969013,1313:0.4068580779)86:0.0330096813,(((1305:0.2531111972,1306:0.2254708810)99:0.05207367472,((1309:0.3468799905,(1312:0.2657283121,1328:0.6205032438)99:0.05820858668)99:0.05543460795,(1311:0.3414535287,1321:0.4413402644)95:0.04412548028)95:0.04901226665)97:0.04044411283,1308:0.3354167595)87:0.04545897161)80:0.03579315448,(1323:0.4779949447,1337:0.7474895012)57:0.05289034817)24:0.02860385421,(1310:0.3215363801,((1332:0.4734583587,1364:0.4449894376)100:0.1649302832,1377:1.7419495321)64:0.01785169077)82:0.1450375161)73:0.04471379505,((1304:0.4247252410,((((1329:0.4389296670,1351:0.8814616362)81:0.05886846167,1342:0.9583290734)69:0.04371921372,1339:0.8318158662)82:0.07665374167,1344:0.8738270594)78:0.0615595915)65:0.06646612194,(((1319:0.4978973102,(1325:0.3632570410,1359:1.3180235880)78:0.1509508527)47:0.05521013603,1354:0.5249662329)57:0.06431019594,(((1324:0.4967022071,1340:0.6838955048)100:0.05870777608,1345:0.7879323283)95:0.09866756589,((1333:0.5058803607,(((1384:1.6026493593,1385:0.4048715563)97:0.1918103601,1386:0.5634096361)97:0.123425689,(1388:0.6139338960,1390:0.7255672598)100:0.4961227365)90:0.1434061849)100:0.1112872102,(((1365:0.0000020099,1367:0.0000027534)100:0.6503719575,1389:0.3969293727)100:0.1192248277,(1387:0.3527971796,1391:0.4071399651)100:0.2494177082)100:0.5089918498)100:0.2014170698)24:0.05028099598)10:0.03810765256)74:0.04258536422)64:0.04525803047,(((1315:0.3641129966,(1316:0.3137836794,1320:0.3890522174)80:0.06657176455)100:0.1126253204,1326:0.5837726819)99:0.08977240294,((1317:0.2745222867,1318:0.3784969362)70:0.04604131736,(1327:0.5038773296,1334:0.5925340262)96:0.0880540155)75:0.09421088804)49:0.03731926448)66:0.08166076722,((((1330:0.2856719819,1370:1.9557406714)36:0.1659592714,1338:0.4935219049)36:0.1326554329,(((1336:0.4431615945,1343:0.4479655124)100:0.371093414,1341:0.8328765282)68:0.08409563622,1603:1.0362915694)50:0.09752452859)18:0.04334321087,1346:0.8776976726)21:0.05359459162)24:0.1276135369,1347:1.0513890097)44:0.0464149052,(1335:0.7157595914,((((1353:0.4972697890,1360:0.8592902578)100:0.5575189177,((1356:1.0672741388,1368:1.8009630688)92:0.145390031,1357:1.1052834378)92:0.1248636867)98:0.06187756953,1358:1.0770955806)99:0.08847972403,(1361:0.9279185546,1363:1.5073298177)98:0.1814966219)88:0.04644653432)76:0.03840336579)38:0.09502428993,(1348:0.9520100853,(1366:0.0000029928,1369:0.0386636856)100:1.51267519)49:0.1381220325)18:0.06025589819,((1350:1.1516548798,(1355:1.0927970421,1362:0.8821294417)46:0.05320323536)42:0.08363312872,1352:0.8391490478)48:0.1188624676)50:0.1684852202)63:0.3131364525,(1372:1.6937016023,1375:1.7461754926)8:0.1629935182)97:0.3173068865,1382:1.2429031962)99:0.1892249514,((2272:0.0000024097,2273:0.0000024935)100:0.7550664387,((2276:0.0000020378,2277:0.0000025175)100:0.683358723,(2280:0.0000027147,2281:0.0000020450)100:0.740250885)100:0.4582121571)83:0.08547282571)95:0.183303289)76:0.06305122377)52:0.02803591662,((308:1.6404014214,330:1.1716362177)72:0.1647755517,(1199:1.3603646530,1543:1.3847939411)68:0.6357461948)36:2.618162461e-06)61:0.0193185985,(((((((((668:0.5337353932,(669:0.2309447903,675:0.3072661124)100:0.07323165232)100:0.1155972882,(692:0.5139035054,696:0.7617522214)80:0.1278970888)80:0.06880323112,690:0.5794717160)98:0.127439431,(((((((((((670:0.3166832244,672:0.2537616066)100:0.0929268314,693:0.5845356194)99:0.08266073884,685:0.6567093487)99:0.07849322936,((677:0.4016623253,(702:0.6179971764,709:0.5196723791)100:0.1521477496)100:0.1012527061,698:0.7519746179)100:0.1449222962)25:0.03514848631,688:0.5895174158)7:0.04393253986,((((681:0.3236077134,694:0.6130050868)24:0.123924094,(689:0.5311967188,701:0.5682737378)97:0.2762722507)21:0.0373083662,((706:0.6701946666,744:0.4556787539)96:0.08459135475,710:0.7431895195)21:0.03286265811)7:0.06791062133,(697:0.7264446580,721:0.7117029075)17:0.1026135305)7:0.03767617692)19:0.06733281908,(673:0.5303516615,(674:0.4155631740,699:0.6332304616)89:0.1026830599)98:0.1074030656)44:0.04036294291,(((676:0.3698821011,687:0.5588719189)89:0.06099336419,(683:0.4971429019,754:0.5436885779)43:0.1085901052)37:0.07440799136,(680:0.6527691626,((686:0.5432187403,(695:0.5565716755,(704:0.7847691223,708:0.6975074339)100:0.1231456919)89:0.1209870692)82:0.05964202204,((691:0.5575762708,700:0.7429568258)99:0.1219497496,711:1.2788343743)75:0.0641749654)42:0.03904560213)12:0.04266286496)61:0.07420769314)13:0.0389299036,((671:0.3462843435,678:0.3821230198)100:0.4067305615,(703:0.6297405758,736:0.8172670516)96:0.1858641857)83:0.1099140929)83:0.0466101936,684:0.4045811151)89:0.04983804221,679:0.4322438915)91:0.02740787906)89:0.07948787042,682:0.5996797861)67:0.05418528045,(705:0.6889623631,707:0.9527456063)63:0.1219372004)55:0.1755602038,734:1.1169156427)91:0.3786141554,((((((((((((1477:0.1980561801,1482:0.3067987443)70:0.01565408817,1524:0.3011368541)100:0.1827492856,1481:0.4381371428)100:0.1258708344,1496:0.9337612531)61:0.0720563317,(((1483:0.1310480808,1486:0.0887437946)100:0.07308894998,1489:0.2468929617)100:0.5391820441,1488:0.6290269698)83:0.1693215244)21:0.02964487917,(((1478:0.3701850117,1504:0.4004225707)100:0.08623286805,1498:0.3499511472)97:0.1367073543,(((((1479:0.1987044314,1480:0.2239745697)100:0.2304059295,1495:0.7016822978)97:0.09701277262,(1485:0.4930063169,1487:0.5054489948)97:0.1276958219)45:0.05697714062,1511:1.3040226704)44:0.03799513519,(1484:0.4071451726,1497:0.5868362813)72:0.1165509248)39:0.03404157087)35:0.07497755579)88:0.1085063249,((1490:0.7430366200,(1494:0.5523885349,1540:1.4531224210)84:0.2287568957)66:0.05919603042,1493:0.7969311827)59:0.1039071962)38:0.09024539179,((1491:0.6237046780,1492:0.6895978316)62:0.08344758375,(1500:0.7241173637,1501:1.4116240529)63:0.08037803816)97:0.08986982226)62:0.1425209927,(1499:1.2417546883,1505:1.2170156171)63:0.08416322307)99:0.2136538869,(((((1502:0.4788255694,1510:0.4562785215)100:0.1739132251,((1503:0.6615337729,1515:0.7935164988)56:0.08721102237,(((1507:0.7767185698,(1512:1.0387021782,1523:0.9255771326)86:0.2571556634)12:0.03637714279,(1514:0.8077845674,1527:1.0873169663)89:0.2512372141)39:0.1388510154,1520:1.1264533142)83:0.07559712279)94:0.1232283892)91:0.05247554083,1539:0.6779302321)100:0.1403700743,1535:1.4002763638)100:0.2100476774,1513:1.0990088156)45:0.1236220405)93:0.03278906828,1544:1.6873781932)100:0.1288981506,(((((1506:0.5391047296,1551:0.3150193539)91:0.2276124263,(1517:0.8950753316,1519:1.5577623044)99:0.08127913094)86:0.09142669871,1508:1.0559734743)87:0.1370990308,(1509:0.9373690933,(((1516:0.7948484496,1518:0.9898276606)82:0.1643294061,1533:1.1956258227)100:0.1345252503,(1522:0.1758750536,1552:0.0000024468)100:0.8150678726)99:0.1754978211)70:0.02734658938)97:0.1176340186,1525:1.5159791423)100:0.2779611783)100:0.6288025555)83:0.05687193632,(957:1.1826629564,1766:1.5752371827)85:0.1931070599)64:0.09484336947)71:0.05386347927)13:2.135422379e-06)45:0.06312480694,((((((((((((((((((2:0.1949325268,29:0.5295484617)75:0.129728807,6:0.2816284298)100:0.7296822724,26:1.0405570442)100:0.4966501748,2214:3.2856469135)88:0.7126921919,1151:0.6209851626)10:0.1429294506,(((142:0.2227141981,((((((152:0.3604044269,157:0.4311874491)90:0.07093052784,161:0.3445732578)89:0.06548945044,(160:0.1550560246,418:0.4336980866)83:0.04691991651)90:0.03924379532,(717:0.2836795858,726:0.2562769401)54:0.05106988475)48:0.04258130118,(158:0.2589109105,(166:0.4663061165,170:0.2880762927)100:0.08856935085)99:0.0363347103)49:0.05202049879,155:0.2810243854)67:0.03820583599)98:0.09742689358,(153:0.3165991815,416:0.8637087943)98:0.1460309515)97:0.1231320377,1023:0.6011392907)100:0.3747718348)10:0.2216430371,(147:0.7646644447,(((((149:0.2128873188,((722:0.1792855559,1016:0.2093741716)100:0.1009415632,739:0.3284118996)100:0.08422047553)100:0.1028870031,162:0.5352022005)100:0.0605744921,729:0.3736189746)99:0.07447583941,738:0.4352465495)100:0.1268661713,723:0.5726945306)98:0.3722783173)54:0.1023569161)65:0.04677390564,((((((((30:0.3028493233,508:0.5803560111)99:0.0957535715,((((49:0.2458496500,(737:0.2703834227,742:0.3764616641)100:0.1067929688)99:0.05535333898,(497:0.2267495544,(500:0.3418641736,505:0.3571749880)100:0.07489186307)99:0.06118539662)100:0.03326861133,747:0.3068529104)97:0.05981412426,733:0.6217463459)99:0.06328099782)98:0.1217145436,837:0.7469693970)99:0.066658917,79:0.4823216597)81:0.2689717892,841:0.5857272996)78:0.1046074655,782:1.3684149890)100:0.3974282087,(67:1.3247521695,1532:1.4401949823)86:0.2043524114)84:0.1371994263,90:1.3040086662)63:0.1225486391)56:0.05956841139,(((((23:0.8409562505,63:0.6472235173)91:0.1664435205,(46:0.8244527675,725:0.7093537076)87:0.1301766324)74:0.09752713968,(135:0.8622233405,((141:0.8773449585,((((518:0.7176272011,750:0.6532820678)100:0.6267887842,731:0.9877012007)95:0.06009595436,952:1.7140901467)87:0.1324664738,1034:1.3973809725)80:0.1310418945)90:0.05632973991,865:1.5775651761)80:0.01262531007)20:0.09214666019)18:0.03118058715,(((58:0.9913179592,871:0.9140987559)94:0.2234117225,(146:0.5856244985,172:0.4445358818)100:0.3262449943)92:0.137192292,414:0.8065279090)17:0.03233370737)43:0.06703174112,(45:1.3851271329,((((86:1.0222388032,962:1.5256461515)48:0.08848814321,(929:0.7979370847,939:0.9832479446)100:0.2947643336)42:0.0733127592,1014:0.8813199621)39:0.09266355072,1007:0.6369254695)65:0.05407787497)7:0.1224824535)7:0.05646773594)7:0.03827815203,((27:1.0124206373,928:0.7010054218)91:0.1672183705,((423:0.9214230840,954:1.6165601009)99:0.07742560317,1042:0.7021682179)94:0.1515694608)94:0.2582363233)7:0.0186046621,((((((17:0.4756263962,18:0.1548214478)100:0.07421066723,(87:0.4477666745,1175:1.2511503582)76:0.3526976826)76:0.07404756612,((70:1.2130134831,(427:0.4402220030,(((1006:0.1747409033,1019:0.2646531975)100:0.07489285493,1050:0.4241156208)94:0.08059126218,1031:0.4396621802)87:0.06976204147)91:0.03926835731)30:0.03313064536,950:0.4753075876)31:0.08226876433)64:0.1774285871,1155:0.7338217616)52:2.606061555e-06,(426:0.0000022276,2163:4.9988082906)47:0.5583990815)46:0.1088807923,1051:1.3863157179)7:0.03614941347)7:0.0115079054,(((((47:0.0389111630,720:0.0085063339)100:0.2616036939,1017:0.2458657193)100:0.1864095255,(((((159:0.3574494385,(177:0.1950342582,178:0.3213007251)97:0.04772755106)100:0.07792092584,((1021:0.2006211133,1043:0.7382724509)100:0.1543453656,1025:0.6820747762)99:0.1618478095)36:0.0509504223,((168:0.1333796411,((712:0.3303117187,718:0.2089792707)100:0.0503884772,724:0.1006678540)100:0.04750254973)82:0.02884053829,169:0.1814005668)82:0.04214274471)31:0.05930888326,((716:0.1972919844,719:0.2872013594)100:0.06343649838,730:0.4087091574)35:0.04413623666)86:0.1050831666,173:0.4185873967)100:0.1329948509)100:0.3948457998,(1036:0.4168737392,1052:0.4932772657)100:1.123602049)97:0.2444423312,((138:0.7923454330,(167:0.5742155959,1608:2.6342541889)39:0.1641505)37:0.1637955179,(145:0.5940081404,((163:0.4803360106,(419:0.2562541162,422:0.6702626235)22:0.07632739344)22:0.06976367273,174:0.3184628590)22:0.1107823432)100:0.7766957637)72:0.06541286973)8:0.03145813461)9:0.0487330972,((16:0.6389195596,((33:0.4410171655,((495:0.1895429599,517:0.1798991689)100:0.1493773749,1046:0.4060795300)100:0.1107268687)100:0.1888099986,43:0.7004716102)62:0.1775807669)62:0.3135405653,(740:0.9143067551,1028:0.9521124221)99:0.2482445588)59:0.1781742323)7:0.02038674955,(((51:0.8010759052,(((65:0.5846609079,425:0.4297797221)100:0.1107567957,(1020:1.0293998866,1030:0.6140958357)45:0.1041076247)42:0.09223118522,1049:1.1041648763)48:0.07595227871)93:0.1350807037,741:1.1653981211)80:0.06485838039,(82:1.2617325367,(959:1.1396128900,(((1024:0.4774463050,1041:0.5424211222)100:0.2204724998,1045:1.0548219949)52:0.1778143696,1032:0.7005942756)100:0.4725398366)96:0.2822401301)14:0.05007068587)14:0.05025173389)7:0.04549992479,72:1.3190066239)40:0.03039577562,((((((((((10:0.6363309649,(((81:0.5603450279,960:1.3345444424)100:0.1972269894,951:1.1033330656)10:0.1295432962,751:0.7892667994)7:0.09384674482)7:0.07692387973,(753:0.8738085208,1176:1.5251522358)35:0.1762140975)7:0.06595656065,(((48:0.6938302530,770:1.1537926984)70:0.1070627612,((768:0.8465565021,933:1.0150467705)85:0.0678430136,931:1.3609740227)65:0.07869055427)83:0.1290978324,735:1.0778426205)7:0.0450687407)69:0.07442496317,307:1.9441688176)69:0.08185559253,((844:0.8339427090,847:1.0454794219)100:0.2632876493,(866:1.3280227138,(1168:0.9969170905,1542:1.5342202583)99:0.5345221172)96:0.2391819)20:0.1246509466)7:0.01933005688,(((((44:0.2131339961,53:0.3228033360)100:0.2423815733,68:0.5442256163)100:0.674716385,(88:0.9861708857,312:1.7090256218)50:0.1386051954)49:0.07691039088,(874:1.6374880189,1180:1.3770435101)48:2.575930169e-06)49:0.09773755424,(850:1.1553597414,946:1.1661499443)35:0.1645087105)35:0.08339289301)12:0.03926275952,(59:0.9355804541,523:1.3139338595)26:0.192218221)97:0.08390931422,((((52:1.0635934937,430:1.2852124702)72:0.000554829272,1203:1.6490100666)79:0.2371242932,(417:0.5136621517,(1033:0.2700754243,1038:0.4050737860)55:0.0952373262)100:0.5904440898)58:0.09932625474,((863:0.4314322571,864:1.6088870388)100:0.2659682773,941:1.0836269815)97:0.1936743089)96:0.1112109203)92:0.1014256317,(((((((511:0.5920101836,514:0.4379594909)100:0.1673274138,524:0.6086503012)97:0.185948079,529:0.9468607974)100:0.1329178608,521:0.6808781257)100:0.5449221838,(953:0.6236170400,958:0.5571942003)100:0.7415879344)99:0.4584866231,1190:1.3334474888)31:0.01651732811,((((713:0.2089162923,(714:0.1773552095,715:0.4726423824)99:0.06542447052)100:0.1706300691,1131:0.6606243920)100:0.1689795358,728:0.7505540361)100:0.2446254955,2284:0.8205072514)94:0.1437153628)42:0.07241737273)24:0.06572241027,((((12:1.3385937426,(55:1.0566633399,1182:0.7453334107)80:0.08793132222)87:0.1517921106,66:1.0265829420)86:0.2607191305,((((((((((((((((359:0.1298346145,362:0.2298130282)99:0.06902215296,((((360:0.2915015661,371:0.2477761837)100:0.278098404,378:0.3587365276)99:0.05354814151,373:0.3426033964)99:0.04167091806,370:0.3376202836)98:0.03001812263)98:0.04422308947,((361:0.1303822601,366:0.2873300368)75:0.0424505117,((364:0.1516661076,369:0.2724409112)82:0.01511213312,372:0.2629287339)100:0.02654157356)75:0.04058085259)97:0.03202087396,((363:0.1350440517,408:0.1517522861)80:0.043437821,(((367:0.1500786956,(377:0.1975141771,((388:0.2909207121,405:0.6634841606)44:0.07553371201,(390:0.3185308713,399:0.5297214172)92:0.08389069733)44:0.0479630963)100:0.08779130422)100:0.1029352036,(368:0.1888669190,(((375:0.2010404709,(379:0.2453953938,(384:0.2263201226,391:0.4256076624)100:0.04952107995)88:0.0662599087)88:0.05464507509,386:0.4021791929)98:0.03838267308,398:0.6016848585)62:0.01252860198)96:0.03622800513)98:0.08379010609,((((380:0.1743737404,382:0.1980868153)100:0.06838956805,401:0.5949026299)74:0.05711738942,(397:0.1326850224,403:0.2982369197)100:0.3813542674)82:0.07907485791,((387:0.1835784718,404:0.3514860147)100:0.2363608744,(407:0.0000026357,411:0.0000026489)100:0.6467248569)80:0.07286480019)78:0.06023700106)47:0.04902669701)32:0.02574726156)35:0.03891781492,383:0.4043818284)96:0.04183579281,(394:0.5044776828,406:0.6667418877)96:0.07534913307)99:0.04444206597,((374:0.2199778342,((376:0.1129364003,392:0.2075892634)100:0.1266009995,381:0.3160240377)100:0.06895362793)100:0.04553891977,385:0.4413368500)80:0.06673745012)80:0.08876649929,((365:0.1920951058,389:0.3019459092)100:0.1173996846,393:0.3781226789)100:0.1836823907)24:0.05438902839,((396:0.1955688841,429:0.2585982066)100:0.2833399104,400:0.5683281831)35:0.1230882551)35:0.04571437527,402:0.6456100563)98:0.1083531681,(409:0.7167314648,((413:0.1508262972,415:0.3892094746)100:0.9862127211,428:1.1728218740)70:0.0820900528)60:0.1939613224)60:0.0613446737,410:0.9202848442)42:0.03928037723,(412:0.9817110998,433:1.2603815298)73:0.1984713287)95:0.2373071164,431:1.1739432178)88:0.141342528,432:1.5664313778)91:0.2191965071,((395:1.2907044823,(((435:0.7692631919,(773:0.3269112041,(779:0.3492010238,781:0.5627051865)100:0.3148970741)100:1.353061917)89:0.2568080449,(436:0.8503028941,((520:0.6763236714,522:0.6506795080)100:0.07694364063,1378:1.7538325414)11:0.07761276191)13:0.3746669234)6:2.527262315e-06,(1188:1.1950334124,1191:1.1702703611)43:0.4074533322)7:0.179485236)7:0.065933365,1189:1.4551639663)21:0.02543021294)24:0.1256376069)24:0.08398852616,(((((((61:0.8201872797,727:0.8883441510)99:0.09743865347,492:1.0491972058)51:0.1206022433,494:1.7642339014)31:0.02986726476,(((((((((438:0.2909158913,444:0.5139878141)95:0.1983580383,(439:0.0000021771,440:0.0000010440)100:0.564296387)100:0.3075842798,(((459:0.8156929062,470:0.9020019216)87:0.06992639609,476:0.9989591565)86:0.05667859404,2108:3.1948637604)41:2.389248439e-06)55:0.1495100654,(((((((441:0.3348596531,443:0.4129868623)24:0.07385389751,464:0.3544514732)24:0.1300500117,((445:0.2795680101,475:1.0108538144)17:0.117439872,448:0.4544614584)17:0.0595791421)91:0.06938113941,((446:0.4327281187,(454:0.6159438310,455:0.7242862398)58:0.03905754336)99:0.08624154225,460:0.8852420808)90:0.02974221341)92:0.06570208214,((451:0.3083695499,467:0.5656078440)100:0.2277372788,(453:0.4291206107,456:0.3539332629)100:0.2278753613)100:0.08510300376)92:0.09123339782,((((452:0.5054724619,458:0.6759604578)100:0.1051897049,462:0.7021022304)99:0.1569116267,(461:0.7326413495,466:0.5850224942)93:0.08491211257)97:0.1231782725,((457:0.6378886972,463:0.7857488910)100:0.1047512945,(465:0.6337194577,472:0.6780856305)99:0.1902355089)98:0.06289134288)96:0.03312250817)94:0.05014733926,468:1.0007148593)69:0.03451988617)56:0.04149372608,(((442:0.4258068749,450:0.3861951191)100:0.1458142269,447:0.2463483337)100:0.3752801247,471:0.7380650849)100:0.18918836)10:0.02458072126,(449:0.3602081644,473:1.1106089869)99:0.2694092023)97:0.08350131577,((469:0.8160266021,(481:0.9359113208,485:1.4003242379)96:0.1612134572)84:0.05623935987,((480:0.6638062293,515:1.2378244245)100:0.3104210373,484:1.2584679263)95:0.1274122222)80:0.1445106619)79:0.05796682727,(474:1.1579285951,((477:0.8948570013,478:1.5999448409)83:2.166616025e-06,479:1.2090768328)96:0.106742225)79:0.1355772823)92:0.2670471942,(961:1.4273932508,1553:1.4886676907)22:0.1787279207)22:0.1340531088)50:0.05258887447,(335:1.2571898325,(1469:0.8981230117,1471:0.8129986978)96:0.2788347419)93:0.6031173631)50:0.04595838581,((838:0.5218630058,853:0.6537720833)100:0.5233573488,843:1.2628378023)95:0.1953472343)56:0.04671206879,(((((((((((((((266:0.2523503221,267:0.1073774717)100:0.1143365761,271:0.2670828548)100:0.08702555367,282:0.5237452287)100:0.06523027992,272:0.3846706295)100:0.1185609273,(284:0.5635930975,302:1.0544533326)61:0.0771043284)61:0.0567390087,((278:0.3804861699,279:0.3489763644)100:0.181208265,(((280:0.3031145742,283:0.1753568335)100:0.2191956761,(287:0.5432520085,295:0.7741897678)67:0.1642048168)62:0.06130871073,((281:0.3452524606,294:0.5417309953)100:0.2366082859,((285:0.4946440770,(297:0.4962295595,298:0.5194446553)100:0.2749052392)83:0.122484615,(289:0.5395257829,((299:0.3574652687,((304:0.0863457650,309:0.1687410389)100:0.1768374398,306:0.1270786050)100:0.4010032933)100:0.4285950317,300:0.7797804596)85:0.06441829823)93:0.08304339756)76:0.04894074333)72:0.05525178259)26:0.04650665694)56:0.03120997249)55:0.03340692219,(((274:0.3793657483,(277:0.4405365739,290:0.6363942597)99:0.172423189)92:0.05209550088,286:0.5947038597)55:0.03822556797,288:0.4287450411)55:0.07039541501)61:0.06724063992,((((268:0.2573792108,(301:0.0123621806,303:0.0000027923)100:0.5502254273)100:0.09171064273,273:0.4200668487)100:0.09358168285,270:0.3691859025)99:0.07132176081,(276:0.4026981798,293:0.6223513810)98:0.178707632)74:0.06245633321)55:0.02364727603,(269:0.2835559967,275:0.5262445894)100:0.2195364667)41:0.0410198865,(291:0.5409155975,292:0.5871055548)42:0.06890173845)80:0.1564498665,296:0.6038099126)83:0.1923233873,314:1.7179911681)98:0.1797856963,315:2.2002697313)18:0.04799987952,(((1227:0.3027883704,1229:0.2003360808)100:0.08516206094,1233:0.4694942514)95:0.1227261535,((((((((1228:0.2260019973,1232:0.2178897889)100:0.06417168376,1234:0.3555706705)100:0.1204999462,1231:0.2823820583)100:0.09543193008,((1230:0.3259744211,1259:0.5742052369)100:0.07437083075,1275:0.3043670255)100:0.07803142596)100:0.05656522166,((1238:0.2736126521,1244:0.3685039129)100:0.3050861067,(1268:0.4537927706,1276:0.8461185399)90:0.1309403208)80:0.08075998025)48:0.03775101578,(((1246:0.3759207768,(1274:0.5714311441,1277:0.8574962857)99:0.2641046985)78:0.1545944381,(((((((((((((1264:0.6642694852,1278:0.3915373717)98:0.2544334791,1296:0.5476914264)85:0.1112407543,(1281:0.2744081295,1282:0.2216844668)100:0.1655998901)83:0.1208441242,(1283:0.3086246366,(1287:0.5359601659,1299:0.6519767415)75:0.2007720656)55:0.06949912192)67:0.06269749659,((1289:0.1970339610,1301:0.1604572461)100:0.4650234797,1291:0.4683919880)100:0.2833523827)88:0.07429477555,(((1284:0.0489777597,1297:0.2886893595)100:0.06880630647,1286:0.2471017980)100:0.09545884319,(1288:0.3106703375,1292:0.4519191476)100:0.06570371987)100:0.2316257335)89:0.02509492275,1302:0.6231939471)80:0.03171489587,1285:0.5527774451)82:0.08454212395,1300:0.6131804844)82:0.05131859104,((1293:0.4728614449,1298:0.6146908930)91:0.08016790345,1295:0.7507679312)92:0.1832146376)84:0.2249093759,(1290:0.1809307470,1294:0.2645591052)100:0.2378288479)100:2.252845846,1265:0.6658586946)78:0.002979971881,(1267:0.5265698609,(1269:0.3431127256,1270:0.4109862669)100:0.356978699)85:0.07928368431)87:0.03291266011)81:0.06544242329,((1248:0.3593543460,1253:0.4272011361)100:0.1498566455,1251:0.5338175588)95:0.1022718047)76:0.06197503376)43:0.04832279535,(((1240:0.5508129346,1272:0.7433763557)47:0.07863201608,(1243:0.4250409644,1254:0.3486387546)100:0.1338427573)45:0.05045211069,(1258:0.5112267681,(1271:0.4396655104,(1279:0.4294227787,1280:0.5874921863)100:0.2991423041)100:0.2184660201)94:0.09808068425)45:0.07046900975)8:0.02423156532,((((((((1235:0.3186534652,(1239:0.4812927597,1262:0.5885795268)74:0.05079576726)78:0.08756225864,1261:0.5777558967)100:0.06703843206,1236:0.2320755861)94:0.07347617244,1237:0.2621053924)99:0.05532792129,((1245:0.3786643838,(1263:0.4449316465,1266:0.3340472454)94:0.0692907747)84:0.05939972804,1247:0.4548022248)79:0.02913982841)80:0.06687122176,(1249:0.3984989857,(1250:0.2147355628,1256:0.2813200370)100:0.2483207805)87:0.06673510962)59:0.02864795007,((1241:0.3919265171,1260:0.5060268187)59:0.09598389259,1255:0.5708977469)24:0.04182277869)42:0.05765080052,(1242:0.5092465954,((1252:0.3956286314,1273:0.7914731660)54:0.1224109256,1257:0.5276991931)52:0.018884437)55:0.0614158002)63:0.02120497379)9:0.07032436312)98:0.6689217224)52:0.2107580501,((861:1.1462329347,1531:0.8492770051)96:0.1866563582,877:0.9404538539)56:0.2366938421)31:0.1548884585)30:0.07383036697)24:0.0539638201)54:0.03656828326)50:0.04624081172,(((((8:1.1047605097,(64:0.8509712179,1172:1.6942337295)93:0.2537842713)87:0.1127254702,1164:1.3598651403)49:0.08971436645,(73:1.4435682413,176:1.0560378403)58:0.1069499345)93:0.08433808543,(507:1.8988362414,(1768:1.0125927880,2245:0.4730871428)91:0.2590848821)99:0.2762794128)85:0.06895609583,(((38:0.8441998060,(1376:1.7439085410,1606:1.2620022487)87:0.2027873966)87:0.4904950427,(776:1.5824170551,((((1174:0.7597416962,1800:1.6594609578)89:0.5529508148,((((((((1195:0.3171538361,(((1201:0.5486454009,1202:0.3404499857)98:0.1278972315,1218:0.2066596884)91:0.1330197579,1208:0.1956520240)91:0.09493089031)98:0.2201041427,(((1197:0.0600937269,1221:0.3920456946)100:0.2733456761,1226:0.1512434390)93:0.08875008209,((1205:0.1053609074,(1207:0.4580654518,1217:0.1472982854)97:0.1321326137)96:0.07786983957,1222:0.0816717584)74:2.138126396e-06)94:0.2288295318)87:0.2006987032,((((1196:0.0709127918,1219:0.1971071527)21:0.333602389,(1210:0.2211843814,1224:0.4042094959)21:0.1654491151)100:0.1896776805,1223:0.4530517374)83:0.05908404785,1200:0.3924285966)81:0.1570343515)81:0.1376303467,(1209:0.3974735260,((1212:0.3402662581,(1216:0.3444444201,1225:0.2488743368)100:0.1763354254)100:0.2205670862,1213:0.6958478025)96:0.1192663025)88:0.2183261437)90:0.2388154149,1198:0.6252435903)91:0.2122149133,1556:0.5763986101)99:0.4178344446,1214:1.0120773116)99:1.18953526,1373:1.8403819209)75:0.2029178338)83:0.1233803328,(1549:1.3732806590,1555:1.4350573379)76:0.179357882)80:0.1888864186,1529:1.2909894858)46:0.04278922231)25:0.06080289072)39:0.1396627818,(((((((136:0.3378561639,143:0.7574829344)8:0.06319531009,((((137:0.2889491590,139:0.3347508946)55:0.08601715698,165:0.2998834629)41:0.02465148522,(151:0.2002629418,156:0.2621257535)100:0.1413272035)41:0.03589278367,(140:0.6702329818,(150:0.3597986662,171:0.2294908300)83:0.06610498016)63:0.05710637254)31:0.009936392813)8:0.03375461856,144:0.3407913074)31:0.1431420675,424:0.5584387421)93:0.372492529,(956:1.5021836505,(((1010:0.2466368826,1013:0.2559004149)91:0.07090424267,(1012:0.2650803079,1018:0.4549842206)100:0.186796156)84:0.08040762232,1015:0.4070954089)84:0.325092031)93:0.2172698514)99:0.1720631863,(((((((((((((((((577:2.3772113028,1617:0.0000022590)40:0.2108516243,1620:0.1881189739)40:0.1218154847,1637:0.1456573740)92:0.1700672766,(1629:0.2667121011,1640:0.2663657665)100:0.07014430453)92:0.1412317844,(1624:0.1950693416,(((1643:0.3373506664,(1661:0.3613979181,1695:0.9625378150)94:0.2880826191)93:0.174594253,(1656:0.3856682254,1658:0.3959447340)99:0.1136631558)49:0.05420760332,(1670:0.6616365462,1676:1.1621442523)94:0.1894241116)26:0.04513969769)26:0.06331925089)21:0.01747370656,(((1625:0.1491443897,1631:0.2425300499)100:0.07915831931,(1650:0.4057890787,1659:0.4088833627)24:0.05478668164)24:0.06054071452,1632:0.3319095462)21:0.03919691049)63:0.02994242732,((1618:0.1855598278,1619:0.1757512074)100:0.1410802686,((1622:0.3088809727,1623:0.2360366154)100:0.07710059993,1630:0.2828747835)99:0.05844670738)56:0.04086400383)17:0.03347743561,1626:0.3307465109)44:0.04643666845,((1635:0.2989836596,1642:0.3861754078)47:0.05262857693,((1638:0.2613263231,1639:0.4459314027)33:0.04574527165,(1648:0.4091274226,1653:0.4260909542)58:0.1010565346)28:0.03012051348)29:0.04212143147)22:0.04876945849,(((1627:0.2781444230,1644:0.3469512767)58:0.06690285874,1641:0.3726435911)53:0.07837196872,(((1646:0.3056060552,1655:0.4871995363)100:0.1276349358,1669:0.7578595336)63:0.06305852513,(1651:0.3259950050,1657:0.4127919826)99:0.1184181366)19:0.02170615658)19:0.02211174795)49:0.03344241944,(1628:0.2815237714,((1636:0.2201648531,1668:0.6794428231)100:0.1221191322,1652:0.4145765601)99:0.07637669261)99:0.09917596673)81:0.01760650388,((1634:0.2871373176,(1660:0.5757779109,1665:0.3664738969)88:0.1065273408)49:0.04533455667,(1645:0.3281133874,((1647:0.2593293648,1654:0.3293776473)100:0.1899106136,(1662:0.2879721102,1666:0.3884325559)100:0.2995917815)82:0.06062736913)42:0.04529880928)73:0.03983964116)67:0.03758581638,(1621:0.2543902831,(((1649:0.1448297019,1663:0.4711065897)100:0.2927670887,(1664:0.4482238932,1696:0.8855884296)95:0.1551135642)84:0.04591927644,1667:0.6703947100)43:0.03742509845)38:0.06748399598)50:0.04700827338,1633:0.3053168848)100:0.5011628836,(((1671:0.3241607121,((1678:0.3228494323,1699:0.6521225898)96:0.07688704841,(((1681:0.4177285891,1691:0.2634466952)100:0.08722337252,1698:0.5556715646)97:0.06563742064,(1692:0.6003497491,1697:0.5956468921)71:0.1342229676)28:0.03862846914)26:0.02911834678)27:0.0193986241,((1684:0.2002292863,1690:0.2390036415)100:0.2918364487,1689:0.5969099335)32:0.06315105774)58:0.01186671234,((((1672:0.2217420073,1677:0.2515814231)95:0.02695750721,1674:0.3387571088)96:0.06134838509,(((1675:0.2492373396,1683:0.3875402495)100:0.1357737134,((1679:0.3278283412,(((((1680:0.4786938232,1702:0.8009283322)93:0.04603249412,(1700:0.7594621231,1704:0.5963117615)94:0.06355437112)92:0.08974003012,(1686:0.3292570766,1701:0.6480748839)100:0.2908512425)90:0.07428319504,(1687:0.3913618890,1706:0.9016155010)86:0.2461929435)15:0.04779841764,(1688:0.5904418645,1703:0.9554682571)79:0.09998393241)15:0.02735960417)94:0.06542805445,(1682:0.4053402192,(1693:0.2835727426,1694:0.3161178835)99:0.103835645)86:0.06553999554)84:0.03543766034)77:0.03187086077,1685:0.4330601584)90:0.0238370236)82:0.04268733107,(1673:0.2804482640,1705:0.4570025637)90:0.07183889025)81:0.03349297965)100:0.3150595628)100:0.9100560104,1054:0.9525903984)82:0.08648713125,1044:1.3005544669)43:0.05467900745)9:0.07820238499,(((774:1.8715218967,(775:1.3070418605,936:0.7611395884)98:0.4104116801)56:0.1472505852,2152:2.3720685205)19:0.119082274,1547:1.3411057068)8:0.2133233435)9:0.01278595412)72:0.08826443589)74:0.06323738087)45:0.03964719737,(((((((((((5:0.7443801772,50:0.4842951774)100:0.4549587391,((((((((1056:0.3447324156,1058:0.2287867091)100:0.1249251409,1071:0.4705270778)40:0.05255961881,(((1057:0.2000786418,1077:0.3968152306)100:0.06629967073,1062:0.2922410729)97:0.04879330228,1092:0.5106509287)46:0.05826019135)90:0.0434510206,(((((((1059:0.2214410358,1066:0.2182465041)100:0.07980797374,1082:0.2327604964)94:0.04185053042,(1075:0.3570378059,1084:0.5743775212)94:0.1342352637)100:0.1383319479,(((1063:0.3150277984,1070:0.3255404485)93:0.05981034456,(1064:0.4933013562,1091:0.8815894466)11:0.1072540697)10:0.02737048751,(1074:0.3477533944,(1102:0.0000028864,1111:0.0549799470)96:0.2671431707)75:0.09250570471)35:0.066664088)38:0.05623967947,(((1072:0.4933275146,(1095:1.0199068705,1099:0.8229523143)99:0.2061791223)48:0.1424297892,((1073:0.3825915767,1083:0.3887059698)96:0.1013383137,(1081:0.4833135868,1085:0.5004932788)97:0.1199363924)34:0.02986280691)34:0.03653917991,((1079:0.3942855438,1089:0.4092670275)68:0.06329601382,1080:0.6055924882)27:0.04873116662)26:0.04375263162)65:0.0198251835,(1065:0.3949213223,1069:0.4205054185)48:0.05477754007)41:0.04125856506,((1068:0.3417315662,1093:0.5608433368)60:0.06135290213,(1076:0.3993936845,(1086:0.5432972842,1116:0.6292612756)99:0.1047033882)30:0.04288908526)82:0.05594470655)42:0.02967974974)48:0.06667619705,(1067:0.3807666044,1090:0.7149170442)64:0.08077392271)20:0.0271791642,((1060:0.3418873900,1061:0.2728574047)100:0.136070764,1087:0.7077588749)37:0.0345853154)83:0.131876016,(1078:0.3766694099,1088:0.6323492551)84:0.08434907259)98:0.07871617047,1094:0.7962102852)100:0.4260206621)89:0.08487267796,1204:1.9174997047)54:0.04981872236,((327:1.3761585154,(((((643:0.3901777796,658:0.3398380528)67:0.0907658688,((646:0.2063722586,655:0.3202295853)100:0.1694826935,(659:0.4661467647,663:0.3086514199)99:0.05835569819)89:0.06163271332)59:0.0788882551,(649:0.4084341949,657:0.3400565409)81:0.0700240096)86:0.1516930325,652:0.6030857865)94:0.1452729538,1773:0.7821611058)98:0.2848935482)87:0.2793568593,(((((((487:0.5421977760,1114:0.3692576122)82:0.08723745178,1132:0.7862769808)62:0.09074685581,((((((((628:0.6001154442,1097:0.1404344872)40:0.03709469936,(1096:0.2149738972,((((1098:0.1748075746,((1110:0.4076838280,1121:0.4534013459)100:0.109878816,1129:0.2811565677)98:0.08385532529)7:0.02218222025,(1118:0.3648749343,1120:0.3135685652)23:0.03059687602)24:0.03052061883,(1103:0.2550771031,(1107:0.1447824580,1113:0.3530702653)100:0.07609247921)99:0.060315285)8:0.03291694873,(1100:0.2746028406,1101:0.2206427919)38:0.0335878541)7:0.01649803055)31:0.02947190185)94:0.03564217032,1104:0.4190441774)90:0.03184963312,1105:0.3280097598)27:0.04140884248,1109:0.3775076559)34:0.03411317975,1112:0.5712829151)73:0.03036048784,(1106:0.3106725312,1122:0.5613542917)92:0.1356944164)90:0.06265223127,1108:0.3072956032)48:0.03665533914)87:0.06830992424,1117:0.6047042656)85:0.0406784,(1125:0.7363124075,1133:0.6416368773)96:0.04926898726)83:0.03371894619,1119:0.6854801895)93:0.07316983299,647:0.8745994577)96:0.2486528589)79:0.0529787544)53:0.06914640065,((((((75:1.3396642291,((((((498:0.5374412068,510:0.1535203492)87:0.1304529318,1135:0.3428816679)83:0.0622012564,1138:0.2546034285)48:0.0581139247,1127:0.2184913313)47:0.03831209667,1130:0.4853206970)99:0.2203961361,749:0.7376707742)100:0.3323612634)100:0.1429662709,(506:0.7313780386,648:0.3381348175)100:0.4739736616)100:0.2069964541,1159:1.0400826917)98:0.1233728423,((((519:0.8565535354,528:0.8304467803)100:0.1259366407,653:0.6642496669)91:0.1084951822,666:0.6603338545)97:0.3979939095,(((1756:0.7067483528,1759:0.6228472879)100:0.3977911641,1762:1.2485574639)100:0.2978251901,1883:1.7404817989)92:0.4564137034)95:0.1977244158)95:0.1011573513,((((((((((((((579:0.1552589398,587:0.2240814809)100:0.5569677723,590:0.4668608600)90:0.09331042031,611:1.2189979930)80:0.09415624009,(((((580:0.1971165299,(584:0.5322056581,588:0.3547932430)100:0.0832349205)100:0.1343430391,581:0.2007323707)100:0.1279967619,((((582:0.2782512184,583:0.3812078307)100:0.1227953447,607:0.5662166147)98:0.0624128674,(589:0.3128146795,596:0.8114929924)45:0.0745636682)8:0.0299938549,(586:0.1978222141,597:0.4085525976)26:0.07632676849)8:0.04153753963)45:0.01771523622,(591:0.5653199156,(593:0.3832398045,601:0.6173236193)99:0.09079415385)98:0.08155996149)88:0.05419695822,585:0.4784888330)85:0.04059657868)46:0.03992412887,(599:0.5599643548,605:0.7114517083)95:0.213929422)21:0.04398551494,(((594:0.3479277281,602:0.6968781298)100:0.2505718681,(606:0.4717235455,609:0.3234394229)100:0.284791042)10:0.05880848222,595:0.6038623559)9:0.04478266997)11:0.06139444173,(600:0.6903533079,603:0.8032182065)17:0.09445438536)81:0.05840706519,(((604:0.6052276059,640:0.6931496441)63:0.02085955546,608:0.6486402985)90:0.1031680668,(610:0.6907325187,612:1.0482994085)92:0.1784587315)28:0.06643774624)34:0.1005212672,(592:0.4637263611,598:0.7479792308)92:0.09884851564)93:0.08537639769,(633:0.9464395233,667:1.2307264447)81:0.3972436806)73:0.08887315436,(613:0.9491087312,614:0.8538536465)100:0.2161925003)75:0.0724756465,617:0.7728150008)93:0.2356946511,1757:1.8284520215)29:0.1093144273,((((651:0.4646139635,((656:0.4930397253,(662:0.2709294642,664:0.3659030029)100:0.1046449533)98:0.07131695592,1139:0.5517962701)89:0.09702493902)89:0.1057947609,654:0.4975335445)98:0.3544706848,1781:0.9299702439)52:0.02683416832,1616:2.1472419156)77:0.3657478711)30:0.09946750349)51:0.05062003114,(((((((((((482:0.3275336646,((483:0.2168904883,((486:0.4022222589,489:0.6012908178)100:0.07071737725,502:0.4580198087)99:0.07958938201)97:0.04247980147,488:0.2642764718)97:0.05784082842)95:0.0295292323,493:0.4356208199)40:0.03024752326,((490:0.2807544800,491:0.4699116298)68:0.05936916159,496:0.6429867726)100:0.07982575663)97:0.0339920985,((615:0.2913117323,((618:0.3171797547,622:0.5631942022)92:0.1039563052,620:0.3574424532)84:0.07677994117)43:0.02957104961,616:0.2950326602)35:0.02967494526)60:0.05118687547,(619:0.4880900699,623:0.5111841794)76:0.08697915585)90:0.05899332897,1115:0.4261024849)82:0.04586359463,631:0.8403427547)76:0.03795929815,((621:0.5158251050,1124:0.4592313078)99:0.07004705007,624:0.8072592627)52:0.1161546724)32:0.01738351548,((512:0.6550011711,625:0.5144877734)80:0.1613289424,(626:0.8423394814,629:0.6450961630)100:0.1456686066)72:0.1003470843)35:0.05951619277,665:0.5978025919)100:0.4113148035,632:1.1978976082)95:0.1097878984)41:0.03043647139)97:0.1035031804,516:1.3963448594)95:0.06762837653,(((((661:1.0150184902,1881:0.9738090881)95:0.3050213844,(1206:1.2499793799,1884:0.8151423759)99:1.037730932)60:0.1437726803,(((((((1380:3.6981379652,1838:0.4396317230)90:0.1217764096,1828:0.6236968310)70:0.1034934705,(1816:0.4275267392,1826:0.4660370917)82:0.08822020856)83:0.07509077211,((((((1609:2.3085415674,1820:0.1970919054)74:0.3733346492,1825:0.5492425434)49:0.05791063875,1817:0.5269337934)82:0.04507796638,(1821:0.4994947823,1850:0.6321570754)89:0.1079531694)92:0.04792448447,((((((1801:0.2206037499,1802:0.2750047073)100:0.09631291988,1841:0.8903173901)18:0.05601498507,(1812:0.4515653741,1827:0.7187343503)19:0.1245427385)24:0.04976990183,(1822:0.5519733517,1834:0.8371494361)29:0.2050064114)21:0.02963685456,1823:0.6508439940)68:0.06956179004,((1808:0.3947759432,1818:0.5902596107)88:0.1550378248,1813:0.4664290515)61:0.05020494371)94:0.09044181326)95:0.05576367444,((((((1803:0.1009891010,1811:0.3812118750)98:0.07678589569,1804:0.5505432917)100:0.2980510732,((1805:0.2182644394,(1806:0.1599010607,1837:0.7219138613)51:0.02299845958)91:0.04549111066,1807:0.2210003234)99:0.05921638447)56:0.05229757724,(1809:0.3051818063,1810:0.4031094012)92:0.07440691625)51:0.04951959466,((1814:0.4265764422,1832:0.8158189793)48:0.1409172476,(1815:0.5306682483,((1833:0.6059170300,1885:1.3799101626)99:0.3947590371,1836:0.5650601815)71:0.1685879008)46:0.05842542297)46:0.07372615127)45:0.04046890905,1819:0.5752018724)38:0.04222260575)35:0.04929845307)44:0.131705139,(((1824:0.8704416050,1829:0.5419304034)46:0.08106799998,1840:1.0949311550)28:0.01897145651,(1830:0.5401082853,(1875:0.6459785771,1876:1.1382503214)97:0.2258418376)73:0.1743205335)28:0.04098786305)82:0.07832757748,(1831:0.7753206847,(1835:0.7421160374,(1871:1.0896153563,1873:0.5251745850)100:0.2701265453)97:0.0665732094)89:0.1650379795)89:0.1212165947,((1848:1.2047097017,(1860:0.7254252165,1870:1.1480335545)100:0.4428792062)57:0.1537467355,1882:1.6096048646)67:0.1046048205)81:0.3768591718)82:0.1703510419,(1162:1.1269239082,1163:1.0649434362)72:0.04857450432)71:0.141909836,((((((1140:0.3645132256,1141:0.3798471849)100:0.313468509,((1146:0.9446993961,1148:0.7657398233)96:0.09489242088,1149:0.7115044538)44:0.04653052634)82:0.1459483358,((((((1142:0.7732833224,(1144:0.5656402951,1169:1.0889526794)100:0.1699653273)99:0.1052450155,1143:1.1840798897)65:0.07515082318,1150:0.4910117273)65:0.03398182041,1179:0.6431117443)98:0.07454808368,1145:0.6024870332)55:0.09944729073,(1147:0.6179292030,1154:0.4523609337)100:0.2767823776)12:0.02059337261)96:0.242806158,(1167:0.7726984152,(((1178:0.3050671223,1537:0.5102220449)100:0.6702774159,1186:1.4370385032)99:0.1015166312,1530:1.6361288053)97:0.2175330445)92:0.2536716403)97:0.2252923585,1160:1.4103232738)90:0.09102185579,((1166:1.0157584648,1538:0.7949347808)91:0.2521526902,(1526:1.2537619495,1528:1.2612117690)94:0.2667284286)88:0.2713235963)86:0.089518472)56:0.1091034556)57:0.08230254135,(((((32:0.3212488733,((77:0.3753530577,80:0.4524025737)78:0.01804183952,83:0.5719068038)85:0.08789037961)100:0.7017418322,((499:0.2507587569,(503:0.3352615581,526:0.7865274416)94:0.03004965663)96:0.05248977409,(((((((((501:0.3569463817,509:0.3626474409)100:0.1625495941,630:0.1535669036)100:0.07442424361,(627:0.2002904275,637:0.2605918676)100:0.158036987)95:0.04955256199,(636:0.2618404238,645:0.4622575156)90:0.1001310706)94:0.03168064708,((634:0.2309295392,(639:0.3911063013,641:0.2579633285)96:0.09522650487)91:0.03808926547,638:0.2279336112)91:0.02659831192)89:0.03359877171,(635:0.3061669408,650:0.6774588929)89:0.09283057151)90:0.02997478139,642:0.3532035431)89:0.03188603505,644:0.4085403072)90:0.04389729142,660:0.3519178206)91:0.06075941274)99:0.5371594243)86:0.3209775667,((868:0.7780439868,873:0.8508487505)100:0.6695301709,((1521:1.6811312119,1534:1.1786860211)51:0.1254868857,1763:1.5322746147)45:0.07759340809)40:0.08498656501)44:0.09927241356,(((54:1.0977539120,((78:1.2937678885,876:1.6564774978)99:0.05693768252,(((834:0.4768541997,840:0.2815217462)100:0.3015057277,846:0.0000022086)100:3.052186141,1187:0.7627041905)93:0.7676291752)59:0.04735630018)32:2.230833309e-06,(310:1.2454521924,1775:1.6959051099)96:0.2728338088)84:0.1295390694,1550:1.7707179063)33:2.457615598e-06)48:0.09942319714,(859:0.0000023952,1211:0.8563570108)51:0.9829005716)30:2.738800613e-06)37:0.08308913908,((((((305:2.0276605482,((((((311:0.5524539497,(333:0.6078858935,347:0.7428292438)11:0.07581058263)11:0.08021567402,346:0.6307246528)10:0.0436641631,324:0.6465674287)16:0.09172735955,((((316:0.5686688598,322:0.7546346532)54:0.07649640107,348:0.6701245938)51:0.07846673709,(320:0.6578132472,336:0.5392784674)55:0.1103410283)68:0.1068945964,(((((((319:0.6189092520,352:0.6160710698)70:0.06437353482,((326:0.5683996512,343:0.4396792044)46:0.06908603713,((338:0.6274944530,349:0.5757597292)72:0.06010360447,(342:0.4023582725,357:0.4637335958)100:0.09972528423)100:0.08512994199)83:0.0876837642)49:0.0333124811,((328:0.7420498489,351:0.5579366302)9:0.04827518923,(((331:0.5032117900,334:0.5238203704)100:0.1545297583,345:0.5350265042)58:0.04383236836,341:0.5055488518)59:0.09208878344)72:0.04734306683)65:0.04715598496,(((323:0.5449209112,329:0.2886094247)90:0.09664157217,358:0.4523137339)89:0.05904393244,337:0.3003622107)82:0.08223048194)79:0.0345395347,332:0.5841665586)12:0.03374476545,((321:0.5378319255,325:0.6774260954)99:0.1079839728,(339:0.6797654809,356:0.5781198543)74:0.08873430858)64:0.0773410717)12:0.06592330216,(344:0.4725428053,354:0.3791637501)84:0.09144150339)77:0.09286021546)24:0.05933460533)48:0.04064848463,(350:0.4865157899,355:0.5147265495)88:0.1515167641)35:0.03476230436,(317:0.4981172567,340:0.6010792601)91:0.07672564415)47:0.8073350544)98:1.19586778,318:0.9762044479)100:0.5558934429,313:0.9886135496)100:0.4791739444,(((((((2024:0.2527752760,2025:0.1947008129)100:0.2182046576,2061:0.4422863531)94:0.03198473039,2028:0.3187170469)35:0.05978641317,((2036:0.3994843780,2044:0.8330856757)68:0.1115752629,2040:0.5200491437)34:0.07531646651)53:0.05152497785,2066:0.6160552413)66:0.08139535847,((((((2026:0.3864665037,2027:0.2792687729)100:0.1378608978,2031:0.4561681819)100:0.09630946855,2063:0.5536725995)69:0.04147017119,((((2029:0.3866758907,2032:0.3141637555)100:0.1034567488,2035:0.4279485870)100:0.06624776051,2030:0.5092447909)100:0.0479581671,(((2034:0.4129223876,2038:0.4770827242)96:0.06327949043,(2037:0.4843200880,2045:0.9554372265)94:0.09955205567)48:0.07267087194,(2041:0.6458723467,2064:0.6142762625)51:0.1021727336)90:0.03833132915)97:0.03148200736)70:0.05989026591,((2033:0.3123098744,((2039:0.4582469447,(2042:0.6311317897,2049:0.7173133357)99:0.1410785114)99:0.09972916513,2058:0.4837236041)96:0.09221043975)93:0.06571370107,2054:0.8671099402)66:0.04845235082)93:0.04494424794,((((2046:0.7895005133,(2051:0.6360857613,2059:0.9908735210)96:0.1763943906)66:0.03597710732,2048:1.1155488840)87:0.09575981385,(2060:0.6113377749,(2065:0.1755046663,2247:1.6538546623)91:0.2023774862)74:0.1511226691)66:0.02594419434,(2050:0.8677139998,((((((((((((2052:0.4543502124,(2067:0.6165985633,2087:0.8820010673)99:0.1354100464)58:0.005488504117,2075:0.2993091889)79:0.1331901796,(((2057:0.1333288223,2098:0.7326700509)97:0.2009136325,2091:0.5353241132)90:0.2342529652,((2069:0.2327380129,2081:0.9576750090)100:0.257874428,2079:0.5574989482)91:0.0331182179)25:0.09556156931)7:0.06496651838,(2089:0.6788192681,2106:1.6743663415)99:0.1758797008)7:0.0517851025,((2068:0.5859491235,(2082:0.1969888816,2093:0.2288455869)92:0.243228876)91:0.2990861169,(2077:0.3608993819,2101:0.6431153577)85:0.3536196106)7:0.09456409762)25:0.1899726602,(((((2071:0.3669970450,2078:0.4811274641)98:0.09557040876,(((2076:0.2396164254,((2086:0.4431923186,2100:0.5140470768)91:0.09766240706,(2094:0.3124071437,2097:0.7665145236)99:0.1999035379)87:0.1392945898)75:0.06084130198,2088:0.1470140456)75:0.07278642162,2080:0.4662989041)90:0.1229400041)90:0.1388848808,2072:0.5999814534)97:0.1187660895,(2085:0.4720226623,2092:0.2916415498)99:0.0816586418)98:0.1075373895,2096:0.6239871305)97:0.2449891536)15:0.05947060156,2103:0.9357225762)45:0.1013904735,(2090:0.3927275888,2099:0.3677643508)65:0.1264735968)62:0.04562268529,2073:0.2694338331)100:0.7131670688,2105:1.5408987904)95:1.846565919,2084:0.7317264075)14:0.112152501,((((2053:0.4414686272,2055:0.6247043548)100:0.3364794284,2070:0.5068639702)27:0.0590337183,(2056:0.7394342343,2095:2.5063054171)46:0.1469271009)17:0.08723942735,2062:0.8797193471)8:2.300840992e-06)49:0.04091600928)78:0.08345364199)91:0.06285206907)97:0.06938092004)51:0.01614134673,(2043:0.7214239328,(2047:0.6661030386,(2074:1.1105466031,2083:0.5170386855)99:0.3898654064)95:0.1327612716)60:0.06725402815)100:0.5960701467)49:0.2513023107,((((576:1.6175563186,1220:1.2645805056)89:0.4690689037,(1767:1.4606784806,(1799:1.7146925614,2248:0.9762462112)95:0.6066932338)54:0.05708398182)36:0.1797277688,1940:1.4618789502)21:2.590240692e-06,(((((((1173:4.0789321897,1761:0.5747070871)64:0.2235122218,1769:0.9693467978)99:0.7991927582,(((1778:0.4542316927,1792:0.3571764250)100:0.2855807279,1798:0.7145095633)34:0.1178969537,1790:1.0659110085)99:1.206348514)34:0.1584521324,1794:1.3525268252)72:0.1895396812,(((1760:0.6945041936,1770:0.6752424241)100:0.4395629551,1771:0.3999562500)100:0.7142954713,(1793:1.1005798135,1796:1.7024703114)65:0.1436106439)48:0.3128129536)35:0.08250482423,((((((((((((((((1707:0.2394480825,1711:0.3679156626)98:0.05308653192,((1708:0.4800732636,1715:0.3539245774)94:0.0622952344,((1709:0.2058746980,1718:0.4550755388)87:0.07419163887,1717:0.4848570794)89:0.03781451077)85:0.04293367301)90:0.03529873029,(((((1712:0.4548485196,1716:0.5714400263)85:0.03983437362,1729:0.7890194300)87:0.05144759011,(1721:0.4743272048,1724:0.4968292522)96:0.09900142263)82:0.02037542966,1738:0.5132712833)30:0.06303361747,((1713:0.3497229900,1725:0.6127901666)99:0.06030589538,1719:0.4958547980)32:0.04500813711)77:0.04474428181)75:0.03081209376,1710:0.4028928979)93:0.05538465483,((1714:0.3881042313,1745:0.5919968409)9:0.0140584308,(1722:0.5237365944,((1737:0.6634834470,1739:0.8504364382)98:0.1435731412,1746:1.2950808926)89:0.1503813493)89:0.08314963853)8:0.0443292991)11:0.07926470517,(1723:0.5905012810,(1726:0.5926218051,1741:1.3461353996)100:0.1383866534)99:0.1146780863)79:0.02204735348,1740:1.2203531329)74:0.02225752342,1720:0.5630493034)77:0.07669426474,((1727:0.6531700930,1731:0.8282445953)73:0.1308586531,(1733:0.5961334240,1743:1.3596552122)75:0.2034604453)87:0.08214008802)71:0.08553577543,((1728:0.8355887428,1730:0.7532314558)92:0.09856281572,(1736:0.8298100208,1750:0.8898439693)92:0.08995143423)85:0.08722478358)23:0.04781958688,1784:1.2064470427)78:0.04086246847,1735:0.9559154697)22:0.05301231635,1732:0.9061004968)22:0.07235443395,((1734:0.9508749740,(1747:0.0000028404,1752:0.0000029602)100:1.035464478)86:0.0891622273,(1742:0.7625187183,((1753:1.4784155641,1783:1.4206250840)84:0.2843654481,1785:1.6566218153)77:0.04884938804)75:0.1990227609)66:0.07974698582)19:0.1259767478,((1744:1.4521021125,1748:1.4616689456)95:0.2652576689,1772:2.0546332226)44:0.1285001393)55:0.06857518371,((1765:0.9285122321,1789:0.5407022282)100:1.0069914,1782:1.6202859844)83:0.2597687926)72:0.1484165018)44:0.1721625308,((((((((((1379:1.9347534898,((1930:0.3837443773,1943:1.4833830987)71:0.1072436177,1936:0.8430211524)66:0.01521831772)49:0.1516129194,(1921:0.4455403332,(1932:0.6660793763,(1934:0.7068092818,1939:0.6722122200)96:0.1085662928)92:0.09915539553)49:0.1040952212)99:0.06975312933,((1925:0.4618225261,1928:0.4488023039)16:0.06229200394,(1935:0.5777596839,(1937:0.6502981951,1938:0.5259911775)100:0.3247962161)100:0.2845701965)90:0.06951378816)90:0.07239351037,((1896:0.3222311030,1898:0.1413953995)100:0.1281009291,1910:0.2800572235)100:0.1259201234)82:0.03570021719,(1927:0.3542544092,1929:0.3687045758)100:0.2640904117)75:0.05335991434,((((((((((1887:0.1053720873,1888:0.2378382832)100:0.169121207,1890:0.3098173332)75:0.05737666139,1893:0.2841407523)100:0.1094282994,(1891:0.3009690158,1894:0.3202458480)100:0.0932589152)99:0.0759830759,1895:0.3541788115)100:0.07011161086,1926:0.3308139935)47:0.06537246002,((1905:0.1437391923,1931:0.4167307406)100:0.2836199021,(1907:0.5461196225,1913:0.3489996193)56:0.07307909612)22:0.04645715185)45:0.06916983004,(((1892:0.1948165781,1901:0.2708671361)100:0.09340505894,((1899:0.3273744103,1900:0.2448412231)100:0.07086995409,1902:0.3853065785)46:0.03013725617)48:0.02632223392,1897:0.2955029490)40:0.02789739719)53:0.03251172005,((1903:0.3024517844,(1920:0.4883014894,1922:0.4122660483)89:0.06712613834)98:0.085399836,1916:0.4701762874)74:0.07942751524)47:0.04391026533,(((((1889:0.3857305336,1918:0.2741330625)100:0.2162584926,1914:0.3646316718)100:0.1238632131,((1904:0.3956700927,1919:0.5099384326)90:0.1168437153,1912:0.3912274666)98:0.1198867914)97:0.09518298925,1923:0.7141438272)44:0.04805263038,(1911:0.2930822312,1933:0.7512557516)76:0.1242301073)43:0.02352333188)56:0.0267639631)69:0.07519391903,(1909:0.2708805173,1915:0.4500879366)93:0.1012770259)35:0.01544572055,((1906:0.2970131559,1908:0.2942439226)100:0.145332267,((1917:0.2894017543,1924:0.6149589638)100:0.09978170118,1942:1.6516927715)72:0.09096453985)85:0.05443814806)100:1.029434368,(((1777:0.6379812563,1791:1.3727879884)100:0.7642524362,(1787:0.5422567388,1941:0.0197274415)68:0.4180297495)72:0.3032701774,1786:2.4846518710)55:0.1392342769)65:0.2682100393,1758:1.6234060507)43:0.07620777503)34:0.1086277917)38:0.08516506112)32:0.04446281123,878:1.4341596635)19:0.06107223395)21:0.05315433434,(((((35:0.8056870336,((745:0.5206278964,1157:0.6598892875)99:0.07814845938,746:0.4779453848)100:0.163548999)100:0.3777821015,1156:0.8752230393)100:0.2386725765,((((845:1.0469655190,965:1.5394517519)92:0.222856743,(945:0.8900349828,947:0.7361258252)100:0.4598649)85:0.1827068709,((((((((((((879:0.3693589331,886:0.4030923139)100:0.1657603634,(893:0.2874942700,922:1.1774398455)100:0.3976150256)100:0.09539742656,(881:0.2384089304,885:0.6525867068)100:0.2751160999)99:0.1038445358,(((((880:0.5489935989,882:0.2353385500)100:0.1334472218,883:0.4092890633)100:0.3915244857,(895:0.7951304914,910:1.0570786990)87:0.1582401275)77:0.03368336308,891:0.6208136701)14:0.05329573656,(889:0.5140314054,899:0.7503635709)36:0.01403274799)10:0.05318950445)70:0.06217301826,(890:0.6501233855,909:1.0573103576)72:0.1939136711)18:0.04149149533,(888:0.5288667791,924:0.5787631787)97:0.26032332)82:0.07622271063,((892:0.7923618343,(898:0.5681116489,902:0.7102341902)52:0.1586842894)9:0.1204297798,((894:0.4641144970,911:0.7881854586)95:0.1708730474,(900:0.7851619044,901:0.5916159290)90:0.0818923352)90:0.07295731284)6:0.07662201904)6:0.05427409068,((906:0.8623631367,907:0.7569357465)63:0.1759913398,(915:1.1388280663,916:0.6825904900)90:0.182476536)43:0.1137301778)9:0.082611129,(((896:0.7926603161,908:0.9143817383)100:0.2480365271,(897:0.5777269894,917:0.9844650200)100:0.1186433453)96:0.07267112206,(918:0.7549485544,(920:0.0634946678,943:0.2679358632)100:0.5432408906)100:0.6659638129)15:0.09809272982)7:0.06246428172,((884:0.8085715376,(((903:0.6827530577,912:0.9686548085)100:0.2363639852,923:0.7645260634)99:0.08639087785,904:1.0353884656)86:0.05069711206)89:0.1595727257,((887:0.7439445416,(905:0.8060369770,913:0.8989239876)44:0.07370750954)37:0.08166483762,921:1.3043616719)48:2.639800937e-06)55:0.1424903245)8:0.06471251999,(914:0.5855142226,919:0.9400128943)100:0.7189301155)100:0.4533842621,(((927:0.5171471818,(934:0.5698673695,948:0.6042701818)100:0.07025249042)100:0.1046674488,932:0.6904832112)97:0.1320217624,938:0.7880077374)100:0.5675097796)32:0.04505791955)37:0.05117785085,(949:0.6631296500,(966:0.2710302307,967:0.4588740870)100:0.3734156486)100:1.183676171)81:0.0748294251)23:0.05907454447,(((84:1.6685595238,((132:0.7184465923,164:0.6830384990)100:0.5288187994,(1776:1.3732112564,1779:1.8101269710)82:0.3718079185)77:0.3247481417)12:0.006443156576,(((((((((((((((((91:0.1513314436,100:0.2833765282)100:0.1136484354,(121:0.6890807227,(122:0.5963580021,124:0.7384691345)100:0.1066827024)100:0.08451104906)98:0.05711576925,((103:0.2569029421,105:0.2473809402)79:0.0474056484,108:0.3763677997)97:0.06247870209)86:0.01476639559,129:0.4522670397)7:0.01015595171,((((((92:0.0765367490,(93:0.2201325917,112:0.3705199206)100:0.06628238527)50:0.03471770924,(94:0.1677277308,95:0.1464647510)100:0.06383383135)99:0.02010816839,((96:0.2139928627,106:0.3006125750)100:0.01570152839,97:0.1770815992)99:0.06123788186)90:0.04725877492,(104:0.2158554437,118:0.2320320933)98:0.0459515448)33:0.009245314946,((113:0.4046640038,116:0.5417455887)91:0.07956000977,125:0.4157166412)87:0.05502520611)41:0.04482783404,(98:0.2290362424,99:0.2582624866)7:0.06256308475)7:0.01731903286)77:0.05878765414,((102:0.3165982338,107:0.3896288698)57:0.01534940143,110:0.4382862506)83:0.03316265005)39:0.05278229457,114:0.4811896103)15:0.02503262576,((109:0.3323486798,119:0.5634133031)17:0.01966414837,126:0.9383300141)7:0.03619041245)7:0.06103784426,(101:0.6322927955,111:0.4114364757)7:0.07671775712)12:0.05780685139,120:0.6069621246)94:0.08548588791,((115:0.4147481256,123:0.6936527452)97:0.09330621898,117:0.5924908813)87:0.05987089278)88:0.1266875029,(127:0.6029773594,128:0.7479095020)100:0.2629886265)84:0.1192044216,((130:0.3519624350,134:0.2662927860)100:0.8389124156,(131:0.9703778483,133:1.0251627009)100:0.1789386144)77:0.09805193594)91:0.1644395331,(154:1.2418458726,1554:1.1257688250)75:0.3646963521)94:0.3566636444,((((251:1.6327592076,1184:1.4450744216)81:0.1987362298,((925:1.4840735308,(1545:1.3329452257,1546:1.8174131643)89:0.1508063792)97:0.2759445147,1455:1.6686568117)61:0.09439961464)68:0.1344480678,2159:1.8707362833)52:0.2070467827,((((((((((((((1392:0.5356233645,1417:0.3223884283)99:0.1113678823,1427:1.1573278360)99:0.09081650736,(1416:0.6516042120,(1426:0.7845418202,1436:1.7421433582)92:0.2782048883)74:0.1672978673)53:0.1226218072,(((1393:0.3156366642,1394:0.2313802167)100:0.1307264002,1404:0.7718072676)100:0.1013572352,1397:0.5381062801)98:0.132343828)50:0.05891700546,(((1406:0.4386255912,1414:0.4517446647)100:0.2679969642,(1409:0.5266332044,1412:0.7949071527)100:0.1153496273)92:0.08646441526,(1407:0.5983745785,1420:0.3364431052)98:0.08906658243)82:0.05669299143)53:0.04790349747,(1395:0.2668331232,1402:0.3743616174)43:0.06879147248)46:0.03501089349,((1398:0.3329012771,1403:0.3169017891)100:0.2488599565,1415:0.7032749661)30:0.06185311229)32:0.02645247592,1401:0.7187540210)49:0.06891038629,(((1396:0.4697508623,1400:0.4940792025)100:0.1282443576,1419:0.9437001103)24:0.1359173815,(((1408:0.9111049879,((1410:0.4969150943,1425:0.9778689128)74:0.1919053049,1431:0.3656398984)16:0.08566740324)16:0.08589940304,1418:0.8361996917)47:0.07046169517,(1413:0.5236852864,1450:0.6145015487)24:0.154723218)24:0.0521211709)15:0.0463692336)84:0.06382858362,1411:0.6245958774)78:0.07283016463,((((1421:0.6248977975,(1424:0.8384243066,((1434:0.9212547039,1435:1.2284128758)98:0.05310211861,(((((((2249:0.0000027898,2250:0.0000024966)100:0.01674565741,((2251:0.0000010440,2252:0.0000010440)96:2.804559421e-06,(2253:0.0121335889,2254:0.0182013381)93:2.790648459e-06)96:0.007206936034)100:0.1062949884,2256:0.1476172753)100:0.08188659558,(2255:0.0946932574,2258:0.3046028169)98:0.04211384354)98:0.1250119303,((((((2259:0.0148589891,2262:0.0102337257)100:0.1722840032,2271:0.1850481388)82:0.05505737837,2263:0.2769874219)88:0.1012960882,2265:0.4480142854)97:0.08585412984,((2260:0.0000021342,2261:0.0000010440)100:0.3299639258,2264:0.1946642069)100:0.2112958236)100:0.343176727,(((2266:0.0000024265,2267:0.0000010440)100:2.345896695e-06,2282:0.0000025725)100:0.4166497812,(2268:0.0000026166,2269:0.0000023072)100:0.3372871166)100:0.3294151085)100:0.1320726837)90:0.0870240549,2257:0.3350401342)95:0.1713348487,((2270:0.1290080550,2274:0.1807321824)100:0.19676399,2275:0.3668031991)84:2.288419978e-06)100:2.11713693)99:0.141331229)91:0.1109597641)46:0.01947351976,((((((1453:0.2188187818,2283:2.5432109163)77:0.03243110719,((1457:0.1831152371,1459:0.3103277118)100:0.07964870962,1473:0.1498410714)66:0.04660569973)58:0.03799429476,((1468:0.2570044907,1476:0.4084367951)45:0.09577928638,1470:0.3660077991)41:0.03495213655)70:0.07927727091,1466:0.2020224719)99:0.1179171484,1475:0.2225073803)36:0.08606375944,1474:0.1396044961)100:2.402159071)59:0.0890486557,(1423:0.9229384004,((1429:1.0189963265,1433:0.4911702692)91:0.2191613928,(1430:0.8878160544,(1432:0.9558672452,1437:1.0563364958)98:0.2711840516)95:0.1837736427)42:0.1209074199)52:0.1275472179)46:0.06430113261,1422:0.8647926196)46:0.02847228571)40:0.1320686354,1440:1.0695024505)35:0.06922786835,(1405:0.6412220030,1428:0.8044837331)62:0.09356710062)86:0.4008804162,(((((((1399:1.0368266438,1447:0.8204085233)12:0.1511599428,(1452:0.8404944351,1611:1.7170956371)8:0.1998845096)13:0.08614190455,(((1441:0.5357805559,1451:0.8490620557)100:0.08965282824,1444:1.0107810248)97:0.1289738977,1442:0.6938847787)59:0.1377124502)13:0.06655909311,1448:1.1531975618)12:0.06333969375,1446:1.2084966591)81:0.1921831831,1443:0.8461971127)94:0.2906240965,1439:1.7522078108)88:0.2895007715)64:0.2013576842)56:0.1257101802)16:0.06810386338,((((((((179:0.6700450712,((227:0.1828851549,258:0.3242460830)100:0.122572765,264:0.3421600350)100:0.0723359053)90:0.08239948626,((219:0.2878188974,243:0.5313556805)100:0.1002900926,222:0.4867234967)82:0.04697981292)59:0.03937142188,(226:0.3610018744,262:0.5249049510)66:0.06533208149)89:0.2854630998,244:0.4974150557)100:0.8443765532,1171:1.3255757712)17:0.2139460499,(((((((((((180:0.3573032036,203:0.4575472686)100:0.1466582818,209:0.7139996939)43:0.111045784,204:0.5007805414)62:0.1595667663,((((((((181:0.2181252862,((((182:0.3166925506,196:0.3397142866)99:0.05707047875,183:0.2438889245)99:0.0697704461,192:0.2738647949)100:0.1908474685,(190:0.3196064928,(201:0.3356648754,(207:0.3965645144,215:0.5291542693)100:0.1841333556)99:0.1242909828)80:0.05480060236)23:0.04617695814)52:0.07156960516,((((187:0.2528333312,195:0.2687034536)96:0.05935704045,193:0.3025255839)51:0.02022519845,191:0.2399579781)72:0.05390729031,(189:0.3251132696,198:0.3084814579)24:0.07726906052)24:0.03449555095)24:0.04319281222,(194:0.2575665704,200:0.4137179454)23:0.09801942226)55:0.00970302246,202:0.4449194673)90:0.04399368283,(188:0.3106980603,199:0.3836206826)89:0.08096410215)82:0.0327663834,((184:0.1913264922,186:0.3172324594)100:0.2365860495,(185:0.6292469441,206:0.4488843703)91:0.06056855813)87:0.06622135204)74:0.05008682601,(205:0.3516126005,214:0.5870523161)84:0.1295000315)83:0.07925029018,197:0.4755532102)45:0.04840965755)88:0.06837517788,210:0.6525155327)82:0.08980806325,((208:0.3730745726,212:0.8390583698)100:0.1699998145,213:0.8770531274)81:0.1355485334)77:0.07170954916,((211:0.5972264177,216:0.8286917917)100:0.1260004077,217:1.1618014246)71:0.1167104048)100:0.1962516343,(((218:0.4253284431,(220:0.2575559818,236:0.6213590702)78:0.08382465488)92:0.2597394636,228:0.6161442560)100:0.8336919885,233:1.4369835477)95:0.1453718984)96:0.1709939532,((((221:0.3605040300,((238:0.7078453071,265:0.6773418054)96:0.1108229804,254:0.5893119561)19:0.08799230668)19:0.06938003486,(232:0.3905671648,(((239:0.6126642080,261:0.3631425580)87:0.05850140791,248:0.7403387823)38:0.04626456303,257:0.7417055511)88:2.687528426e-06)47:0.04635721147)18:0.04431386547,(242:0.4392976885,249:0.5139313213)69:0.05596426137)100:0.765681827,224:0.9505011050)9:0.05909139558)9:0.06807220762,((223:0.7271071545,229:0.6958791557)100:0.2259349047,((230:0.6214791506,234:0.9318724496)55:0.1726974512,260:0.8393507735)14:0.07688298924)39:0.2957272802)16:0.06420473087,1152:2.0800783386)16:0.03387937312)93:0.04938809403,875:1.5021694640)19:0.1257700531,(((((((225:0.2310560806,(((((((231:0.1834612486,((237:0.2624381007,259:0.4414219526)11:0.04184544885,255:0.2606952642)40:0.02081508936)40:0.03120179214,250:0.3405477047)30:0.02246079563,(235:0.4152245632,240:0.2622156656)36:0.07654597369)93:0.03514016581,((246:0.3339776340,(252:0.2761951646,263:1.0097654081)82:0.1578848375)72:0.06760853853,253:0.1731871922)18:0.03166422173)18:0.02353303919,247:0.3647857313)88:0.06776195818,241:0.4097150798)93:0.04241842353,245:0.2800519719)96:0.1262596472)75:0.4814357248,((935:0.5739680186,964:0.9064912909)100:0.1187018192,968:0.8380837362)97:0.603103584)46:0.08628338784,572:1.7757821714)17:0.1580597363,(((((((531:0.2339356566,532:0.1715751448)100:0.04259518571,(((533:0.2122745329,((539:0.1983843950,560:0.4127718947)72:0.02000623354,556:0.4549358101)8:0.03064219679)7:0.005972690386,((559:0.3308169210,565:0.5954886365)10:0.08817820689,(561:0.2141671599,562:0.2717756264)100:0.3741554157)9:0.05928736785)48:0.01329140651,(((534:0.1734664053,554:0.1926194111)37:0.02939446418,541:0.2863522625)80:0.05454707244,(((((535:0.1565749181,546:0.2372786615)99:0.02639678572,(538:0.1639026787,(543:0.2272823354,544:0.1917798578)98:0.03733111902)100:0.03376014579)100:0.1313263838,540:0.3072999010)57:0.03745800555,(((536:0.1796046350,((549:0.1726827889,568:0.8430471851)89:0.0917879324,564:0.7434927273)61:0.09552241968)19:0.01384557735,((537:0.3456399476,548:0.3115124084)100:0.09063262971,557:0.3440707411)95:0.06891786619)19:0.02130050423,(553:0.1790322928,558:0.4640756642)91:0.1175746363)9:0.005307526074)13:0.01716282375,((542:0.2708841414,((545:0.3652747441,((555:0.3293132767,566:0.7574140400)74:0.06012252192,567:0.6887854684)75:0.02735397905)95:0.03613380263,552:0.3798186386)89:0.03996514828)88:0.02758703537,(547:0.2074210608,563:0.4024658343)75:0.1280281222)63:0.03353431785)48:0.02986418111)46:0.01314833587)93:0.07418064711)95:0.1232639684,551:0.3296964221)88:0.1029253249,550:0.3177910546)70:0.2006813889,(569:1.3750980915,570:1.4366283484)94:0.2641255057)71:0.3904341792,(574:1.8239989686,578:1.7756657696)76:0.3386238878)91:0.6530869442,(571:0.1051038320,1612:1.7487586889)94:0.6952365933)40:0.3559353136)28:0.2831679619,(575:1.5998692298,((783:0.9159079067,785:2.2889141421)53:0.5769110934,(1754:0.5830121478,1774:1.1524685791)100:0.4606099438)33:0.3735131907)26:0.1387017359)55:0.08708540919,((839:0.4818589207,((849:0.6626034632,852:0.6526088094)94:0.1078572135,851:0.5759772214)91:0.06669191857)70:0.05082751825,((842:0.4143204276,(1755:1.2241220611,1788:0.2673790187)34:0.153878051)34:0.1705137558,848:0.4651434745)33:0.04405867019)92:0.859878053)26:0.07310104622,((256:0.8382244576,(420:0.3745866140,421:0.5332211675)100:0.8106657521)100:0.362533104,1454:2.2781674495)36:0.09534290866)27:0.02228050756)17:0.09646195692)16:0.05931360205,((937:0.1308207585,963:0.9798364584)100:0.6959084283,1170:1.3577682985)90:0.5241515334)16:0.02502865903)76:0.1099197438,(2278:0.0000023701,2279:0.0000026572)100:3.327116089)14:2.125245577e-06)7:0.05528708366,((((437:0.8913839284,1055:1.0337590170)89:0.1488427436,((1153:3.4128520383,(1158:0.2909928102,1183:0.3601092858)100:0.5844913924)84:0.09108229844,1181:1.7214403050)35:0.127657562)37:0.06199939334,(((525:0.2720055479,(527:0.0000028186,530:0.0000010440)100:0.08716448639)98:1.064665624,(1161:1.2410969727,1472:1.8734545470)64:0.07146269913)64:0.1794586945,854:1.1738188247)63:0.2590712667)7:0.03609436676,(((((((((((((((((786:0.4583771175,788:0.3379069175)80:0.07896841988,(801:0.4240132691,(809:0.8558227751,(818:0.7820990383,(825:0.6651628208,828:1.0796584329)11:0.0140692876)26:0.04203835985)99:0.1281093534)73:0.06582116377)97:0.06057184644,831:0.7094088765)98:0.03297909373,(793:0.1790596679,835:0.0416407384)100:0.2330921895)97:0.06251938939,(797:0.4073632107,(815:0.4106629745,822:0.6927372520)100:0.3522911806)100:0.1244379884)95:0.06708127432,((((((787:0.1809940994,808:0.5874439169)98:0.06977775471,(804:0.5455988500,806:0.3793439049)42:0.06936144257)41:0.05220239724,(798:0.3399554983,802:0.4442664576)95:0.1220975496)39:0.03942021994,(817:0.6236300579,823:0.8237320514)77:0.1762063435)21:0.0336012026,((789:0.2823653297,792:0.3765592719)100:0.1304229722,(794:0.3927642122,813:0.6480436318)43:0.120691347)43:0.06657885631)22:0.03645317051,((796:0.3159194701,799:0.3224221378)96:0.08375831556,803:0.4971574006)25:0.06014451503)57:0.0357669398)56:0.04805387968,(790:0.4210246607,(791:0.3307418457,(816:0.5724616060,833:0.9991373885)77:0.03267494132)87:0.09736290299)58:0.06145074343)92:0.05864540571,(((795:0.2448896579,800:0.3400472821)100:0.1193073393,((805:0.3155189004,812:0.5099185382)100:0.03484209954,819:0.8343416038)44:0.0918399691)44:0.07835200475,(820:0.6093121208,826:0.3900007946)100:0.1464192021)99:0.05246740726)90:0.05669654047,((829:0.4181342381,830:0.6424454264)41:0.06993030432,860:1.2572667618)36:2.464098757e-06)43:0.0118596992,807:0.5562866275)59:0.07108406083,(810:0.5455315860,814:0.6539402408)96:0.09855230211)56:0.03690221508,(811:0.6183803115,(821:0.7714310507,832:1.4073427720)91:0.142280459)90:0.09089158647)65:0.1337395546,((824:0.6064560738,827:0.6693592491)100:0.1762018516,836:0.7466493250)95:0.1299736505)87:0.3107747255,857:0.8554661161)61:0.05509513898,858:1.5520430089)41:0.05084981979,(1192:1.7495644132,1371:1.0037732766)85:0.6261389039)20:0.1344174359,867:1.2926637530)19:0.08861574731)9:0.1002583088)27:0.05691409312)43:0.03509806194,(((((20:0.4789969463,85:0.6250346100)100:0.1786648278,37:0.5843189779)100:0.274854721,((57:0.5895269529,60:0.5907204902)100:0.2912764163,1541:1.4956854857)98:0.3130625909)44:0.09533403973,(((((((28:0.7263121976,76:0.5451965729)82:0.1294509096,((31:0.2769311051,748:0.2780795918)98:0.07482885886,34:0.6316371808)99:0.1089655522)85:0.1117243233,504:0.6928694718)58:0.07496915717,42:0.8179840537)100:0.3224971582,955:1.1008263055)93:0.1751858648,((((((((((755:0.2767574132,756:0.2280704383)100:0.09557958988,(758:0.4860050446,767:0.6875964704)100:0.2239369219)100:0.1257791455,757:0.4677302969)94:0.0664279013,761:0.6942570846)100:0.1210592104,760:0.7667821736)83:0.05863667688,763:0.8223070274)86:0.05112146786,759:0.6443627117)57:0.07646153352,((762:0.6983350741,(778:0.5538800695,1215:2.2947363789)48:0.8937509015)44:0.05988413611,766:0.8796929291)46:0.09705406007)45:0.09796645815,764:1.0153261525)47:0.1642790193,(765:0.6379981730,772:0.5450528315)74:0.1191604065)96:0.5419034728)40:0.1055071792,(((513:0.5481782288,769:0.4132557020)100:0.3333086307,(1749:0.4089066094,1751:0.4899678750)100:0.6643321389)100:0.3196900828,777:2.3674011991)59:0.09309619623)50:0.136628255)30:0.027919372,(69:1.1951164534,1037:1.1701135629)48:0.1068224898)39:0.127831012)35:0.04182645316)35:0.0201923415)19:0.08391760953,((148:0.9057727378,869:1.6961600909)11:0.05768803175,1177:1.0881845197)9:0.1140726846)24:0.07993462816,(((175:0.3020770187,2161:2.1799758841)74:0.4666848263,1374:1.8844554766)59:0.1852076753,(((((((((970:0.2542746098,1001:0.4682681988)100:0.08033680534,((((((((971:0.0663137610,985:0.4089796559)99:0.1632178435,984:0.2974458774)31:0.007950498055,977:0.2825544977)32:0.02440287755,1002:0.4449961587)63:0.04873659806,((978:0.2788847542,(990:0.5664758535,992:0.4010887807)42:0.08627807434)42:0.1068044818,((979:0.3517728831,1000:0.1682091562)64:0.05102603636,((982:0.2396244296,1003:0.7638878502)99:0.06413954507,997:0.5369470682)54:0.05158711503)49:0.04489738699)59:0.02248730685)48:0.01239166941,987:0.3842069621)65:0.03398679465,((972:0.2940099687,(983:0.2533054096,988:0.5218289034)94:0.06767395375)92:0.0724291915,(986:0.3143341308,993:0.4001002730)100:0.1153960067)91:0.03298035363)70:0.03825961556,(975:0.2845538137,999:0.3723973204)79:0.07605867049)82:0.0279355018)91:0.0522764176,(976:0.3009023147,((981:0.3404486897,((989:0.3129824881,991:0.3099940673)100:0.1417367778,1004:0.9061283375)100:0.06478666028)73:0.04417461618,((994:0.4645457524,996:0.5181387170)85:0.09501699357,998:0.4872655214)65:0.06352044777)38:0.05241149065)89:0.05046494418)86:0.03864097991,973:0.3073354932)90:0.1412268854,((974:0.2177498670,980:0.1332447880)100:0.3347413319,995:0.6508778838)84:0.05652284308)92:0.1849418559,(1005:0.6273825363,(1026:1.0634319897,1048:1.3585695727)100:0.3086986184)33:0.149677902)28:0.1337110028,1022:1.2520999676)94:0.1365633641,((1008:0.5022753915,1009:0.5254419743)100:0.2029044106,1011:0.5763782026)100:0.7886167163)100:0.2419286455,(1795:1.5306899498,1797:0.6958110234)92:0.7873800235)73:0.2338652121)59:0.1068887586)20:0.1561517837,1035:0.9672602013);
RateFree4:
 prop: 0.1379310411, 0.2467155746, 0.3519315592, 0.2634218251
 rates: 0.4468495303, 0.7348528281, 1.04565491, 1.47697321
RateGamma:
 gamma_shape: 4.927454577
StopRule:
 curIteration: 1001
 start_real_time: 7092523.69
 time_vec: 1000, 986, 980, 957, 893, 892, 889, 887, 879, 852, 772, 756, 737, 653, 637, 600, 554, 544, 518, 510, 497, 470, 449, 448, 446, 440, 399, 392, 391, 384, 383, 382, 369, 359, 340, 332, 328, 257, 251, 247, 231, 226, 224, 223, 213, 207, 193, 183, 179, 177, 171, 170, 167, 152, 148, 146, 128, 122, 121, 117, 116, 105, 104, 103, 99, 94, 89, 86, 84, 77, 67, 64, 55, 51, 49, 45, 43, 41, 39, 38, 37, 36, 35, 33, 32, 29, 27, 25, 22, 21, 2, 1
UFBoot:
 000: 2 -851498.25 -873108.8204 (0,((((((((((((((1,4),(3,9)),13),56),(((((7,15),74),(21,40)),780),((11,(24,36)),22))),(19,71)),(14,62)),1165),2244),((((((((25,39),41),926),((434,1185),(1047,1053))),((((((1123,1128),1134),1126),1137),1136),1780)),((856,1764),((((((((1463,((1858,1863),(1872,1878))),((1862,1874),1866)),1857),((((1839,((1849,1852),((1854,(1861,1864)),1859))),((1851,1868),1853)),(((1842,1844),1846),(1856,1869))),1843)),(1847,1867)),((1845,((1877,1880),1886)),1855)),1879),1865))),((((((353,((((((((((((2102,2128),2116),(((((2104,2109),2124),2144),2117),(2118,2120))),(2122,2140)),((((((2111,2113),(2121,(2133,2135))),2155),2138),(2132,2136)),2127)),(((2110,2112),2141),(2115,(2145,(2146,2150))))),(((2114,2157),2125),2149)),(((2119,2143),2131),(2137,(2139,(2147,((2156,2164),2165)))))),(((2107,2129),(2123,2130)),(2134,2148))),2126),2142),((2151,(2154,2162)),2153))),2160),((1381,((((((((((((((((((((1944,(1945,1975)),1965),1949),1946),1962),1947),1952),(1948,((1956,1958),((1964,2000),1977)))),((1950,1957),(1951,(1961,1971)))),((((1966,(1968,1979)),(1978,1982)),(((1987,2011),1995),((1988,1991),1999))),1983)),(1963,1967)),(1953,((((((1954,((1969,1980),2006)),1960),1974),1959),(1981,(1986,1990))),(1972,(1973,(1989,(((1992,(1993,2002)),((1998,2021),((((2005,2016),2012),2013),(2008,((2018,2022),2019))))),((1996,(2010,2015)),(1997,(2014,2023)))))))))),1955),1970),((1976,1994),(2001,2003))),(1985,2020)),(2004,2009)),1984),2017),2007)),((((((((((((2166,2167),(2173,2179)),2170),(2175,(((2182,(2203,2206)),((((2209,2213),2211),2212),2210)),2183))),(2172,2174)),(2168,2169)),2171),(2177,2180)),2176),(2178,(2181,(2202,(2207,2215))))),((2204,2205),2208)),(2184,((((((((2185,(2198,2199)),(2192,2201)),(2189,2200)),2197),(2187,2196)),((2188,2194),((2190,2193),2191))),2186),2195))))),1193),(((573,(862,1548)),((855,870),872)),((784,((((((1438,1449),1445),1460),((1456,1458),(1462,(1464,1467)))),1465),1461)),((((((2216,2219),2223),(2232,2237)),(((((2217,2226),(2225,(2227,2231))),(((2220,(2238,((((2239,2242),2240),2241),2243))),(2221,2233)),(2228,2229))),2222),2235)),(2224,(2230,2234))),(2218,2236))))),1040)),969)),((((((89,(940,(1027,(1029,1039)))),(((732,743),752),(942,944))),(771,1536)),(930,(((((((((((((((((1194,1589),1575),(1574,2246)),1607),((1573,1613),1590)),((1578,2158),(1580,1605))),((((((((((1557,1579),1559),(1560,1567)),1569),(((1562,1571),(1564,1582)),1570)),((1558,1561),1566)),(1563,1572)),(1565,(1568,1614))),(1584,(1588,(((1597,1598),1604),1599)))),((((1576,1581),(1586,1591)),1596),(((1583,(1610,1615)),1585),(1587,1602))))),(((1577,1594),(1592,1601)),(1593,1600))),1595),(((1350,1358),(1355,1362)),1352)),(((((((((((((1303,1314),1307),(1322,(1331,1349))),(1313,1323)),(((1305,1306),((1309,(1312,1328)),(1311,1321))),1308)),(1332,1364)),(((1304,1310),((1325,1359),1354)),(((1319,((1333,(((1384,1385),1386),(1388,1390))),(((1365,1367),1389),(1387,1391)))),(1324,1340)),((((1329,1351),1342),1339),(1344,1345))))),(1337,1377)),((1317,1318),(1327,1334))),((1315,(1316,1320)),1326)),((1330,1338),1346)),(((1336,1343),1341),1603)),((1335,(((1353,1360),((1356,1368),1357)),(1361,1363))),1347))),1348),(1366,1369)),(1370,1375)),1372),1382),((2272,2273),((2276,2277),(2280,2281)))))),((308,330),(1199,1543))),(((((((668,(669,675)),692),690),(((((((((670,672),693),685),697),((((677,(702,709)),698),(689,701)),(((681,710),688),(706,744)))),(((671,678),(703,736)),((673,(674,699)),694))),((((676,687),683),(((680,754),(686,(695,(704,708)))),((691,700),711))),721)),684),679)),(682,((696,707),(705,734)))),((((((((((((1477,1482),1524),1481),1496),(((1483,1486),1489),1488)),((((1478,1504),1498),((1479,1480),1495)),((1484,1497),((1485,1487),1511)))),((1490,1494),(1493,1540))),((1491,1492),(1500,1501))),(1499,1505)),(((((1502,1510),((1503,1515),(((1507,1520),(1512,1523)),(1514,1527)))),1539),1535),1513)),1544),((((1506,(1517,1519)),1508),((1509,1551),(((1516,1533),1518),(1522,1552)))),1525))),(957,1766)))),((((((((((((((((2,6),29),26),2214),(((((149,((722,1016),739)),162),729),738),723)),147),((((142,(((((152,157),161),(160,418)),((155,717),726)),(158,(166,170)))),(153,416)),1023),1151)),((((27,928),((423,954),1042)),((((((30,508),(((((49,497),(737,742)),(500,505)),747),733)),837),(79,782)),841),(67,1532))),((((47,720),1017),(((((159,(177,178)),((168,((712,718),724)),169)),(730,((1021,1043),1025))),(716,719)),173)),(1036,1052)))),(((((17,18),87),(427,(((950,1050),(1006,1019)),1031))),1175),((70,426),1155))),(((((23,63),(46,725)),((135,414),((141,((((518,750),731),952),1034)),865))),(((58,871),(146,172)),((86,(((929,939),1014),1007)),962))),((138,167),(((145,((163,419),174)),422),1608)))),(((45,1051),72),90)),((16,((33,((495,517),1046)),(43,2163))),(740,1028))),(((51,(((65,425),(1020,1030)),1049)),741),(959,(((1024,1041),1032),1045)))),((((((((((5,50),((((((((1056,1058),(1071,1092)),((1057,1077),1062)),(((((((1059,1066),1075),(1082,1084)),((((1063,1070),(1102,1111)),1064),1074)),((((1069,(1079,1089)),(1072,1091)),(((1073,1083),(1095,1099)),(1081,1085))),(1080,1087))),1065),(((1068,1093),(1086,1116)),1076))),(1067,1090)),(1060,1061)),(1078,1088)),1094)),((327,(((643,((((646,655),(659,663)),(649,657)),658)),652),1773)),(((((((487,1114),((((((((628,1096),((1098,(((1110,1121),1129),1120)),(1103,(1107,1113)))),(1100,1118)),(1097,1101)),1104),(1105,1112)),1109),(1106,1122))),(1108,1132)),1117),(1125,1133)),1119),647))),((((((75,(((((498,510),1135),(749,1138)),1130),1127)),(506,648)),1159),((((519,528),653),666),(((1756,1759),1762),1883))),(((((((((((((579,587),590),611),((((((580,(584,588)),581),597),((((582,583),607),586),589)),((591,(593,601)),596)),585)),(((594,602),595),(((599,605),603),(606,609)))),600),(((592,598),(610,612)),608)),(604,640)),(633,667)),(613,614)),617),1757),(((((651,((656,(662,664)),1139)),654),1616),1781),1204))),(((((((((((482,((483,((486,489),502)),488)),(((490,491),496),493)),(616,623)),(615,619)),((618,622),620)),1115),631),(621,1124)),((512,625),(626,629))),(624,665)),632))),(516,(576,1220))),(((((661,1881),(((((((((((1380,1838),1828),(1816,1826)),((((((1609,1817),1825),1820),(1821,1850)),(((((1801,1802),1812),(1822,1841)),(1823,(1827,1834))),((1808,1818),1813))),(((((1803,1811),1804),1814),(((1805,1806),1837),1807)),(1809,1810)))),((1815,1832),1819)),((1824,1836),(1829,(1833,1885)))),(1830,(1875,1876))),1840),(1831,(1835,(1871,1873)))),((1848,(1860,1870)),1882)),1884)),((1162,(1799,2248)),1163)),(((((((((1140,1141),(1146,1148)),1149),1145),(1147,1154)),1179),((1142,(1144,1169)),(1143,1150))),((1167,(((1178,1537),1186),1530)),1206)),(1160,((1166,1538),(1526,1528))))),1940)),(((((32,((77,80),83)),((499,(503,526)),(((((((((501,509),630),(627,637)),(636,645)),((634,(639,641)),638)),(635,650)),642),644),660))),((868,873),(((1211,1521),1534),1763))),(((54,((78,876),(310,1775))),(((834,840),846),1187)),1550)),(((((((((((((305,347),((317,340),(350,355))),(((311,333),346),324)),((316,348),336)),((((((319,(((((328,(331,334)),341),345),352),351)),((326,343),((338,349),(342,357)))),(((323,329),358),337)),332),((321,325),(339,356))),(344,354))),320),322),318),313),1793),((1760,1770),1771)),((((((2024,2025),2061),(2028,2040)),((2036,2044),(2043,2066))),(((((((2026,2027),2031),(2033,((2039,(2042,2049)),2058))),2063),((((2029,2032),2035),2030),(((2034,2038),2064),((2037,2045),2041)))),2054),((((2046,(2051,2059)),2048),(2060,(2065,2247))),(((2050,2056),((((((((((((2052,(2067,2087)),2075),(2077,2101)),(((2069,2081),2079),2103)),(2089,2106)),(((((2057,2098),2093),2091),2082),2068)),(2090,2099)),(((((2071,2078),(((2076,((2086,2100),(2094,2097))),2088),2080)),2072),(2085,2092)),2096)),2073),2105),2095),2062)),(((2053,2055),2084),2070))))),(2047,(2074,2083)))),(((((((1173,1761),1769),1794),((1778,1792),(1790,1798))),((((((((((((((((1707,1711),((1708,1715),((1709,1718),1717))),((((1712,1716),1729),(1721,1724)),(((1713,1725),1738),1719))),1710),1714),(1722,((1737,1739),1746))),((1723,(1726,1741)),1745)),1740),1720),((1727,1731),(1733,1743))),1784),((1728,1730),(1736,1750))),1732),((1734,(1747,1752)),(1742,((1753,1783),1785)))),(1735,((1744,1748),1772))),((1765,1789),1782))),(((((((((((1379,((1930,1943),1936)),(1921,(1932,(1934,1939)))),((1925,(1935,(1937,1938))),1928)),((1896,1898),1910)),(1927,1929)),((((((((((1887,1888),(1890,1893)),(1891,1894)),1895),1926),((1905,1931),1913)),1902),(((1892,1901),(1899,1900)),1897)),((1903,(1920,1922)),1916)),(((((1889,1918),1914),((1904,1919),1912)),1907),(1911,1933)))),(((1906,1908),((1917,1924),1942)),(1909,1915))),1923),(((1777,1791),(1787,1941)),1786)),1796),1758)),1767)))),(((((511,514),529),524),521),(953,958))),(((((((((10,(81,960)),751),((735,951),(753,1176))),((48,770),((768,933),931))),307),(((((44,53),68),(59,523)),(866,(1168,1542))),(((88,946),1180),((312,850),(844,847))))),(((863,864),941),874)),(((52,430),1203),(417,(1033,1038)))),(((((((61,727),(492,961)),((((((((438,444),(439,440)),((459,470),476)),(((((((((441,475),443),464),((445,448),2108)),((446,454),455)),((451,467),(453,456))),((((452,458),462),(461,466)),460)),((457,463),(465,472))),468)),((((442,450),447),471),(449,473))),((469,(481,485)),((480,515),484))),(474,((477,478),479))),494)),(335,(1469,1471))),((838,853),843)),82),((((((((((((((266,267),271),282),272),(274,290)),((278,279),(((280,283),(287,295)),(((281,294),((285,(297,298)),((289,(299,((304,309),306))),300))),286)))),284),((((((268,(301,303)),273),270),(276,293)),302),((269,275),291))),((277,296),288)),292),314),(((((((((1227,1229),1233),1240),((1238,1244),(1268,1276))),(((((1228,1232),1234),1231),((1230,1259),1275)),(((1243,1254),1272),(1258,(1271,(1279,1280)))))),(((1246,(1274,1277)),((((((((((1264,1278),(1281,1282)),((1283,1296),((1287,1299),((1289,1301),1291)))),(((1284,1297),1286),(1288,1292))),(1285,1302)),1300),((1293,1298),1295)),(1290,1294)),1265),(1267,(1269,1270)))),((1248,1253),1251))),((((((((1235,1239),(1261,1262)),1236),1237),((1245,(1263,1266)),1247)),(1249,(1250,1256))),(1241,(1260,1273))),1255)),(1252,1257)),1242)),((315,1188),877)),((861,1531),1553))))),((395,((((713,(714,715)),1131),728),2284)),1190))),(((((((38,(1376,1606)),1529),(((775,936),2152),((((1174,1800),(((((((1195,(((1201,1202),1218),1208)),(((1197,1221),1226),((1205,(1207,1217)),1222))),((((1196,1224),(1210,1219)),1223),1200)),(1209,((1212,(1216,1225)),1213))),1198),1556),1214)),1373),(1549,1555)))),776),((((((136,139),(((137,144),(151,156)),((140,165),(150,171)))),424),143),(956,(((1010,1013),(1012,1018)),1015))),(((((((((((((((((577,1617),1620),1637),(1629,1640)),1632),((1625,1631),((((1643,(1661,1695)),(1670,1676)),1659),1650))),(1624,(1656,1658))),((1622,1623),1630)),(((1618,1619),1635),((1627,(1651,1657)),(1641,1644)))),(((1628,((1636,1668),1652)),((1639,((1646,1655),1648)),1669)),(1638,(1642,1653)))),1626),(((1634,((1647,1654),(1662,1666))),1645),(1660,1665))),((1633,1667),((1649,1663),(1664,1696)))),1621),(((1671,((1678,1699),((1681,1691),1698))),((1684,1690),(1689,(1692,1697)))),((((1672,1677),1674),((1675,1683),(((1679,1687),((((1680,1702),(1700,1704)),(1686,1701)),(1688,1703))),((1682,1685),((1693,1694),1706))))),(1673,1705)))),1054),1547))),1044),(((((84,875),((937,963),1170)),(((((((((((((91,100),(121,(122,124))),(103,(105,108))),((((92,(94,95)),(93,112)),((96,106),97)),((((98,129),99),((113,116),125)),(104,118)))),109),((102,107),110)),((111,120),(114,119))),(101,126)),((115,123),117)),(127,128)),((130,134),(131,133))),(154,1554)),((((((((179,((227,258),264)),((219,243),222)),(226,262)),244),((((221,(242,249)),(232,((239,261),(248,257)))),(238,265)),254)),((((((((((180,203),209),204),((((((((((181,(190,(201,(207,215)))),(((182,196),183),192)),(189,193)),((187,195),191)),(194,(198,200))),202),(188,199)),(((184,186),(185,197)),206)),205),214)),210),((208,212),213)),((211,216),217)),(((218,(220,236)),228),233)),((((223,229),260),((230,1171),234)),224)),1152)),((((((225,575),(((((((231,(237,255)),250),((235,259),240)),(246,(247,253))),(252,263)),241),245)),(785,((935,964),968))),(783,(1754,1774))),((((839,((849,852),851)),848),(842,1788)),1755)),(256,(420,421)))),(((((251,1184),((925,1545),1546)),2159),((((((((((((((((1392,1417),1427),(((1393,1394),1404),1397)),(((1406,1414),(1409,1412)),(1407,1420))),(1395,(1402,((1410,1416),(1425,(1426,1436)))))),((1398,1403),((1401,1413),(1408,(1418,1431))))),1415),((1396,1400),(1419,1450))),1411),(((1421,(((1434,1435),(((((((2249,2250),((2251,2252),(2253,2254))),2256),(2255,2258)),((((((2259,2262),2271),2263),2265),((2260,2261),2264)),(((2266,2267),2282),(2268,2269)))),2257),((2270,2274),2275))),(((((1453,2283),(1457,1459)),((1468,1473),(1470,1476))),1466),(1474,1475)))),((1423,(1430,(1432,1437))),1424)),1422)),1440),(1405,1428)),(1454,1455)),(1429,1433)),1439),(((1399,(((1441,1451),1444),((1442,((1446,1447),1452)),1448))),1443),1611))),(((((((((((((531,532),(534,(((((((535,546),(538,(543,544))),564),540),((542,(((545,568),((555,566),567)),552)),(547,(549,563)))),(536,((537,548),557))),(((541,554),(553,558)),559)))),539),533),((561,562),565)),560),556),(550,578)),551),(569,570)),574),572),(571,1612)))))),((132,164),(1776,1779))),(((((525,(527,530)),1161),854),(1472,(2278,2279))),((((((((((((((((((786,788),(801,(((809,825),818),828))),831),(793,835)),(797,(815,822))),(((((787,808),(798,802)),(794,806)),(789,792)),((796,799),813))),((790,823),((791,(816,833)),804))),(803,817)),(((795,800),(805,812)),(819,(820,826)))),(807,830)),829),((810,814),(811,(821,832)))),860),((824,827),836)),857),(1192,1371)),(858,878)),867))))),((((((((8,(64,1172)),(73,1164)),176),((507,1768),2245)),((437,1055),((1153,(1158,1183)),1181))),(((35,((745,1157),746)),1156),(774,(((((845,965),(945,947)),(949,(966,967))),((((((((((((879,886),(893,922)),(881,885)),((((880,882),883),(895,910)),899)),(889,890)),891),(888,924)),(((892,(898,(902,(914,919)))),((894,911),(900,901))),(909,(915,916)))),((884,(((903,912),923),904)),(887,((905,907),(913,921))))),906),((896,908),(897,917))),(918,(920,943)))),(((927,(934,948)),932),938))))),((((12,(55,1182)),66),(((((((((((((((((((359,362),((((360,371),378),373),370)),((361,366),((364,369),372))),(((363,408),(((380,382),(397,403)),(((387,404),401),(407,411)))),383)),((367,(377,((388,405),(390,399)))),((368,398),((375,(379,(384,391))),386)))),(394,406)),((374,((376,392),381)),385)),(396,429)),402),((365,389),393)),400),(409,(413,415))),410),(412,433)),428),431),432),((435,(773,(779,781))),(((436,(520,522)),(1189,1378)),1191))),(((((((((((755,756),(758,767)),757),761),760),763),(759,1215)),762),766),764),((765,772),778)))),(((((20,85),37),1037),(((((((28,76),((31,748),34)),504),42),955),((513,769),(1749,1751))),69)),(((57,60),1541),869)))),1383))),(148,859)),((((175,((1795,1797),2161)),1374),((((((((970,1001),975),(((((971,985),984),977),(((((978,992),979),((982,1003),(990,997))),1000),987)),(((972,(983,988)),(986,993)),(999,1002)))),((976,(981,((989,991),1004))),((994,996),998))),973),((974,980),995)),(1005,(1022,(1026,1048)))),((1008,1009),1011))),(1035,1177))),777);
 001: 1 -868498.5625 -873253.9025 (0,((((((((1,13),(3,9)),4),(((7,15),56),((21,40),74))),(((11,780),(24,36)),22)),(19,71)),(14,62)),(((((((((((((((((((2,29),6),26),2214),(((((149,((722,1016),739)),162),729),738),723)),147),(((((((30,508),((((49,(737,742)),(497,(500,505))),747),733)),837),(79,782)),841),(67,90)),(((((142,(((((152,157),161),(160,418)),(717,726)),(158,(166,170)))),155),(153,416)),1023),1151))),(((27,928),((423,954),1042)),((((47,720),1017),((((((159,(177,178)),173),(168,169)),((712,718),724)),(730,((1021,1043),1025))),(716,719))),(1036,1052)))),((((((17,18),(87,1175)),((427,(((1006,1019),1050),1031)),950)),70),1155),426)),((((((23,86),962),(((929,939),1014),1007)),((58,871),(146,172))),(((46,725),(135,414)),(63,((141,((((518,750),731),952),1034)),865)))),((138,167),(((145,((163,419),174)),422),1608)))),(((((((8,(64,1172)),176),(73,1164)),(507,(1768,2245))),((((38,1529),((((1174,1555),(((((((1195,(((1201,1202),1218),1208)),(((1197,1221),1226),((1205,(1207,1217)),1222))),((((1196,1224),(1210,1219)),1223),1200)),(1209,((1212,(1216,1225)),1213))),1198),1556),1214)),1800),(1373,(1549,1606)))),((((774,(775,936)),776),2152),1376)),(((((((136,140),(139,(150,171))),(((137,144),(151,156)),165)),424),143),(956,(((1010,1013),(1012,1018)),1015))),(((((((((((((((577,1659),((1643,(1661,1695)),(1670,1676))),(1624,(1656,1658))),(1638,1642)),(((((((1617,1620),1637),(1629,1640)),1632),(((1646,1655),1648),(1653,1669))),1650),((((((1618,1619),1635),((1627,(1651,1657)),(1641,1644))),1626),(1625,1631)),((1622,1623),1630)))),((((1628,((1636,1668),1652)),1639),1660),(((1634,1665),((1647,1654),(1662,1666))),1645))),((1621,((1649,1663),(1664,1696))),1633)),1667),1671),((1684,1690),(1689,(1692,1697)))),((((1672,1677),1674),(((1675,1683),1688),(((1679,(1687,1706)),(((1680,(1700,1704)),(1686,1701)),(1702,1703))),((1682,1685),(1693,1694))))),(1673,1705))),((1678,1699),((1681,1691),1698))),1054),1547),1044)))),((51,(((65,425),(1020,1030)),1049)),741)),((16,((33,((495,517),1046)),(43,2163))),(740,1028)))),(((861,1531),877),(959,(((1024,1041),1032),1045)))),(((((((10,((81,960),523)),((((735,951),753),751),1176)),(((48,931),770),(768,(874,933)))),(866,(1168,1542))),(((((44,53),68),(88,946)),59),(((307,312),((844,847),850)),1180))),(52,((((((417,1033),1038),1203),(863,864)),430),941))),(((45,1051),72),(((((((61,727),492),961),(((((((((((((438,(439,440)),444),2108),((459,470),476)),(((((441,475),443),464),468),(445,448))),(((446,454),455),460)),((451,467),(453,456))),((((452,458),462),(461,466)),((457,463),(465,472)))),((((442,450),447),471),(449,473))),((469,(481,485)),((480,515),484))),(474,((477,478),479))),1553),494)),(335,(1469,1471))),((838,853),843)),((((((((((((((266,267),271),282),272),284),((278,279),(((280,283),(287,295)),(((281,294),((285,(297,298)),(289,((299,((304,309),306)),300)))),286)))),(274,(277,290))),(((((268,(301,303)),273),270),(276,293)),(288,302))),((269,275),291)),292),296),314),(((((((((1227,1229),1233),1240),((1238,1244),1276)),((((((1228,1232),1234),1231),((1230,1259),1275)),(((1243,1254),1272),(1258,(1271,(1279,1280))))),((((((((1235,(1239,1262)),1261),1236),1237),(1247,1263)),((1250,1256),1266)),(1242,((1249,1257),1252))),((1241,(1260,1273)),(1245,1255))))),(((1248,1253),1251),(((((((((((1264,1278),1296),(1281,1282)),1283),1287),((1285,(((1290,1294),((1293,1298),1295)),1300)),1302)),(((1284,1297),1286),(1288,1292))),1299),((1289,1301),1291)),1265),(1267,(1269,1270))))),1268),(1274,1277)),1246)),(315,1188)))))),((82,((((((((((((((((359,362),((((360,371),378),373),370)),((361,366),((364,369),372))),((363,408),(((367,(377,((388,405),(390,399)))),(368,(((375,(379,(384,391))),386),398))),((((380,382),401),(397,403)),((387,404),(407,411)))))),383),(394,406)),((374,((376,392),381)),385)),((365,389),393)),((396,429),400)),402),(409,((413,415),428))),410),(412,433)),432),395),1182)),((((((((511,514),524),529),521),(953,958)),2284),1190),(((713,(714,715)),1131),728)))),(((((((12,55),66),431),(((435,1191),((436,(520,522)),(1189,1378))),(((((((((((755,756),(758,767)),757),761),760),763),(759,1215)),(762,766)),(764,772)),(765,778)),(773,(779,781))))),(((((20,85),37),(((57,60),1541),869)),69),((((((28,76),((31,748),34)),504),42),955),1037))),((513,769),(1749,1751))),1532)),(148,859)),(((((((((5,50),((643,(((((646,655),652),(659,663)),(649,657)),658)),1773)),((327,(((((((487,1132),1122),(((((((628,((1096,(1103,(1107,1113))),(1098,(((1110,1121),1129),1120)))),1097),((1100,1118),1101)),(1104,(1105,1109))),(1106,1112)),1114),1108)),1117),(1125,1133)),1119),647)),((((((((1056,1058),1071),(((1057,1077),1062),1092)),((((((((1059,1066),1082),(1075,1084)),((1072,1091),1079)),(1063,(1064,((1070,1074),(1102,1111))))),(((1073,1083),(((1081,1085),1089),(1087,(1095,1099)))),1080)),((1065,1090),1069)),(1068,(1076,((1086,1116),1093))))),1067),(1060,1061)),(1078,1088)),1094))),((((((75,((((((498,510),1135),1138),1127),1130),749)),(506,648)),1159),((((519,528),653),666),(((1756,1759),1762),1883))),516),(((((((((((579,587),590),(611,612)),((((((((580,(584,588)),581),597),((((582,583),607),586),589)),((591,(593,601)),596)),585),((594,602),(595,600))),(((599,605),603),(606,609)))),(((604,640),608),610)),(592,598)),633),(613,614)),(617,667)),1757),(((((651,((656,(662,664)),1139)),654),1781),1616),1204)))),((((((((((((482,((483,((486,489),502)),488)),493),((490,491),496)),((615,((618,622),620)),616)),(619,623)),1115),631),(621,1124)),(624,(625,(626,629)))),665),512),632)),(((576,1220),1940),(((((661,1881),(((((((((((1380,1838),1828),1826),1816),(((((1609,(1823,1834)),(((1801,1802),(1822,1841)),((1808,(1818,1827)),1812))),1813),(((1817,1825),1820),(1821,1850))),(((((1803,1811),1804),((1805,(1806,1837)),1807)),(1809,1814)),(1810,1819)))),(1815,1832)),((1824,1829),((1833,1885),1836))),(1830,(1875,1876))),1840),(1831,(1835,(1871,1873)))),((1848,1882),(1860,1870)))),((1206,1884),(1799,2248))),(1162,1163)),((((((((1140,1141),(1146,1148)),1149),(((((1142,(1144,1169)),1143),1150),1179),1145)),(1147,1154)),(1167,(((1178,1537),1186),1530))),1160),(1166,(1526,1528)))))),(((((32,((77,80),83)),(((((((((((((499,(503,526)),660),644),642),638),634),((((501,509),630),(627,637)),(636,645))),641),635),639),650),(1211,1521)),1538)),(857,1550)),(54,((868,873),(1534,1763)))),(((78,876),(((834,840),846),1187)),(310,1775)))),(((((((((((305,347),340),(350,355)),((((((311,333),324),346),(((((319,(351,352)),((326,343),((338,349),(342,357)))),(((328,(331,334)),341),345)),(((323,329),358),337)),(((321,325),(332,339)),((344,354),356)))),(320,322)),((316,348),336))),317),318),313),1793),((1760,1770),1771)),(1193,((((((2024,2025),2061),(2028,2040)),((2036,2044),(2043,2066))),((((((2026,2027),2031),2063),((((2029,2032),2035),2030),(((2034,2038),2064),((2037,2045),2041)))),(((2033,(2065,2247)),((2039,(2042,2049)),2058)),2054)),((((2046,2048),(2051,2059)),2060),(((2050,2056),2062),((((((((((((2052,(2067,2087)),((2057,2098),2091)),2075),(2077,2101)),(((2069,2081),2079),2103)),(2089,2106)),((2068,(2082,2093)),(2090,2099))),(((((2071,2078),(((2076,(2086,(2094,2097))),2088),2080)),(2072,2100)),(2085,2092)),2096)),2073),2105),2095),(((2053,2055),2084),2070)))))),(2047,(2074,2083))))),(((((((1173,1761),1769),1794),((1778,1792),(1790,1798))),(((((((((((((((1707,1711),((1708,1715),(1709,(1717,1718)))),((((1710,1738),1719),(1713,1725)),((1712,(1716,1729)),(1721,1724)))),(((1720,1740),(1723,(1726,1741))),(1722,((1737,1739),(1746,1784))))),1714),(1727,1731)),((1732,1745),(1733,1743))),(1728,1730)),1750),1736),(1734,(1742,(1783,1785)))),((1747,1752),(1765,1789))),(1753,1772)),(1735,(1744,1748))),1782)),(((((((((((((((1379,1943),1930),1936),(1937,1938)),(1921,((1932,1939),1934))),((1925,1928),1935)),((1896,1898),1910)),(1927,1929)),(((((1889,1918),1914),((1904,1919),1912)),(1907,1942)),1933)),((((((((1887,1888),1890),1893),(1891,1894)),1895),(((1905,1931),1913),1926)),(((1892,1901),(1899,1900)),1897)),(((1902,1923),1916),(((1903,1922),1920),1911)))),(1909,1915)),((1906,1908),(1917,1924))),((1777,1791),(1787,1941))),1796),1758)),1767))),((((((35,((745,1157),746)),1156),((((((845,965),(945,947)),(949,(966,967))),(((((((((((((879,886),(893,922)),(881,885)),(((((880,882),883),895),899),889)),891),((888,924),910)),(890,909)),((894,911),(900,901))),((892,(906,907)),(915,916))),((898,902),(914,919))),(((884,((903,912),923)),905),((887,904),(913,921)))),((896,908),(897,917))),(918,(920,943)))),1181),(((927,(934,948)),932),938))),(((525,(527,530)),(1161,1472)),854)),(((((84,(783,875)),(256,(420,421))),(((((((179,((227,258),264)),((219,243),222)),(226,262)),244),((((221,242),249),(232,((((238,265),248),(257,261)),239))),254)),(((((((((180,203),204),((((((((181,((((182,196),183),192),190)),((187,195),(191,193))),((189,(201,(207,215))),(198,200))),194),(202,(205,214))),(188,199)),((184,186),(185,206))),(197,209))),210),((208,212),213)),((211,216),217)),(((218,(220,236)),228),233)),((((223,229),260),(230,234)),224)),(1152,1171))),(((((225,((((((231,(237,255)),250),((235,259),240)),((246,(252,263)),(247,253))),241),245)),(785,((935,964),968))),(((((((((531,532),(533,((((534,(541,554)),539),((((((((535,546),((538,544),543)),(558,564)),(547,563)),((549,568),553)),(536,((537,548),557))),(542,((545,((555,566),567)),552))),(540,559))),((556,((561,562),565)),560)))),551),550),570),569),578),(572,575)),(571,1612))),((251,1184),(925,(1545,1546)))),((((((((((((((1392,1417),1427),(((1393,1394),1404),1397)),(((1406,1414),(1409,1412)),(1407,1420))),(1395,(1402,((1410,(1416,1436)),(1425,1426))))),((1398,1403),((1408,(1418,1431)),1413))),((1401,((((((1453,2283),((1457,1459),1473)),(1468,1470)),1466),1476),(1474,1475))),1415)),((1396,1400),(1419,1450))),1411),((1421,((1424,((1434,1435),((((((((2249,2250),((2251,2252),(2253,2254))),2256),(2255,2258)),(((((2259,2262),(2263,2265)),2271),((2260,2261),2264)),(((2266,2267),2282),(2268,2269)))),2257),2275),(2270,2274)))),(1430,(1432,1437)))),1422)),((1405,1428),1440)),(1423,1433)),(1429,1455)),((((((1399,1611),((1441,1451),(1442,(((1446,1447),1448),1452)))),1444),1443),1439),1454))))),((((((((((((((((((((91,100),(121,(122,124))),(99,114)),((98,(116,129)),((104,118),113))),(((92,(94,95)),(93,112)),((96,106),97))),(109,125)),(103,(105,108))),107),102),110),(111,120)),(101,126)),119),((115,123),117)),(130,134)),(127,128)),(131,133)),(154,1554)),694),(437,((937,963),1170)))),(((132,164),(1776,(1779,(2278,2279)))),(((((((574,851),(848,852)),((842,1788),849)),839),1755),2159),(1754,1774))))),(((((((((((((((((((786,788),(801,(((809,825),818),828))),831),(793,835)),(797,(815,822))),(((((787,808),806),(798,802)),((789,792),(794,813))),(796,799))),803),(790,((791,833),(804,816)))),(((795,800),(805,812)),(819,(820,826)))),((817,823),829)),(830,860)),807),(810,814)),(811,(821,832))),((824,827),836)),(1192,1371)),(858,878)),(867,1786)),((1055,1153),(1158,1183)))))),(((((((((25,39),41),926),((434,1185),(1047,1053))),((((((1123,1128),1134),1126),1137),1136),1780)),(((856,1764),969),(((((((((1463,1858),1863),(1872,1878)),((1862,1874),1866)),(((1839,(((1849,1852),((1854,(1861,1864)),1859)),1853)),(1851,1868)),(((1842,1844),1857),((1843,1846),(1856,1869))))),(1847,1867)),((1845,((1877,1880),1886)),1855)),1879),1865))),(((((353,(((((((((2102,2128),2116),(((((2104,2109),2124),(2117,2120)),2144),2118)),((((((2111,2113),2121),(2133,2135)),(((2132,2155),2136),2138)),2127),(2122,2140))),((2151,(2154,2162)),2153)),(((2110,2112),((2115,(2145,(2146,2150))),2141)),(((2123,2130),2129),(2134,2148)))),(((((2114,2157),2125),2149),2131),((2119,2143),(2137,(2139,(2147,(2156,2164))))))),(2126,2165)),2142)),(((573,(((((((((((((((((((((1944,(1945,1975)),1965),1949),1946),1962),1947),1952),(1948,((1950,1957),(1951,(1961,1971))))),((1964,2000),1977)),(1956,(1958,(1976,1994)))),(((1966,1968),(1979,1983)),((1978,1982),(((1987,1995),((1988,1991),2011)),1999)))),((1953,(2001,2003)),(1963,1967))),((((((1954,((1969,1980),2006)),1960),1974),1959),(1981,(1986,1990))),(1972,1973))),1955),((1989,((((1992,(1993,2002)),(2008,(2019,2022))),((1998,2021),(((2005,2016),2012),2013))),((1996,(((2010,2014),2023),2015)),1997))),2018)),1970),(1985,2020)),(2004,2009)),(1984,2107)),2017),2007)),2160),((((((((((((2166,2167),(2173,2179)),2170),(((2168,2169),2180),(2171,2172))),2174),(2175,(((2182,(2203,2206)),((((2209,2213),2211),2212),2210)),2183))),2177),2176),2178),((2181,2215),(2202,2207))),((2204,2205),2208)),(2184,((((((((2185,(2192,2201)),(2198,2199)),(2189,2200)),2197),(2187,2196)),((2188,2194),((2190,2193),2191))),2186),2195))))),((((((((((2216,(2219,2237)),2223),2232),(2224,(2230,2234))),(2222,2235)),(((2220,(2233,(2238,((((2239,2242),2240),2241),2243)))),(2221,2229)),2228)),(2225,(2227,2231))),2217),2226),(2218,2236))),1381),((784,(((((((1438,1449),1445),1460),(1461,1465)),(1456,1458)),1462),(1464,1467))),1040))),(((855,870),(862,1548)),2244)),(((((((89,(940,(1027,(1029,1039)))),(((732,743),752),(942,944))),(771,1536)),(930,(((((((((((((1194,1589),1575),(1574,1590)),1573),((1592,1601),(1594,2246))),(((((((((((((1557,1579),1559),1582),(1560,1567)),1565),((1562,1571),1570)),(1564,1569)),((1558,1561),1566)),(((1563,1586),1572),1577)),(((1568,(1596,2158)),1605),((((1581,1591),1584),1588),((1597,(1598,1604)),1599)))),1576),((1578,(1613,1614)),1580)),1607)),(((1583,(1610,1615)),1585),(1587,1602))),((1593,1600),1595)),(((((((((((((1303,1314),1307),(1322,(1331,1349))),(1313,(1337,1377))),(((1305,1306),((1309,(1312,1328)),((1311,1323),1321))),1308)),(1310,(1332,1364))),(((1304,((((1329,1351),1342),1339),1344)),((1319,((1333,(((1384,1385),1386),(1388,1390))),(((1365,1367),1389),(1387,1391)))),((1324,1340),1345))),((1325,1359),1354))),(((1315,(1316,1320)),1326),((1317,1318),(1327,1334)))),((1330,1338),1346)),(((1336,1343),(1341,1347)),1603)),(1335,((((1353,1360),((1356,1368),1357)),1358),(1361,1363)))),1348),((1350,(1355,(1362,1370))),(1352,(1366,1369))))),1375),1372),1382),((2272,2273),((2276,2277),(2280,2281)))))),((308,330),(1199,1543))),(1165,1383)),((((((((668,(669,675)),(692,696)),690),((((((((670,672),(685,(693,721))),((((677,(702,709)),698),(689,701)),(681,((688,(706,744)),710)))),697),(((673,(674,699)),(683,687)),(676,((680,754),((686,(695,(704,708))),((691,700),711)))))),((671,678),(703,736))),684),679)),(682,(705,707))),734),(((((((((((1477,(1482,1524)),1481),(((1483,1486),1489),1488)),(((1478,1504),1498),(((((1479,1480),1495),(1485,1487)),1511),((1484,1496),1497)))),((1491,1492),(1500,1501))),((1490,(1494,1540)),(1493,1505))),1499),1513),((((1502,1510),((1503,1515),(((1507,1520),((1512,1523),1527)),1514))),1539),1535)),1544),((((((1506,1551),(1508,(1517,1519))),((1516,1533),1518)),1509),(1522,1552)),1525))),(957,1766))))),(((((175,2161),1374),((((((((((970,1001),(((((((971,985),984),((977,1000),1002)),(((978,992),979),((982,1003),(990,997)))),987),((972,(983,988)),(986,993))),(975,999))),((976,(981,((989,991),1004))),(994,998))),973),(974,980)),(995,996)),1005),(1022,(1026,1048))),((1008,1009),1011)),(1795,1797))),(1035,1177)),777))),872);
 002: 1 -871238.75 -873045.4496 (0,((((((((((((1,((3,9),4)),13),56),(((((7,15),74),(21,40)),780),((11,(24,36)),22))),(19,71)),(14,62)),1165),2244),(((((((((((25,39),41),926),((434,1185),(1047,1053))),(((((1123,1128),1134),(1136,1137)),1126),1780)),(856,1764)),((((((((((1463,1858),1863),(1872,1878)),((1862,1874),1866)),1857),(((((1839,((1849,1852),((1854,(1861,1864)),1859))),(1853,1868)),1851),(((1842,1844),1846),(1856,1869))),1843)),(1847,1867)),((1845,((1877,1880),1886)),1855)),1879),1865)),(((((353,((((((((((2102,2128),2116),(((((2104,2109),2124),2144),2117),(2118,2120))),(2122,2140)),((((2110,2112),(2127,2141)),(2115,(2145,(2146,2150)))),(((((2111,2113),2121),(2133,2135)),((2132,2136),2155)),2138))),(((2114,2157),2125),2149)),(((2119,2143),2131),(2137,(2139,(2147,((2156,2164),2165)))))),((((2107,2148),2129),(2123,2130)),2134)),2126),(2142,2160))),((2151,(2154,2162)),2153)),((1381,((((((((((((((((((((1944,(1945,1975)),1965),1949),1946),1962),1947),1952),(1948,((1956,1958),((1964,2000),1977)))),((1950,1957),(1951,(1961,1971)))),((((1966,(1968,1979)),(1978,1982)),(((1987,2011),1995),((1988,1991),1999))),1983)),(1963,1967)),(1953,((((((1954,((1969,1980),2006)),1960),1974),1959),(1981,(1986,1990))),(1972,(1973,(1989,(((1992,(1993,2002)),((1998,2021),((((2005,2016),2012),2013),(2008,((2018,2022),2019))))),((1996,(((2010,2014),2023),2015)),1997)))))))),1955),1970),((1976,1994),(2001,2003))),(1985,2020)),(2004,2009)),1984),2017),2007)),(((((((((2166,2167),(2173,2179)),(2170,(2175,(((2182,(2203,2206)),((((2209,2213),2211),2212),2210)),2183)))),((2168,2169),(2171,(2172,2174)))),(2177,2180)),2176),(2178,(2181,(2202,(2207,2215))))),((2204,2205),2208)),(2184,((((((((2185,(2192,2201)),(2198,2199)),(2189,2200)),2197),(2187,2196)),((2188,2194),((2190,2193),2191))),2186),2195))))),1193),(((573,(862,1548)),(855,870)),(((784,((((((1438,1449),1445),1460),((1456,1458),(1462,(1464,1467)))),1465),1461)),(((((((2216,2223),(2219,2237)),(2224,2232)),((((2217,2226),(2225,(2227,2231))),(((2220,(2238,((((2239,2242),2240),2241),2243))),(2221,2233)),(2228,2229))),2222)),2235),(2230,2234)),(2218,2236))),872)))),1040),969),((((((89,(940,(1027,(1029,1039)))),(((732,743),752),(942,944))),(771,1536)),(930,((((((((((((((((((1194,1589),1575),(1574,2246)),((1573,(1605,1613)),1590)),1607),((1578,2158),1580)),(((((((1557,1579),1559),(1560,1567)),1565),(((1562,1571),((1564,1582),1569)),1570)),((1558,1561),1566)),(1563,1572))),(1568,1614)),(1584,(1588,(((1597,1604),1598),1599)))),(((1576,(1581,1591)),(1586,1596)),(1577,((1592,1601),1594)))),(1585,(1587,1602))),((1593,1600),1595)),(1583,(1610,1615))),(((((((((((((((1303,1314),1307),(1322,(1331,1349))),1313),(((1305,1306),((1309,(1312,1328)),(1311,1321))),1308)),((1310,((1332,1364),1377)),1323)),((((1315,(1316,1320)),1326),((1317,1318),(1327,1334))),1337)),(((1304,((((1329,1339),1342),1351),1344)),((1319,((1333,(((1384,1385),1386),(1388,1390))),(((1365,1367),1389),(1387,1391)))),((1324,1340),1345))),((1325,1359),1354))),1346),(1330,1338)),(((1336,1343),1341),1603)),1347),(1335,((((1353,1360),((1356,1368),1357)),1358),(1361,1363)))),(((1350,1352),1355),1362)),(1348,(1366,1369)))),(1370,1375)),1372),1382),((2272,2273),((2276,2277),(2280,2281)))))),((308,330),(1199,1543))),((((((((668,(669,675)),(690,692)),696),((((((((((670,672),693),685),697),((((677,(702,709)),698),(689,701)),(((681,710),688),(706,744)))),721),(((671,678),(703,736)),((673,(674,699)),694))),(((676,687),683),(((680,754),(686,(695,(704,708)))),((691,700),711)))),684),679)),682),((705,734),707)),((((((((((((((1477,1524),1482),1481),(((1483,1486),1489),1488)),((((1478,1504),1498),((1479,1480),1495)),(((1484,1496),1497),((1485,1487),1511)))),(((1491,1501),1492),1500)),1490),1494),(1493,1540)),(1499,1505)),1513),((((1502,1510),((1503,1515),(((1507,1520),(1512,1523)),(1514,1527)))),1539),1535)),1544),(((((1506,1551),(1517,1519)),1508),(1509,(((1516,1518),1533),(1522,1552)))),1525))),(957,1766))))),(((((((((((((((((2,29),6),26),2214),(((((149,((722,1016),739)),162),729),738),723)),147),(((((((30,508),((((49,(737,742)),(497,(500,505))),747),733)),837),(79,782)),841),(67,1532)),((((142,(((((152,157),161),(160,418)),((155,717),726)),(158,(166,170)))),(153,416)),1023),1151))),(((27,928),((423,954),1042)),((((47,720),1017),(((159,(177,178)),(((168,((712,718),724)),169),((716,719),(730,((1021,1043),1025))))),173)),(1036,1052)))),(((((((17,18),87),((427,(((1006,1019),1050),1031)),950)),1175),70),1155),426)),(((((23,63),(46,725)),((135,414),((141,((((518,750),731),952),1034)),865))),(((58,871),(146,172)),((86,(((929,939),1014),1007)),962))),((138,167),(((145,((163,419),174)),422),1608)))),(((45,1051),72),90)),((16,((33,((495,517),1046)),(43,2163))),(740,1028))),((51,(((65,425),(1020,1030)),1049)),741)),(959,(((1024,1041),1032),1045))),((((((((5,50),((((((((1056,1058),(1071,1092)),((1057,1077),1062)),((((((((1059,1066),1082),(1075,1084)),(1072,1091)),(((1063,1070),(1074,(1102,1111))),1064)),(((1069,(1079,1089)),(1080,1087)),((1073,1083),((1081,1085),(1095,1099))))),1065),(1068,(1076,((1086,1116),1093))))),(1067,1090)),(1060,1061)),(1078,1088)),1094)),((327,(((643,((((646,655),(659,663)),(649,657)),658)),652),1773)),(((((((487,1114),1132),(((((((((628,1100),1118),(1096,((1098,(((1110,1121),1129),1120)),(1103,(1107,1113))))),(1097,1101)),1104),(1105,1112)),1109),(1106,1122)),1108)),1117),(1125,1133)),1119),647))),((((((75,((((((498,510),1135),1138),1127),1130),749)),(506,648)),1159),((((519,528),653),666),(((1756,1759),1762),1883))),(((((((((((((579,587),590),611),((((((580,(584,588)),581),597),((((582,583),607),586),589)),((591,(593,601)),596)),585)),(((594,602),595),(((599,605),603),(606,609)))),600),((604,640),608)),((592,598),(610,612))),(633,667)),(613,614)),617),1757),((((651,((656,(662,664)),1139)),654),(1616,1781)),1204))),((((((((((((482,((483,((486,489),502)),488)),493),((490,491),496)),(616,623)),(615,619)),((618,622),620)),1115),631),(621,1124)),((512,625),(626,629))),(624,665)),632))),516),((((576,1220),((1799,2248),1940)),((((661,1881),(1206,1884)),((((((((((1380,1838),1828),(1816,1826)),(((((1609,1820),(1817,1825)),(1821,1850)),(((((1801,1802),1812),(1822,1841)),(1823,(1827,1834))),((1808,1818),1813))),(((((1803,1811),1804),1814),((1805,(1806,1837)),1807)),(1809,1810)))),((1815,1832),1819)),((1824,1836),(1829,(1833,1885)))),(1830,(1875,1876))),1840),(1831,(1835,(1871,1873)))),((1848,(1860,1870)),1882))),(1162,1163))),(((((((((1140,1141),(1146,1148)),1149),1145),(((1142,(1144,1169)),1143),(1150,1179))),(1147,1154)),(1167,(((1178,1537),1186),1530))),1160),((1166,1538),(1526,1528))))),((((((32,((77,80),83)),((499,(503,526)),(((((((((501,509),630),(627,637)),(636,645)),((634,(639,641)),638)),(635,650)),642),644),660))),((868,873),(((1211,1521),1534),1763))),1550),(54,(((78,876),(310,1775)),(((834,840),846),1187)))),(((((((((((((305,347),((317,340),(350,355))),(((311,333),346),((((((319,352),(((326,343),((338,349),(342,357))),337)),((((328,(331,334)),341),345),351)),((323,329),358)),((321,325),356)),((332,339),(344,354))))),324),((316,348),336)),320),322),318),313),((1760,1770),1771)),1793),((((((2024,2025),2061),(2028,2040)),((2036,(2044,2066)),2043)),(((((((2026,2027),2031),(2033,((2039,(2042,2049)),2058))),2063),((((2029,2032),2035),2030),(((2034,2038),2064),((2037,2045),2041)))),2054),((((2046,(2051,2059)),2048),(2060,(2065,2247))),(((2050,((2056,2095),2062)),((((((((2052,((2067,2087),2075)),(((2069,2081),2079),2103)),(2089,2106)),((((2057,2098),2091),(2068,(2082,2093))),(2077,2101))),(2090,2099)),(((((2071,2078),(((2076,((2086,2100),(2094,2097))),2088),2080)),2072),(2085,2092)),2096)),2073),2105)),(((2053,2055),2084),2070))))),(2047,(2074,2083)))),(((((((1173,1761),1769),((1778,1792),(1790,1798))),1794),(((((((((((((((((1707,1711),((1708,1715),((1709,1718),1717))),(((((1712,1716),1729),(1721,1724)),1738),((1713,1725),1719))),1710),1714),(1722,((1737,1739),1746))),((1723,(1726,1741)),1745)),1740),1720),((1727,1731),(1733,1743))),1784),((1728,1730),(1736,1750))),1732),((1734,(1747,1752)),(1742,((1753,1783),1785)))),(1735,(1744,1748))),1772),(((1765,1789),1782),1767))),(((((((((((((((1379,1921),(1932,(1934,1939))),((1930,1943),1936)),((1925,(1935,(1937,1938))),1928)),((1896,1898),1910)),(1927,1929)),1923),1911),((((1889,1918),1914),(1904,(1912,1919))),1933)),((((((((1887,1888),(1890,1893)),(1891,1894)),1895),((1905,1931),(1913,1926))),1902),(((1892,1901),(1899,1900)),1897)),((1903,(1920,1922)),1916))),1907),((1906,1908),((1917,1924),1942))),(1909,1915)),(((1777,1791),(1787,1941)),1786)),1796)),1758)))),((((((((((10,(81,960)),751),(((735,951),753),1176)),((48,770),((768,933),931))),307),874),((((44,53),68),((88,946),1180)),((59,(523,(866,(1168,1542)))),((312,850),(844,847))))),((((52,430),1203),((417,1033),1038)),((863,864),941))),(((395,1190),((((713,(714,715)),1131),728),2284)),(((((511,514),524),529),521),(953,958)))),(((((((((61,727),492),961),((((((((((438,444),(439,440)),((459,470),476)),468),(((((((441,475),443),464),(445,448)),((446,(454,455)),460)),((451,467),(453,456))),((((452,458),462),(461,466)),((457,463),(465,472))))),((((442,450),447),471),(449,473))),2108),(469,(481,485))),(474,((477,478),479))),((480,515),484))),494),(335,(1469,1471))),((838,853),843)),82),(((((((((((((((266,267),271),282),272),284),((278,279),(((280,283),(287,295)),(((281,294),((285,(297,298)),(289,((299,((304,309),306)),300)))),286)))),(274,(277,290))),(((((268,(301,303)),273),270),(276,293)),(288,302))),((269,275),291)),292),296),314),(((((((((1227,1229),1233),1240),((1238,1244),(1268,1276))),(((((1228,1232),1234),1231),((1230,1259),1275)),(((1243,1254),1272),(1258,(1271,(1279,1280)))))),(((1246,(1274,1277)),((((((((((((1264,1278),1296),(1281,1282)),(1283,(1287,1299))),((1289,1301),1291)),(((1284,1297),1286),(1288,1292))),1302),1285),1300),((1293,1298),1295)),(1290,1294)),((1265,(1269,1270)),1267))),((1248,1253),1251))),(((((((1235,1239),(1261,1262)),1236),1237),((1245,(1263,1266)),1247)),(1249,(1250,1256))),((1241,1255),(1260,1273)))),(1252,1257)),1242)),((315,1188),877)),((861,1531),1553)))))),((((((((8,(64,1172)),(73,176)),1164),(507,(1768,2245))),((437,1055),((1153,(1158,1183)),1181))),(((((38,(1376,1606)),1529),((((1174,1800),(((((((1195,(((1201,1202),1218),1208)),(((1197,1221),1226),((1205,(1207,1217)),1222))),((((1196,1224),(1210,1219)),1223),1200)),(1209,((1212,(1216,1225)),1213))),1198),1556),1214)),1373),(1549,1555))),(((775,936),776),2152)),(((((((136,144),(((139,165),(140,(150,171))),(151,156))),137),143),424),(956,(((1010,1013),(1012,1018)),1015))),((((((((((((((((((577,1617),1620),1637),(1629,1640)),1650),((1624,(1656,1658)),(((1643,(1661,1695)),(1670,1676)),1659))),((1625,1631),1632)),((1622,1623),1630)),(((1618,1619),1635),((1627,(1651,1657)),(1641,1644)))),((((1628,((1636,1668),1652)),1639),(1638,(1642,1653))),(((1646,1655),1648),1669))),1626),(((1634,((1647,1654),(1662,1666))),1645),(1660,1665))),((1633,1667),((1649,1663),(1664,1696)))),1621),(((1671,((1678,1699),((1681,1691),1698))),((1684,1690),(1689,(1692,1697)))),((((1672,1677),1674),(((1675,1683),((((1679,1687),((((1680,1702),(1700,1704)),(1686,1701)),(1688,1703))),1706),(1682,(1693,1694)))),1685)),(1673,1705)))),1054),1547),1044)))),(((35,((745,1157),746)),1156),(774,(((((845,965),(945,947)),(949,(966,967))),((((((((((((879,886),(893,922)),(881,885)),891),(((((880,882),883),(895,910)),899),(889,890))),((888,924),909)),((892,(898,(902,(914,919)))),((894,911),(900,901)))),(915,916)),((884,(((903,912),923),904)),(887,((905,907),(913,921))))),906),((896,908),(897,917))),(918,(920,943)))),(((927,(934,948)),932),938))))),(((((84,875),((937,963),1170)),((((((((((((((91,100),(121,(122,124))),((103,105),108)),((((92,(94,95)),(93,112)),((96,106),97)),((((98,129),99),((113,116),125)),(104,118)))),109),((102,107),110)),((111,120),(114,119))),(101,126)),((115,123),117)),(127,128)),((130,134),(131,133))),154),1554),((((((((((179,((227,258),264)),((219,243),222)),(226,262)),244),((((221,(238,265)),(232,(((239,261),248),257))),(242,249)),254)),(((((((((180,203),204),((((((((((181,(190,(201,(207,215)))),(((182,196),183),192)),(189,193)),((187,195),191)),(194,(198,200))),202),(188,199)),((184,186),(185,206))),(205,214)),(197,209))),210),((208,212),213)),((211,216),217)),(((218,(220,236)),228),233)),((((223,229),260),((230,1171),234)),224)),1152)),((((((225,575),((((((231,(237,255)),250),((235,259),240)),((246,(252,263)),(247,253))),241),245)),((935,964),968)),(783,785)),572),((((((531,532),((533,((539,560),(556,((561,562),565)))),(534,(((((((535,546),(538,(543,544))),564),540),(((542,((545,((555,566),567)),552)),(547,563)),(549,568))),(536,((537,548),557))),(((541,554),559),(553,558)))))),((550,578),(569,570))),551),574),(571,1612)))),((256,(420,421)),1454)),(((839,((849,852),851)),((842,(1755,1788)),848)),(1754,1774))),((((251,((925,1545),1546)),2159),1184),(((((((((((((1392,1417),1427),(((1393,1394),1404),1397)),(((1406,1414),(1409,1412)),(1407,1420))),((1395,(1402,((1410,1425),(1416,(1426,1436))))),((1398,1403),(1401,(1408,(1413,(1418,1431))))))),1415),((1396,1400),(1419,1450))),1411),((((1421,(((((1453,2283),((1457,1459),1473)),((1468,1476),1470)),1466),(1474,1475))),((1424,((1434,1435),(((((((2249,2250),((2251,2252),(2253,2254))),2256),(2255,2258)),((((((2259,2262),2271),2263),2265),((2260,2261),2264)),(((2266,2267),2282),(2268,2269)))),2257),((2270,2274),2275)))),(1430,(1432,1437)))),(1423,(1429,1433))),1422)),(1428,1440)),1405),1455),((((1399,1611),(((1441,1451),1444),(((1442,1448),1452),(1446,1447)))),1443),1439)))))),((132,164),(1776,1779))),(((((525,(527,530)),(1161,1472)),854),(2278,2279)),((((((((((((((((786,788),(801,(((809,825),818),828))),831),(793,835)),(797,(815,822))),(((((787,808),(798,802)),(794,806)),(789,792)),((796,799),813))),(790,(((791,(816,833)),(804,823)),(803,817)))),(((795,800),(805,812)),(819,(820,826)))),(807,830)),((810,814),(811,(821,832)))),829),((824,827),836)),860),(857,(1192,1371))),(858,878)),867))))),(((((12,(55,1182)),66),(((((20,85),37),1037),(((((((28,76),((31,748),34)),504),42),955),((513,769),(1749,1751))),69)),(((57,60),1541),869))),((((((((((((((((359,362),((((360,371),378),373),370)),((361,366),((364,369),372))),((363,408),(((367,(377,((388,405),(390,399)))),((368,(375,((379,386),(384,391)))),398)),(((380,382),(397,403)),(((387,404),401),(407,411)))))),383),(394,406)),((374,((376,392),381)),((385,402),(396,429)))),((365,389),393)),400),(409,(413,415))),410),(412,433)),428),432),431),((((435,(773,(779,781))),1191),((436,(520,522)),(1189,1378))),(((((((((((755,756),(758,767)),757),761),760),763),(759,1215)),762),766),764),((765,772),778))))),1383))),((148,859),(((175,((1795,1797),2161)),1374),((((((((970,1001),(((((971,985),(977,984)),(((((978,992),979),((982,1003),(990,997))),1000),987)),((972,(983,988)),(986,993))),(975,(999,1002)))),((976,(981,((989,991),1004))),((994,996),998))),973),((974,980),995)),(1005,(1026,1048))),1022),((1008,1009),1011))))),(1035,1177)),777);
 003: 1 -867659.1875 -873077.8753 (0,(((((1,((3,9),4)),13),(((((7,15),56),((21,40),74)),780),((11,(24,36)),22))),(19,71)),(14,62)),(((((((((((((((((((2,6),29),26),2214),(147,(((((149,((722,1016),739)),162),729),738),723))),((((142,((((((152,157),161),(160,418)),(717,726)),(158,(166,170))),155)),(153,416)),1023),1151)),((((((((30,508),((((49,(737,742)),(497,(500,505))),747),733)),837),79),841),782),(67,1532)),90)),(((27,928),((423,954),1042)),((((47,720),1017),(((((((159,(177,178)),((1021,1043),1025)),(168,169)),((712,718),724)),730),(716,719)),173)),(1036,1052)))),((138,(167,1608)),((145,422),((163,419),174)))),(((((((17,18),(87,1175)),((427,(((1006,1019),1050),1031)),950)),((70,(426,2163)),1155)),((((86,962),(929,939)),1014),1007)),((((23,63),(46,725)),(135,((141,(952,1034)),((518,750),731)))),((((58,871),(146,172)),865),414))),((45,1051),72))),(((16,((33,((495,517),1046)),43)),(740,1028)),82)),(((51,(((65,425),(1020,1049)),1030)),741),(959,(((1024,1041),1045),1032)))),((((((((((((10,(81,960)),751),(844,847)),((735,951),(753,1176))),((48,770),((768,933),931))),307),(59,(866,(1168,1542)))),(((((44,53),68),(88,312)),(874,1180)),(523,(850,946)))),((((52,430),1203),(417,(1033,1038))),((863,864),941))),((((713,(714,715)),1131),728),2284)),((((((511,514),524),529),521),(953,958)),1190)),((((12,(55,1182)),66),((((((((((((((((359,362),((((360,371),378),373),370)),((361,366),((364,369),372))),((363,408),(((367,((377,(388,(390,399))),405)),(368,(((375,(379,(384,391))),386),398))),(((380,382),401),(397,403))))),(383,((387,404),(407,411)))),(394,406)),((374,((376,392),381)),385)),((365,389),393)),((396,429),400)),402),(409,((413,415),428))),(410,433)),412),431),432),(395,(((435,(773,(779,781))),((436,(520,522)),(1189,1378))),(1188,1191))))),(((((((61,727),492),494),((((((((((438,444),(439,440)),2108),((459,470),476)),468),(((((((441,443),464),(445,448)),((446,(454,455)),(460,475))),((451,467),(453,456))),((((452,458),462),(461,466)),((457,463),(465,472)))),((((442,450),447),471),(449,473)))),((469,(481,485)),((480,515),484))),((477,478),479)),474),(961,1553))),(335,(1469,1471))),((838,853),843)),(((((((((((((((266,267),271),282),272),(284,302)),(((278,279),287),((280,283),((281,294),(((285,(297,298)),(289,((299,((304,309),306)),300))),295))))),(((274,(277,290)),286),288)),((((268,(301,303)),273),270),(276,293))),((269,275),291)),292),296),314),(((((1227,1229),1233),((((((1228,1232),1234),1231),((1230,1259),1275)),((1238,1244),(1268,1276))),(((1246,(1274,1277)),((((((((1264,((1278,(1281,1282)),((1283,1296),(1287,1299)))),(((((1284,1297),1286),(1288,1292)),((1289,1301),1291)),1302)),1285),1300),((1293,1298),1295)),(1290,1294)),1265),(1267,(1269,1270)))),((1248,1253),1251)))),((((((((1235,(1239,1262)),1261),1236),1237),((1245,(1263,1266)),1247)),(1249,(1250,1256))),((1241,1260),1255)),(1242,((1252,1273),1257)))),(((1240,1272),(1243,1254)),(1258,(1271,(1279,1280)))))),315),((861,1531),877)))))),(((((((8,(64,1172)),1164),(73,176)),936),(507,(1768,2245))),(((38,(1376,1606)),((((1174,1800),((((((((1195,(((1201,1202),1218),1208)),(((1197,1221),1226),((1205,(1207,1217)),1222))),((((1196,1219),(1210,1224)),1223),1200)),(1209,((1212,(1216,1225)),1213))),1198),1556),1214),1373)),(1549,1555)),1529)),(((((((136,144),((((137,139),165),(151,156)),(140,(150,171)))),143),424),(956,(((1010,1013),(1012,1018)),1015))),(1547,2152)),((((((((((((((((577,1637),(1617,1620)),(1629,1640)),(1624,(((1643,(1661,1695)),(1656,1658)),(1670,1676)))),((1625,1631),(1650,1659))),(((1618,1619),1632),((1622,1623),1630))),1626),((1635,1642),((1638,1639),(1648,1653)))),(((1627,1644),1641),(((1646,1655),1669),(1651,1657)))),(1628,((1636,1668),1652))),((1634,(1660,1665)),(1645,((1647,1654),(1662,1666))))),(1621,(((1649,1663),(1664,1696)),1667))),1633),(((1671,(((1672,1677),1674),(((1673,1705),(((1675,1683),(((1679,(1687,1706)),((((1680,1702),(1700,1704)),(1686,1701)),(1688,1703))),(1682,(1693,1694)))),1685)),(((1681,1691),1698),(((1684,1690),1689),1692))))),(1697,1699)),1678)),1054),1044)))),(774,(775,776)))),(((((((((((((5,50),((((((((1056,1058),(1071,1092)),((1057,1077),1062)),(((((((1059,1066),1082),(1075,1084)),(((1063,1070),((1064,1111),1091)),(1074,1102))),(((1072,(1095,1099)),(1073,1083)),((1079,1080),((1081,1085),1089)))),(1065,1069)),(((1068,1093),(1086,1116)),1076))),(1067,1090)),((1060,1061),1087)),(1078,1088)),1094)),1204),((327,(((((643,658),(((646,655),652),(659,663))),657),649),1773)),(((((((487,1114),1132),(((((((628,1097),((1096,((1098,(((1110,1121),1129),1120)),(1103,(1107,1113)))),((1100,1101),1118))),1104),1105),1109),((1106,1122),1112)),1108)),1117),(1125,1133)),1119),647))),((((((75,((((((498,510),1135),1138),1127),1130),749)),(506,648)),1159),((((519,528),653),666),(((1756,1759),1762),1883))),1757),((((((((((((((579,587),590),611),(((((((580,(584,588)),581),(586,597)),(589,596)),((582,583),607)),(591,(593,601))),585)),(599,605)),(((594,602),603),(595,600))),(606,609)),(((604,640),608),(610,612))),(592,598)),633),(613,614)),(617,667)),1616),(((651,((656,(662,664)),1139)),654),1781)))),((((((((((482,((483,((486,489),502)),488)),(((490,496),491),493)),((615,((618,622),620)),616)),(619,623)),1115),631),(621,1124)),((512,625),(626,629))),(624,665)),632)),516),(((((661,1881),(1206,1884)),(((((((1380,1838),1828),(1816,1826)),((((((1609,1820),1825),1817),(1821,1850)),((((((1801,1802),1812),((1822,1834),(1823,(1827,1841)))),(1808,1818)),1813),1824)),((((((1803,1811),1804),(((1805,1806),1837),1807)),(1809,1810)),((1814,1832),(1815,((1833,1885),1836)))),1819))),((1829,1830),(1840,(1875,1876)))),(1831,(1835,(1871,1873)))),((1848,(1860,1870)),1882))),(1162,1163)),(((((((1140,1141),((1146,1148),1149)),((((1142,(1144,1169)),(1143,1150)),1179),1145)),(1147,1154)),(1167,(((1178,1537),1186),1530))),1160),((1166,1538),(1526,1528))))),((((32,((77,80),83)),((499,(503,526)),(((((((((501,509),630),(627,637)),(636,645)),((634,(639,641)),638)),(635,650)),642),644),660))),(((868,873),((1521,1534),1763)),1550)),((54,(310,1775)),((78,876),(((834,840),846),1187))))),(859,1211)),((((((305,((((((((311,333),324),346),((((((319,352),((338,((342,357),349)),343)),((((328,(331,334)),341),345),351)),(((323,329),358),337)),(((321,325),326),(339,356))),(332,(344,354)))),(((316,322),348),(320,336))),347),(350,355)),(317,340))),318),313),((((((((2024,2025),((2036,2044),2040)),2028),2061),2066),((((((2026,2027),2031),2063),((((2029,2032),2035),2030),(((2034,2038),2064),((2037,2045),2041)))),((2033,((2039,(2042,2049)),2058)),2054)),((((2046,2048),((2051,2059),2084)),(2060,(2065,2247))),(2050,(((((((((((((((2052,(2067,2087)),2075),(2077,2101)),((((2057,2098),2079),2091),(2069,2081))),(2089,2106)),(2068,(2082,2093))),(((((2071,2078),(((2076,((2086,2100),(2094,2097))),2088),2080)),2072),(2085,2092)),2096)),2103),2099),2073),2090),2105),2095),2062),(((2053,2055),2070),2056)))))),(2043,2047)),(2074,2083))),((((576,1220),(1767,(1799,2248))),(((1173,1761),1769),(((((((((((((1379,1943),1930),1936),(1921,(1932,(1934,1939)))),((1925,(1935,(1937,1938))),1928)),((1896,1898),1910)),(1927,1929)),((((((((((1887,1888),1890),1893),(1891,1894)),1895),((1907,1913),1926)),((1897,(1905,1931)),1902)),((1892,1901),(1899,1900))),((1903,(1920,1922)),1916)),(((((1889,1918),1914),((1904,1919),1912)),1923),(1911,1933)))),(1909,1915)),(((1906,1908),1942),(1917,1924))),((1777,1791),(1787,1941))),1758),((((((((((((((((1707,1711),((1708,1715),((1709,1718),1717))),((((1712,1716),1729),(1721,1724)),(((1713,1725),1738),1719))),1710),1714),(1722,((1737,1739),1746))),((1723,(1726,1741)),1745)),(1740,1784)),1720),((1727,(1731,1743)),1733)),((1728,1730),(1736,1750))),1732),((1734,(1747,1752)),(1742,((1753,1783),1785)))),(1735,(1744,1748))),1782),(((((1760,1770),1771),(1793,1796)),((((1765,1789),1786),(((1778,1792),1798),1790)),1794)),1772))))),1940)),878)),(((((35,((745,1157),746)),1156),((((84,((((((((((((((91,100),(121,(122,124))),((103,105),108)),((((((92,(93,112)),(94,95)),(((96,106),97),((102,110),107))),((113,116),125)),(104,118)),(98,129))),99),109),(114,119)),(111,120)),(101,126)),((115,123),117)),(127,128)),((130,134),(131,133))),(154,1554)),((132,164),(1776,1779)))),((((((((((((179,((227,258),264)),(((219,243),222),262)),226),244),((((221,(242,249)),(232,(((239,261),248),257))),(238,265)),254)),(((((((180,203),209),204),((((((((181,((((182,196),183),192),(190,(201,(207,215))))),((((187,195),193),191),(189,198))),(194,200)),202),(188,199)),((184,186),(185,206))),(205,214)),(197,(((208,212),217),213)))),210),(211,216)),((((218,236),220),228),233))),(((223,229),((230,234),(260,1171))),224)),1152),(875,1170)),(((225,((((((231,((237,255),259)),250),(235,240)),((246,(252,263)),(247,253))),241),245)),((785,968),(935,964))),((((((((531,532),((533,((539,560),(((556,565),(561,562)),559))),((((((534,554),541),(553,558)),(((535,546),(538,(543,544))),540)),((536,((549,568),564)),((537,548),557))),((542,((545,(555,(566,567))),552)),(547,563))))),551),550),(569,570)),(574,578)),(572,575)),(571,1612)))),((256,(420,421)),((783,(1754,1774)),(((((839,((849,852),851)),848),(842,1788)),1755),1454)))),((((251,1184),((925,(1545,1546)),1455)),2159),((((((((((((((((1392,1417),1427),(1416,(1426,1436))),(1406,1414)),(((1393,1394),1404),1397)),((1401,(1409,1412)),(1407,1420))),(1395,1402)),((1398,1403),1415)),(((1408,(1410,1425)),(1418,1431)),(1413,1450))),((1396,1400),1419)),1411),((((1421,(1424,((1434,1435),(((((((2249,2250),((2251,2252),(2253,2254))),2256),(2255,2258)),2257),(((2259,2262),(((((2260,2261),2264),2265),2263),2271)),(((2266,2267),2282),(2268,2269)))),((2270,2274),2275))))),((((((1453,2283),((1457,1459),1473)),((1468,1476),1470)),1466),1475),1474)),(1423,((1429,1433),(1430,(1432,1437))))),1422)),1440),1428),1405),(((((((1399,1611),(1446,1447)),1448),1452),(((1441,1451),1444),1442)),1443),1439))))),(937,963)),(949,(966,967)))),((((525,(527,530)),(1161,1472)),854),(((((845,965),(945,947)),((((((((((((879,886),(893,922)),(881,885)),(((((880,882),883),895),899),(889,910))),891),(((888,924),911),(890,909))),(894,(900,901))),((906,907),916)),(892,((898,902),(914,919)))),((884,(((903,912),923),904)),(887,(905,913)))),(((896,908),(897,917)),(918,(920,943)))),(915,921))),(((927,(934,948)),932),938)),(2278,2279)))),((((437,1055),(1153,(1158,1183))),(1181,(1192,1371))),(((((((((((((((((786,788),(801,(((809,825),818),828))),831),(793,835)),(797,(815,822))),((((((787,808),(804,806)),(798,802)),(817,823)),((789,792),(794,813))),((796,799),803))),(790,(791,(816,833)))),(((795,800),((805,812),819)),(820,826))),(807,830)),(829,860)),(810,814)),(811,821)),832),((824,827),836)),857),858),867)))),(((((20,85),37),((57,60),1541)),(((((((28,76),((31,748),34)),42),504),955),((((((((755,756),(758,767)),757),761),((759,760),763)),((762,(778,1215)),766)),764),(765,772))),(((513,769),(1749,1751)),777))),(69,1037)))),((((((((((25,39),41),926),((434,1185),(1047,1053))),(((((1123,1128),1134),(1136,1137)),1126),1780)),((856,1764),969)),1040),((((353,(((((((((((((2102,2128),2118),(((2104,2109),2124),2144)),(2117,2120)),2116),(2122,2140)),(2134,2148)),((((2107,2130),2123),2129),(((((2111,2113),2121),(2133,2135)),((2132,2136),2155)),2138))),((((2110,2112),((2115,(2145,(2146,2150))),2141)),((((2114,2157),2125),2149),(2127,(2131,2165)))),(2119,2143))),(2137,(2139,(2147,(2156,2164))))),2126),(2142,2160)),((2151,(2154,2162)),2153))),(1381,((((((((((((((((((((((1944,(1945,1975)),1965),1949),1946),1962),1947),1952),(1948,((1956,1958),((1964,2000),1977)))),((1950,1957),(1951,(1961,1971)))),((((1966,(1968,1979)),(1978,1982)),(((1987,2011),1995),((1988,1991),1999))),1983)),(1963,1967)),(1953,((((((1954,((1969,1980),2006)),1960),1974),1959),(1981,(1986,1990))),(1972,(1973,(1989,(((1992,(1993,2002)),((1998,2021),((((2005,2016),2012),2013),(2008,((2018,2022),2019))))),((1996,(((2010,2014),2023),2015)),1997)))))))),1955),1970),(2001,2003)),(1976,1994)),(1985,2020)),(2004,2017)),2009),1984),2007),(((((((((((2166,2167),(((2182,(2203,2206)),((((2209,2213),2211),2212),2210)),2183)),(2170,2173)),((2169,2179),(2172,2174))),(2168,(2171,2180))),2177),(2175,2176)),2178),(2181,(2202,(2207,2215)))),((2204,2205),2208)),(2184,((((((((2185,(2192,2201)),((2198,2199),2200)),(2188,2194)),((2190,2191),2193)),((2187,2196),2197)),2195),2186),2189)))))),(((573,(862,1548)),(855,870)),(872,1193))),(((784,((((((1438,(1445,1449)),1460),(1461,1465)),(1456,1458)),1462),(1464,1467))),((((((((((1463,1858),1863),(1872,1878)),((1862,1874),1866)),1857),(((((1839,((1849,1852),((1854,(1861,1864)),1859))),1853),(1851,1868)),(((1842,1844),1846),(1856,1869))),1843)),(1847,1867)),((1845,((1877,1880),1886)),1855)),1879),1865)),((((((2216,2232),(((((2217,(2225,(2227,2231))),(2222,(2226,2229))),(((2220,(2238,((((2239,2242),2240),2241),2243))),(2221,2233)),2228)),2235),2224)),2223),2219),((2230,2234),2237)),(2218,2236))))),((((((((89,(940,((1027,1039),1029))),(((732,743),752),(942,944))),(771,1536)),330),(930,(((((((((((((((((1194,1589),1599),1613),1575),1574),1590),(1577,((1592,1601),(1594,2246)))),1573),(((1584,((1597,1604),1598)),2158),1607)),((((((((((1557,1579),1559),(1560,1567)),1565),1570),((1562,1571),1566)),((1564,1582),1569)),(1558,1561)),(1563,1572)),((1568,1614),(((1576,(1581,1591)),((1586,1588),1596)),(1578,(1580,1605)))))),(((1583,(1610,1615)),1585),(1587,1602))),((1593,1600),1595)),((((((((((((((1303,1314),1307),(1322,(1331,1349))),1313),(((1305,1306),((1309,(1312,1328)),(1311,1321))),1308)),((1310,((1332,1364),1377)),(1323,1337))),((((1315,1320),1316),1326),((1317,(1318,1346)),(1327,1334)))),((1304,((((1329,1351),1342),1339),(1344,1345))),(((1319,(1325,1359)),1354),(1324,1340)))),((1333,(((1384,1385),1386),(1388,1390))),(((1365,1367),1389),(1387,1391)))),(((1330,1338),(1370,1603)),(1336,1343))),(1341,1347)),(1335,((((1353,1360),((1356,1368),1357)),1358),(1361,1363)))),1348),((1350,(1355,1362)),(1352,(1366,1369))))),1375),1372),1382),((2272,2273),((2276,2277),(2280,2281)))))),(308,(1199,1543))),((((((((668,(669,675)),(692,696)),690),((((((((((((670,672),693),685),((677,(702,709)),698)),((((681,694),701),((688,744),(706,710))),(689,697))),(673,(674,699))),(686,(695,((704,708),711)))),721),((676,687),((683,754),(691,700)))),(((671,678),(703,736)),680)),684),679)),(682,(705,707))),734),((((((((((((1477,1482),1524),1481),(1488,1496)),(((1478,1504),1498),((((1479,1480),1495),((1485,1511),1487)),(1484,1497)))),((1483,1486),1489)),((1490,(1494,1540)),1493)),((1491,1492),(1500,1501))),(1499,1505)),(((((1502,1510),(1503,((((1507,((1514,1527),1523)),1512),1520),1515))),1539),1535),1513)),1544),(((((1506,1551),(1517,1519)),1508),(1509,(((1516,1518),1533),(1522,1552)))),1525))),(957,1766))),1383)),2244)),(148,((((175,2161),(1035,1374)),((((((((970,1001),((((((971,985),((977,1002),(984,990))),((((978,992),979),((982,1003),997)),1000)),987),((972,(983,988)),(986,993))),(975,999))),((976,(981,((989,991),1004))),((994,996),998))),973),((974,980),995)),(1005,(1022,(1026,1048)))),((1008,1009),1011)),(1795,1797))),1177))),869),1165));
 004: 1 -869452.0625 -873251.8781 (0,(((((((((1,3),(4,9)),13),(19,71)),(((7,15),56),((21,40),74))),22),((11,780),(24,36))),(14,62)),((((((((((((((((((((((((2,6),29),26),(((((149,((722,1016),739)),162),729),738),723)),147),((((((((30,508),((((49,(737,742)),(497,(500,505))),747),733)),837),79),782),841),(((((142,(((((152,157),161),(160,418)),(717,726)),(158,(166,170)))),155),(153,416)),1023),1151)),(67,90))),(((27,928),((423,954),1042)),(1036,1052))),((((((23,962),63),(46,725)),((135,414),((141,((((518,750),731),952),1034)),865))),(((58,871),(146,172)),(86,(((929,939),1014),1007)))),((138,167),(((145,((163,419),174)),422),1608)))),2214),(((((17,18),(87,1175)),((70,(427,(((1006,1019),1050),1031))),950)),(426,1155)),(((47,720),1017),(((159,(177,178)),(((168,((712,718),724)),169),((716,719),(730,((1021,1043),1025))))),173)))),((((((8,((64,1172),1164)),(73,176)),(((38,1376),(((1174,1555),(1549,1606)),(((((((((1195,(((1201,1202),1218),1208)),(((1197,1221),1226),((1205,(1207,1217)),1222))),((((1196,1224),(1210,1219)),1223),1200)),(1209,((1212,(1216,1225)),1213))),1198),1556),1214),1373),1800))),(776,1529))),((((((((136,143),(((139,150),171),(140,165))),(137,144)),(151,156)),424),(((956,(1012,1018)),(1010,1013)),1015)),(((((((((((((((((577,1695),1661),1643),(1670,1676)),1659),(1624,(1656,1658))),(1638,1642)),((((((1617,1620),1637),(1629,1640)),1632),(((1646,1655),1648),(1653,1669))),((1625,1631),1650))),(((((1618,1619),1635),((1627,(1651,1657)),(1641,1644))),((1622,1623),1630)),1626)),((((1628,((1636,1668),1652)),1639),1660),(((1634,1665),((1647,1654),(1662,1666))),(1645,1667)))),1621),((1649,1663),(1664,1696))),1633),(((1671,((1678,1699),((1681,1691),1698))),((1684,1690),(1689,(1692,1697)))),((((1672,1677),1674),(((1675,1683),(((1679,1703),(((1680,1702),1688),((((1686,1701),1704),1700),1687))),(1682,((1693,1694),1706)))),1685)),(1673,1705)))),1547),1054),1044)),((774,(775,936)),2152))),(507,(1768,2245))),((51,(((65,425),(1020,1030)),1049)),741))),(877,(959,(((1024,1041),1032),1045)))),((16,(((33,((495,517),1046)),2163),43)),((740,1028),(861,1531)))),(((((((10,((((81,960),(523,951)),751),(753,1176))),((48,(735,770)),(768,((874,933),931)))),(((((44,53),68),59),((866,1168),1180)),1542)),(((88,946),(307,312)),((844,847),850))),((52,430),((((417,1033),1038),1203),((863,864),941)))),((((((45,1051),494),(61,727)),(335,(1469,1471))),(((((((((((438,444),(439,440)),(((459,468),470),476)),(((((((441,475),443),464),(445,448)),(((446,454),455),460)),((451,467),(453,456))),((((452,458),462),(461,466)),((457,463),(465,472))))),(((442,450),447),471)),((449,473),2108)),(469,(481,485))),((474,479),477)),(478,((480,515),484))),1553),(492,961))),((((((((((((((266,267),271),282),272),(280,283)),(((274,(277,290)),284),(((278,279),285),(((281,294),(297,298)),((286,(287,295)),(289,((299,((304,309),306)),300))))))),(((((268,(301,303)),273),270),(276,293)),302)),((269,275),(288,291))),292),296),314),(((((((1227,1229),1233),((((((1228,1232),1234),1231),((1230,1259),1275)),((1238,1244),(1268,1276))),(((((((((1235,(1239,1262)),1261),1236),1237),(1247,((1250,1256),(1263,1266)))),(1242,((1249,1257),1252))),(1245,1255)),(1240,(1241,(1260,1273)))),(((1243,1254),1272),(1258,(1271,(1279,1280))))))),((1248,1253),1251)),(((((((((1264,1278),(1281,1282)),1299),(1283,1296)),((((1284,1297),1286),(1288,1292)),(1285,((((1290,1294),((1293,1298),1295)),1300),1302)))),((1289,1301),1291)),1287),(1267,(1269,1270))),1265)),(1274,1277)),1246)),(315,1188)),((838,853),843)))),72)),845),((82,(((((((((((((((((((359,362),((((360,371),378),373),370)),361),(((364,369),372),366)),(363,408)),383),(((((380,382),401),(397,403)),((387,404),(407,411))),394)),((((367,(((377,399),(388,390)),405)),368),((375,(379,(384,391))),386)),398)),406),((374,((376,392),381)),385)),((365,389),393)),((396,429),400)),402),(409,((413,415),428))),(410,433)),412),432),395),1182)),((((((((511,514),524),529),521),(953,958)),2284),(((713,(714,715)),1131),728)),1190))),(148,859)),((((((((((5,50),((((327,657),((643,658),(((646,655),652),(659,663)))),649),1773)),((487,1132),(((((((((628,((1096,(1103,(1107,1113))),(1098,(((1110,1121),1129),1120)))),1097),((1100,1118),1101)),(1104,(1105,1109))),(1106,1112)),1114),1108),(((647,1133),(1119,1125)),1117)),1122))),(((((((1056,1058),(((1057,1077),1062),1092)),(1067,1071)),((((((((1059,1066),1082),(1075,1084)),(1072,1079)),(((1063,1070),(1074,(1102,1111))),(1064,1091))),((1073,1083),((1081,1085),1089))),((1065,1090),(1087,(1095,1099)))),((((1068,1093),(1086,1116)),(1069,1076)),1080))),(1060,1061)),(1078,1088)),1094)),(((((((75,(((498,1130),(((510,1135),1138),1127)),749)),(506,648)),1159),((((519,528),653),666),(((1756,1759),1762),1883))),(((((((((((579,587),590),((((((((580,(584,588)),581),597),589),(((582,583),607),586)),(591,(593,601))),585),(((594,602),(595,600)),(((596,612),611),(((599,605),603),(606,609)))))),(((604,640),608),610)),598),592),(613,614)),(633,667)),617),1757),((((651,((656,(662,664)),1139)),654),1616),1781))),1204),((((((((((((482,488),493),(483,(((486,489),502),((490,491),496)))),(616,620)),(615,(618,622))),(619,623)),1115),((621,1124),624)),((625,(626,629)),631)),665),512),632))),516),((((((576,1526),1528),1166),((((((1140,1141),1148),(((((1142,(1144,1169)),(1143,1150)),1179),1149),1145)),(1146,(1147,1154))),(1167,(((1178,1537),1186),1530))),1160)),(((661,1881),((((((((((1380,(1833,1885)),1836),1815),(1810,1819)),((((1803,1811),1804),((1805,(1806,1837)),1807)),(1809,1814))),((((1609,(1823,1834)),(((1801,1802),(1822,1841)),((1808,(1818,1827)),1812))),1813),((1817,(1820,1825)),(1821,1850)))),((1816,1826),(1828,1838))),(((1829,1830),1840),(((1831,(1835,(1871,1873))),1832),(1875,1876)))),1824),((1848,1882),(1860,1870)))),(((1162,1220),((1206,1884),(1799,2248))),1163))),1940)),(((((((32,83),77),80),(((((((((((499,(503,526)),660),644),(642,645)),(634,(636,638))),(((501,509),630),(627,637))),(639,641)),635),650),(1211,1521)),1538)),1550),((868,873),(1534,1763))),((((54,(310,1775)),876),(((834,840),846),1187)),(78,857)))),(((((((((((305,347),340),(350,355)),(((((311,333),324),346),(((((319,(338,((342,357),349))),((((323,329),358),337),326)),(((328,352),((((331,334),345),341),351)),343)),((321,325),(339,356))),(332,(344,354)))),(((316,348),336),(320,322)))),317),318),313),1793),((1760,1770),1771)),(((((((2024,2025),2061),(2028,2040)),((2036,2044),2043)),2066),(((((2026,2027),2031),((((2029,2032),2035),2030),((((2034,2038),2064),2063),((2037,2045),2041)))),((2033,((2039,(2042,2049)),2058)),2054)),((((2046,(2051,2059)),2048),(2060,(2065,2247))),(2050,((((((((((((((2052,(2067,2087)),2075),(((2069,2081),2079),2103)),(2077,2101)),(2089,2106)),(((2057,2098),2091),(2068,(2082,2093)))),(2090,2099)),(((((2071,2078),(((2076,(2086,(2094,2097))),2088),2080)),(2072,2100)),(2085,2092)),2096)),2073),2105),2095),2062),2056),(((2053,2055),2084),2070)))))),(2047,(2074,2083)))),((((((1173,(1761,1769)),1794),((1778,1792),(1790,1798))),(((((((((((((((1707,1711),((((1708,1712),(1721,1724)),(1716,1729)),(((1710,1738),1719),(1713,1725)))),(1709,(1717,1718))),1715),(1714,((1728,1730),1731))),((1720,((1722,((1737,1739),(1746,1784))),(1723,(1726,1741)))),1740)),1745),(1727,(1733,1743))),(1736,1750)),1732),(1734,1742)),((1747,1752),((1765,1789),1785))),((1753,1772),1783)),(1735,(1744,1748))),1782)),((((((((((((1379,1921),(1932,(1934,1939))),((1930,1943),1936)),((1925,(1935,(1937,1938))),1928)),((1896,1898),1910)),(1927,1929)),((((((((((1887,1888),1890),1893),(1891,1894)),1895),1926),(((1905,1931),1913),1942)),(((1892,1901),(1899,1900)),1897)),(((1902,1923),(((1903,1922),1920),1911)),1916)),(((((1889,1918),1914),((1904,1919),1912)),1907),1933))),(1909,1915)),((1906,1908),(1917,1924))),((1777,1791),(1787,1941))),1796),1758)),(1193,1767)))),((((((35,((745,1157),746)),1156),(949,(966,967))),(858,878)),(867,((((1055,1153),1786),((1158,1183),1371)),(1181,1192)))),(((((((84,(783,875)),(256,(420,421))),((((((((179,((227,258),264)),((219,243),222)),244),262),226),((((221,254),(((239,265),261),(248,257))),(232,(242,249))),238)),((((((((((180,203),209),204),(((((((181,((((182,196),183),192),190)),((187,191),(193,195))),((189,(201,(207,215))),(202,(205,214)))),(194,(198,200))),((184,186),206)),(188,199)),(185,197))),210),(((208,212),213),217)),(211,216)),(((218,(220,236)),228),233)),((((223,229),260),(230,234)),224)),(1152,1171))),(((((225,(((((((231,((237,255),259)),250),(235,240)),(247,253)),(246,(252,263))),241),245)),(571,((935,964),968))),(((((((531,532),(((((((533,((556,((561,562),565)),560)),((534,(541,554)),539)),((540,559),553)),(((545,(555,(566,567))),552),(547,((549,568),563)))),557),((((((535,546),(538,(543,544))),564),542),536),558)),(537,548))),551),550),570),569),((572,575),578))),((251,1184),((785,1612),((925,1545),1546)))),(((((((((((((((((1392,1417),1427),((1410,1425),(1416,(1426,1436)))),(((1393,1394),1404),1397)),(1407,1420)),1402),1395),((1398,1403),(1408,(1413,(1418,1431))))),((1401,((1406,1414),(1409,1412))),(1415,(((((1453,(1457,1459)),((1468,1470),(1473,2283))),1466),1476),(1474,1475))))),((1396,1400),(1419,1450))),1411),((1421,((1424,((1434,1435),((((((((2249,2250),(2251,((2252,2254),2253))),2256),(2255,2258)),(((((2259,2262),(2263,2271)),2265),((2260,2261),2264)),(((2266,2267),2282),(2268,2269)))),2257),2275),(2270,2274)))),(1430,(1432,1437)))),1422)),((1405,1428),1440)),(1423,1433)),(1429,1455)),1454),(((((1399,1611),1448),(((1441,1451),1444),(1442,((1446,1447),1452)))),1443),1439))))),(((((((((((((((((91,100),(121,(122,124))),(99,114)),((98,(116,129)),((104,118),113))),(((92,(94,95)),(93,112)),((96,106),97))),(107,125)),(102,(103,((105,108),110)))),109),111),119),(101,(120,(130,134)))),(123,126)),(115,117)),(127,128)),(131,133)),(154,1554)),(437,((937,963),1170)))),(((((132,164),(1776,(1779,(2278,2279)))),((((((574,851),(849,852)),839),848),(842,1788)),1755)),2159),(1754,1774))),694),(((((525,(527,530)),(1161,1472)),((854,(((((((((((((879,886),(893,922)),(881,885)),((((880,882),883),(895,910)),899)),(889,891)),(888,924)),(890,909)),((894,911),(900,901))),((892,(906,907)),(915,916))),((898,902),(914,919))),((884,(((903,912),923),904)),(887,(905,(913,921))))),((896,908),(897,917))),(918,(920,943)))),(((927,(934,948)),932),938))),((945,947),965)),((((((((((((((786,788),(801,(((809,825),818),828))),831),(793,835)),(797,(815,822))),(((((787,808),(798,802)),(794,806)),(789,792)),(((796,799),813),803))),(790,((791,833),(804,816)))),((817,860),823)),(((795,800),(805,812)),(819,(820,826)))),(829,830)),807),(810,814)),(811,(821,832))),((824,827),836))))))),((((((12,55),(431,955)),(66,1532)),1037),69),((((20,85),37),(((57,60),1541),869)),((((((28,76),((31,748),34)),42),504),((513,769),(1749,1751))),((((435,(773,(779,781))),1191),((436,(520,522)),(1189,1378))),((((((((((755,756),(758,767)),757),761),760),763),759),((762,1215),766)),(764,772)),(765,778))))))),(((((((((25,39),41),926),((434,1185),(1047,1053))),((330,930),((((((1123,1128),1134),1126),1137),1136),1780))),(((89,(940,(1027,(1029,1039)))),(((732,743),752),(942,944))),(771,1536))),308),((((((((((668,(669,675)),(692,696)),690),((((((((((670,672),693),685),721),((((677,(702,709)),698),(689,701)),(681,((688,(706,744)),710)))),697),((((673,(674,699)),687),683),(676,(((686,(695,(704,708))),711),(691,700))))),(((671,678),(703,736)),(680,754))),684),679)),682),(705,707)),734),1766),(((((((((((((((((1477,1524),1482),1481),(((1483,1486),1489),1488)),((((1479,1480),1498),1495),(1485,1487))),((1484,1497),1496)),1511),(1478,1504)),((1491,1492),(1500,1501))),((1493,1505),(1494,1540))),1490),1499),1513),((((1502,1510),((1503,1515),(((1507,1520),(1512,1523)),(1514,1527)))),1539),1535)),1544),((((((1506,1551),(1517,1519)),1508),(((1516,1518),1533),(1522,1552))),1509),1525)),1543)),((1165,1199),(((((((((((1194,1615),((((((((((1557,1579),1559),(1560,1567)),1565),(((1562,1571),(1564,1582)),1570)),((1558,1561),(1566,1569))),(((1563,1586),1572),1577)),(1576,((1578,(1613,1614)),1580))),(((1581,1591),(1584,1605)),(1588,((1597,(1598,1604)),1599)))),((1568,(1596,2158)),1607))),((((1573,(1590,1610)),(1583,1589)),((1592,1601),(1594,2246))),(1574,1575))),((1593,1600),1595)),(1585,(1587,1602))),(((((((((((((1303,1314),1307),(1322,(1331,1349))),(1313,1337)),(((1305,1306),((1309,(1312,1328)),(1311,1321))),(1308,1377))),((1310,(1332,1364)),1323)),(((1304,((((1329,1351),1342),1339),1344)),((1319,((1333,(((1384,1385),1386),(1388,1390))),(((1365,1367),1389),(1387,1391)))),((1324,1340),1345))),((1325,1359),1354))),(((1315,(1316,1320)),1326),((1317,1318),(1327,1334)))),(((1330,1338),(1346,1603)),(1336,1343))),(1341,1347)),(1335,((((1353,1360),((1356,1368),1357)),1358),(1361,1363)))),((1350,(1355,1362)),(1352,(1366,1369)))),1348)),(1370,1375)),1372),1382),((2276,2277),(2280,2281))),(2272,2273))))),((((((353,((((((((((((2102,2140),2122),((((((2104,2109),2124),2144),2117),(2118,2120)),(2116,2128))),(((((2111,2113),2121),(2133,2135)),((2132,(2136,2155)),2138)),2127)),(((2110,2112),2141),(2115,(2145,(2146,2150))))),((((2114,2157),2125),2149),2131)),(((2123,2130),2129),2134)),(2119,2143)),((2137,(2147,(2156,2164))),2139)),(2126,2165)),(2142,2148)),((2151,2153),(2154,2162)))),2160),(((573,(((((((1438,1449),1445),1460),(1461,1465)),(1456,1458)),1462),(1464,1467))),((((((((((((((((((((((1944,(1945,1975)),1965),1949),1946),1962),1947),1952),((1950,1957),(1951,(1961,1971)))),1948),((1964,2000),1977)),(1956,(1958,((1976,1994),(2001,2003))))),(((1966,(1968,1979)),((1978,1982),(((1987,2011),1995),((1988,1991),1999)))),1983)),(1953,(((((1954,((1969,1980),2006)),1960),1974),1959),(1981,(1986,1990))))),(1963,1967)),(1955,((1972,1973),(((((1989,((1996,(((2010,2014),2023),2015)),1997)),(1992,(1993,2002))),(1998,2021)),((((2005,2016),2012),2013),(2008,(2019,2022)))),2018)))),1970),(1985,2020)),(2004,2017)),2009),1984),2007),2107)),(1381,(((((((((((2166,2167),(2173,2179)),2170),((2168,2169),(2171,2180))),(2172,2174)),(2175,(((2182,(2203,2206)),((((2209,2213),2211),2212),2210)),2183))),2177),2176),2178),(((2181,2215),2202),(((2204,2205),2208),2207))),(2184,((((((((2185,(2192,2201)),(2198,2199)),(2189,2200)),2197),2195),(2187,2196)),((2188,2194),((2190,2193),2191))),2186)))))),(((((((((((2216,2223),2219),(2232,2237)),(2224,(2230,2234))),2235),(((2220,(2238,((((2239,2242),2240),2241),2243))),(2221,2233)),2228)),(2222,2229)),(2225,(2227,2231))),2217),2226),(2218,2236))),((855,870),(862,1548))),(((784,((((((((1463,((1858,1863),(1872,1878))),((1862,1874),1866)),1857),(((((1839,((1849,1852),((1854,(1861,1864)),1859))),1853),(1851,1868)),(((1842,1844),(1856,1869)),1846)),1843)),(1847,1867)),((1845,((1877,1880),1886)),1855)),1879),1865)),1040),((856,1764),969))))),1383),(957,2244)),((((175,((1795,1797),2161)),1374),((((((((970,1001),(((((((971,985),984),977),(((((978,992),979),((982,1003),(990,997))),1000),987)),(((976,(981,((989,991),1004))),(994,998)),1002)),((972,(983,988)),(986,993))),(975,999))),973),(974,980)),(995,996)),1005),(1022,(1026,1048))),((1008,1009),1011))),(1035,1177))),777)),872);
 005: 1 -885467.625 -873143.9189 (0,(((((((((((((((1,(3,9)),4),13),56),(((((7,15),74),(21,40)),780),((11,(24,36)),22))),(19,71)),(14,62)),(1165,1383)),(((((25,39),41),926),((434,1185),(1047,1053))),((((((1123,1128),1780),1134),1126),1137),1136))),((((((353,(((((((((((2102,2128),2118),(((2104,2109),2124),2144)),(2117,2120)),2116),((((((2111,2113),2121),(2133,2135)),((2132,2136),2155)),2138),(2122,2140))),(((((2107,2148),2129),(2130,2134)),2123),(((2110,2112),2141),(2115,(2145,(2146,2150)))))),((((((2114,2157),2125),2149),(2127,(2131,2165))),(2119,2143)),(2137,(2139,(2147,(2156,2164)))))),2126),2142),((2151,(2154,2162)),2153))),2160),((1381,(((((((((((((((((((((1944,(1945,1975)),1965),1949),1946),1962),1947),1952),(1948,(1951,(1961,1971)))),((1956,1958),((1964,2000),1977))),(1950,1957)),((((1966,(1968,1979)),(1978,1982)),(((1987,2011),1995),((1988,1991),1999))),1983)),(1953,(((((1954,(1969,1980)),1960),1959),((1974,2006),(1981,(1986,1990)))),(1972,(1973,(1989,(((1992,(1993,2002)),((1998,2021),((((2005,2016),2012),2013),(2008,((2018,2022),2019))))),((1996,(((2010,2014),2023),2015)),1997)))))))),(1963,1967)),1955),((1976,1994),(2001,2003))),1970),(1985,2020)),(2004,2009)),1984),2017),2007)),(((((((((((((2166,2167),(2170,2173)),(2175,(((2182,(2203,2206)),((((2209,2213),2211),2212),2210)),2183))),2169),((2172,2174),2179)),2171),2168),(2177,2180)),2176),2178),(2181,(2202,(2207,2215)))),((2204,2205),2208)),(2184,((((((((2185,(2192,2201)),(2198,2199)),(2189,2200)),2197),(2187,2196)),((2188,2194),((2190,2193),2191))),2186),2195))))),(((573,(862,1548)),(855,870)),(872,1193))),(((784,(((((((1438,1449),1445),1460),(1461,1465)),(1456,1458)),1462),(1464,1467))),((((((((((1463,1858),(1872,1878)),(1862,(1863,1874))),1866),1857),((((1839,((1849,1852),((1854,(1861,1864)),1859))),((1851,1868),1853)),(((1842,1844),1846),(1856,1869))),1843)),(1847,1867)),((1845,((1877,1880),1886)),1855)),1879),1865)),((((((2216,2219),(2223,2237)),(((((2217,2226),(2225,(2227,2231))),(((2220,(2238,((((2239,2242),2240),2241),2243))),(2221,2233)),(2228,2229))),2222),2235)),(2232,2234)),(2224,2230)),(2218,2236)))),(((856,1764),969),1040))),((((((89,(940,(1027,(1029,1039)))),(((732,743),752),(942,944))),(771,1536)),(957,1766)),((((((((668,(669,675)),(692,696)),690),(((((((((670,672),693),685),((((677,(702,709)),698),(689,701)),(((681,710),688),(706,744)))),697),(((671,678),(703,736)),((673,(674,699)),694))),((((676,687),683),(((680,754),(686,(695,(704,708)))),((691,700),711))),721)),684),679)),(682,(705,707))),734),(((((((((((1477,1482),1524),1481),1496),(((((1478,1504),1498),((1479,1480),1495)),(((1483,1486),1489),1488)),((1484,1497),((1485,1487),1511)))),((1490,(1494,1540)),1493)),((1491,1492),(1500,1501))),(1499,1505)),(((((1502,1510),((1503,1515),(((1507,1520),((1514,1527),1523)),1512))),1539),1535),1513)),1544),(((((1506,1551),(1517,1519)),1508),(1509,(((1516,1518),1533),(1522,1552)))),1525))),930)),((308,330),((((((((((((((((((((1194,1589),1575),1574),1590),1607),(1573,1613)),(1577,((1592,1601),(1594,2246)))),1599),1580),(((((((((((((1557,1579),1559),(1560,1567)),1565),((1562,1571),1570)),1566),((1564,1582),1569)),(1558,1561)),(1563,1572)),1568),(1584,((1597,1604),1598))),((1576,(1581,1591)),((1586,1588),1596))),(1578,((1605,2158),1614)))),((1593,1595),1600)),(1585,(1587,1602))),1583),(((((((((((((((1303,1314),1307),(1322,(1331,1349))),1313),(((1305,1306),((1309,(1312,1328)),(1311,1321))),1308)),1603),(((1310,1377),(1332,1364)),(1323,1337))),((1304,((1319,1325),(1354,1359))),(((1324,1340),1345),((((1329,1351),(1342,1344)),1339),((1333,(((1384,1385),1386),(1388,1390))),(((1365,1367),1389),(1387,1391))))))),(((1317,1327),1318),1334)),(((1315,(1316,1320)),1326),((1330,1338),1346))),((1336,1343),(1341,1347))),1335),((((1353,1360),((1356,1368),1357)),1358),(1361,1363))),1348),(((1350,1352),1355),(1362,1370)))),((1366,1369),(1610,1615))),1375),1372),1382),((2272,2273),((2276,2277),(2280,2281)))),(1199,1543))))),((((((((((((((((2,29),6),26),2214),(147,(((((149,((722,1016),739)),162),729),738),723))),((((142,(((((152,157),161),160),((155,717),726)),(158,(166,170)))),(418,1023)),(153,416)),1151)),((((((((30,508),((((49,(737,742)),(497,(500,505))),747),733)),837),79),841),782),(67,1532)),90)),(145,((163,(419,422)),174))),(((((23,63),(46,725)),((((58,871),(146,172)),((((86,(929,939)),1014),1007),962)),((141,1034),(414,((((518,750),731),952),865))))),135),(138,(167,1608)))),(((((17,18),87),((70,(427,(((1006,1019),1050),1031))),950)),((426,2163),(1155,1175))),((((27,423),1042),(928,954)),((((47,720),1017),((((159,(177,178)),(((168,((712,718),724)),169),((716,719),(730,(1021,1043))))),1025),173)),(1036,1052))))),((45,1051),72)),((16,((33,((495,517),1046)),43)),(740,1028))),(((51,(((65,425),(1020,1030)),1049)),741),(82,(959,(((1024,1041),1045),1032))))),((((((((10,((81,960),751)),307),((735,951),(753,1176))),((48,770),((768,933),931))),(((((44,53),68),((88,(874,946)),1180)),(312,850)),((59,(523,(866,(1168,1542)))),(844,847)))),(((52,430),((417,(1033,1038)),1203)),((863,864),941))),(((395,((((713,(714,715)),1131),728),2284)),1190),(((((511,514),524),529),521),(953,958)))),((((12,(55,1182)),66),(((((((((((((((((((359,362),((((360,371),378),373),370)),((361,366),((364,369),372))),408),(363,383)),((367,((377,405),(388,(390,399)))),((368,398),((375,(379,(384,391))),386)))),((((380,382),401),(397,403)),((387,404),(407,411)))),(394,406)),((374,((376,392),381)),385)),(396,429)),402),((365,389),393)),400),(409,((413,415),428))),431),(410,433)),412),432),((435,(773,(779,781))),(((436,(520,522)),(1189,1378)),1191)))),(((((((61,727),(492,961)),((((((((438,444),(439,440)),(((459,470),476),2108)),((((((((441,475),443),464),(445,448)),((446,454),460)),(((451,467),(453,456)),455)),((((452,458),462),(461,466)),((457,463),(465,472)))),468)),((((442,450),447),471),(449,473))),((469,(481,485)),((480,515),484))),(474,((477,478),479))),1553)),494),(335,(1469,1471))),((838,853),843)),((((((((((((((266,267),271),282),272),(284,302)),((278,279),(((280,283),(287,295)),((281,294),((285,(297,298)),(289,((299,((304,309),306)),300))))))),(((274,(277,290)),286),288)),((((268,(301,303)),273),270),(276,293))),((269,275),(291,314))),292),296),(((((((((1227,1229),1233),1240),1276),((((1246,(1274,1277)),(((((((((((((1264,1278),1296),(1281,1282)),(1283,(1287,1299))),((1289,1301),1291)),(((1284,1297),1286),(1288,1292))),1302),1285),1300),((1293,1298),1295)),(1290,1294)),1265),(1267,(1269,1270)))),1253),((1248,1251),1268))),(((((1228,1232),1234),1231),((1230,1259),1275)),(1238,1244))),(((1243,1254),1272),(1258,(1271,(1279,1280))))),((((((((1235,(1239,1262)),1261),1236),1237),((1245,(1263,1266)),(1247,(1250,1256)))),(1241,1255)),(1260,1273)),((1249,1257),1252))),1242)),((315,877),1188)),(861,1531)))))),(((((8,(64,1172)),1164),(73,176)),(507,(1768,2245))),((((38,(1376,1606)),(776,((((1174,1800),((((((((1195,(((1201,1202),1218),1208)),(((1197,1221),1226),((1205,(1207,1217)),1222))),((((1196,1224),(1210,1219)),1223),1200)),(1209,((1212,(1216,1225)),1213))),1198),1556),1214),1555)),1373),(1529,1549)))),((774,(775,936)),2152)),((((((((136,140),144),((((137,139),150),165),(151,156))),171),424),143),(956,(((1010,1013),(1012,1018)),1015))),(((((((((((((((((577,1637),(1617,1620)),(1629,1640)),((1625,1631),1632)),1650),((1624,(1656,1658)),(((1643,(1661,1695)),(1670,1676)),1659))),(((1618,1619),((1622,1623),1630)),1626)),((((((1627,1644),1641),(1651,1657)),(1628,((1636,1668),1652))),(1639,((1646,1655),1669))),(((1635,1642),1638),(1648,1653)))),1621),(((1634,((1647,1654),(1662,1666))),1645),(1660,1665))),(1633,(1649,1663))),(1664,1696)),1667),((((1671,1697),((1678,1699),((1681,1691),1698))),((1684,1690),(1689,1692))),((((1672,1677),1674),(((1675,1683),((((1679,1703),((((1680,1702),(1700,1704)),(1686,1701)),1688)),(1687,1706)),(1682,(1693,1694)))),1685)),(1673,1705)))),1054),1547),1044))))),((((((((((((5,50),((((((((1056,1058),((1057,1077),(1071,1092))),1062),(((((((1059,1066),1082),(1075,1084)),(((1063,1070),(1064,(1074,(1102,1111)))),1091)),(((1072,(1095,1099)),((1073,1083),(1081,1085))),((1079,1089),1080))),(1065,(1069,1087))),(1068,(1076,((1086,1116),1093))))),(1067,1090)),(1060,1061)),(1078,1088)),1094)),1204),((327,(((((643,658),((646,655),(659,663))),(649,657)),652),1773)),(((((((487,1114),1132),(((((((628,1097),((1096,((1098,(((1110,1121),1129),1120)),(1103,(1107,1113)))),((1100,1101),1118))),1104),(1105,1112)),1109),(1106,1122)),1108)),1117),(1125,1133)),1119),647))),(((((((75,(((((498,1130),(510,1135)),1127),1138),749)),(506,648)),1159),((((519,528),(653,1883)),666),((1756,1759),1762))),1757),((((((((((((579,587),585),((((580,(584,588)),581),((((582,583),607),589),(586,597))),((591,(593,601)),596))),(((594,602),(595,600)),((599,605),603))),(606,609)),(590,611)),((592,598),(610,612))),((604,608),640)),(633,667)),(613,614)),617),(((651,((656,(662,664)),1139)),654),(1616,1781)))),(((((((((((482,((483,((486,489),502)),488)),493),((490,491),496)),((615,((618,622),620)),616)),(619,623)),1115),631),((621,1124),624)),((512,625),(626,629))),665),632))),516),((((((576,1526),1528),(1166,1538)),1160),(((((1140,1141),((1146,1148),1149)),((((1142,(1144,1169)),(1143,1150)),1179),1145)),(1147,1154)),(1167,(((1178,1537),1186),1530)))),((((661,1881),(1206,1884)),((((((((((1380,1838),1828),((((((1609,1821),1850),(1817,(1820,1825))),(((((1801,1802),1812),(1822,1841)),((1823,1834),1827)),((1808,1818),1813))),(1810,1819)),(((((1803,1811),1804),1814),((1805,(1806,1837)),1807)),1809))),((1815,1832),(1816,1826))),((1833,1885),1836)),(1824,1829)),1830),1840),(((1831,1875),1876),(1835,(1871,1873)))),((1848,(1860,1870)),1882))),(1162,1163)))),1220),((((((32,((77,80),83)),((499,(503,526)),(((((((((501,509),630),(627,637)),(636,645)),((634,(639,641)),638)),(635,650)),642),644),660))),((1521,1534),1550)),((868,873),1763)),((54,((78,876),(((834,840),846),1187))),(310,1775))),859)),(((((((((305,347),((317,340),350)),(((316,322),348),(320,336))),((((311,333),324),346),(((((((319,352),((326,343),((338,349),(342,357)))),(((328,(331,334)),341),345)),351),((321,325),(339,356))),(((323,329),358),337)),(332,(344,354))))),355),318),313),(((((((2024,2025),2061),(2028,2040)),(2036,2044)),2066),((((((2026,2027),2031),2063),((((2029,2032),2035),2030),(((2034,2038),(2037,2045)),(2041,2064)))),((2033,((2039,(2042,2049)),2058)),2054)),((((2046,(2051,2059)),2048),(2060,(2065,2247))),((2050,(2056,2070)),(((((((((((((2052,((2067,2087),2075)),(2077,2101)),(((2069,2081),2079),2103)),(2089,2106)),(((2057,2098),2091),(2068,(2082,2093)))),(((((2071,2078),(((2076,2080),2088),((2086,2100),(2094,2097)))),2072),(2085,2092)),2096)),2099),2073),2090),2105),2095),2062),((2053,2055),2084)))))),(2043,(2047,(2074,2083))))),(((((((((1173,1761),1769),1794),((1778,1792),(1790,1798))),(((1760,1770),1771),(1793,1796))),(((((((((((((((((1707,1711),((1708,1715),((1709,1718),1717))),((((1712,1716),1729),(1721,1724)),(((1713,1725),1738),1719))),(1710,1714)),(1722,((1737,1739),1746))),(1723,(1726,1741))),1740),(1720,1745)),(1727,1731)),1784),(1733,1743)),((1728,1730),(1736,1750))),1732),((1734,(1747,1752)),(1742,((1753,1783),1785)))),(1744,1748)),(1735,1782)),1772)),(1765,1789)),((((((((((((1379,1943),1932),(1934,1939)),1921),(1930,1936)),(((((((((((((1887,1888),1890),1893),1895),((1905,1931),(1907,1913))),(((1903,(1920,1922)),1916),1926)),(((1892,1901),((1899,1900),1902)),1897)),(1891,1894)),((((1906,1908),1923),(1917,1924)),((1909,1942),1915))),(1911,1933)),(((1889,1918),1914),((1904,1919),1912))),(1927,1929)),((1896,1898),1910))),1928),1925),(1935,(1937,1938))),1940),(((1777,1791),(1787,1941)),1786)),1758)),(1767,(1799,2248))))),(((((35,((745,1157),746)),1156),(((((525,(527,530)),1161),854),(1472,(2278,2279))),((((((845,965),(945,947)),(949,(966,967))),1211),(((((((((((((879,886),(893,922)),(881,885)),((((880,882),883),(895,910)),(889,899))),(890,909)),(888,924)),((892,(898,(902,(914,919)))),((894,911),(900,901)))),(891,906)),(907,916)),((884,(((903,912),923),904)),(887,(905,(913,921))))),((896,908),(897,917))),915),(918,(920,943)))),(((927,(934,948)),932),938)))),((((84,875),((937,963),1170)),(((((((((((((((91,100),(121,(122,124))),99),(((98,129),((113,116),125)),(104,118))),(((92,(94,95)),(93,112)),((96,106),97))),(103,(105,108))),((102,110),107)),(109,(((111,120),114),119))),(101,126)),((115,123),117)),(127,128)),((130,134),(131,133))),(154,1554)),((((251,(1184,1455)),(925,(1545,1546))),2159),((((((((((((((1392,1417),1427),(1416,(1426,1436))),(((1393,1394),1404),1397)),(((1406,1414),(1409,1412)),(1407,1420))),(1395,1402)),((1398,1403),1415)),(((1408,(1410,1425)),(1418,1431)),1413)),(((1396,1400),(1419,1450)),1401)),1411),((1421,((1424,((1434,1435),(((((((2249,2250),((2251,2252),(2253,2254))),2256),(2255,2258)),((((((2259,2262),2271),2263),2265),((2260,2261),2264)),(((2266,2267),2282),(2268,2269)))),2257),((2270,2274),2275)))),(((((1453,2283),(1457,1459)),((1468,1473),(1470,1476))),1466),(1474,1475)))),1422)),((1405,1428),1440)),((1423,(1430,(1432,1437))),(1429,1433))),(((((1399,1611),1448),((((1441,1451),1444),1442),((1446,1447),1452))),1443),1439)))),(((((((179,((227,258),264)),((219,243),222)),(226,262)),244),((((221,(238,265)),(232,((239,248),(257,261)))),(242,249)),254)),(((((((((180,203),204),(((((((((181,(190,(201,(207,215)))),((((182,196),183),192),189)),(((187,195),193),191)),(198,200)),(194,202)),(188,199)),((184,186),(185,206))),(205,214)),(197,209))),210),((208,212),213)),((211,216),217)),(((218,(220,236)),228),233)),((((223,229),260),((230,1171),234)),224)),1152)),(((((((225,((((((231,((237,255),259)),250),(235,240)),((246,(252,263)),(247,253))),241),245)),(785,((935,964),968))),572),(((((((531,532),(((533,559),((539,560),(556,((561,562),565)))),((534,(541,554)),((((((535,546),(538,(543,544))),540),(((542,552),((((545,(555,566)),567),568),(547,563))),(549,564))),(553,558)),(536,((537,548),557)))))),551),550),(569,570)),(574,578)),(571,1612))),575),((783,(1754,1774)),(((((839,((849,852),851)),848),(842,1788)),1755),1454))),(256,(420,421)))))),((132,164),(1776,1779)))),(((((437,1055),(1153,(1158,1183))),(1192,1371)),(867,1181)),(((((((((((((((786,(((809,825),818),828)),(788,801)),831),(793,835)),(797,(815,822))),(((((787,808),((794,806),804)),(798,802)),(789,792)),(((796,799),813),(803,(817,823))))),(790,((791,833),816))),(((795,800),(805,812)),(819,(820,826)))),(830,860)),807),829),((810,814),(811,(821,832)))),((824,827),836)),857),(858,878))))),(((((20,85),37),(((57,60),1541),869)),((((((28,76),((31,748),34)),504),42),955),((((513,769),(1749,1751)),777),((((((((((755,756),(758,767)),757),761),760),763),((759,1215),762)),766),(764,772)),(765,778))))),(69,1037))))),2244),(148,(((175,2161),1374),((((((((((970,1001),(((((971,985),((977,1002),984)),(((((978,992),979),((982,1003),(990,997))),1000),987)),((972,983),(986,993))),(975,999))),988),(976,((981,((994,996),998)),((989,991),1004)))),973),((974,980),995)),(1005,(1026,1048))),1022),((1008,1009),1011)),(1795,1797))))),1177),1035);
 006: 1 -866729.4375 -873015.1505 (0,((((((((((((((1,(3,9)),4),13),((((7,15),56),(((21,40),780),74)),((11,(24,36)),22))),(19,71)),(14,62)),1165),(((((25,39),41),926),((434,1185),(1047,1053))),((((((1123,1128),1780),1134),1126),1137),1136))),((((((573,862),1548),(855,870)),(872,1193)),(((784,(((((((1438,1449),1445),1460),(1461,1465)),(1456,1458)),1462),(1464,1467))),((((((((((1463,1858),1863),(1872,1878)),((1862,1874),1866)),1857),((((1839,(((1845,((1877,1880),1886)),(1849,1852)),((1854,(1861,1864)),1859))),((1851,1868),1853)),(((1842,1844),1846),(1856,1869))),1843)),(1847,1867)),1855),1879),1865)),(((((((2216,(2230,2234)),2224),((((2217,2226),(2225,(2227,2231))),(((2220,(2238,((((2239,2242),2240),2241),2243))),(2221,2233)),(2228,2229))),(2222,2235))),(2232,2237)),2219),2223),(2218,2236)))),(((856,1764),969),1040))),(((((((89,(940,(1027,(1029,1039)))),(((732,743),752),(942,944))),(771,1536)),(930,(((((((((((((1194,1589),1575),1574),1599),(((1573,1613),1590),(1577,((1592,1601),(1594,2246))))),(((((((((1557,1579),1559),(1560,1567)),1569),((((1562,1571),(1564,1582)),1570),1565)),((1558,1561),1566)),(1563,1572)),((1568,1614),(((1576,(1581,1591)),(1578,2158)),((1580,1605),((1586,1588),1596))))),(1584,(((1597,1604),1598),1607)))),((1593,1600),1595)),(1585,(1587,1602))),(1583,(1610,1615))),((((((((((((((1303,1314),1307),(1322,(1331,1349))),1313),(((1305,1306),((1309,(1312,1328)),(1311,1321))),1308)),((1310,((1332,1364),1377)),(1323,1337))),(((1315,1320),1316),1326)),(((1304,((((1329,1351),1342),1339),1344)),((1319,((1333,(((1384,1385),1386),(1388,1390))),(((1365,1367),1389),(1387,1391)))),((1324,1340),1345))),(1325,(1354,1359)))),((1317,1318),(1327,1334))),((((1330,1370),1338),(((1336,1343),1341),1603)),1346)),1347),(1335,((((1353,1360),((1356,1368),1357)),1358),(1361,1363)))),((((1350,1352),1355),1362),1372)),(1348,(1366,1369)))),1375),1382),((2272,2273),((2276,2277),(2280,2281)))))),((308,330),(1199,1543))),(((((((((668,(669,675)),(692,696)),690),(((((((((670,672),693),685),((((677,(702,709)),698),((((681,710),688),(706,744)),(689,701))),697)),((673,(674,699)),(694,721))),(671,678)),((((676,687),(683,754)),((686,(695,(704,708))),((691,700),711))),(680,(703,736)))),684),679)),682),(705,707)),734),((((((((((((((1477,1482),1524),1481),1496),((((1478,1504),1498),(((1483,1486),1489),1488)),(((((1479,1480),1495),(1485,1487)),1511),(1484,1497)))),(((1491,1501),1492),1500)),1490),(1494,1540)),(1493,1505)),1499),1513),((((1502,1510),((1503,1515),(((1507,1520),(1512,1523)),(1514,1527)))),1539),1535)),1544),(((((1506,1551),(1517,1519)),1508),(1509,(((1516,1518),1533),(1522,1552)))),1525))),(957,1766))),1383)),(((353,((1381,((((((((((((((((((((((1944,(1945,1975)),1965),1949),1946),1962),1947),1952),(1948,((1956,1958),((1964,2000),1977)))),((1950,1957),(1951,(1961,1971)))),((((1966,(1968,1979)),(1978,1982)),(((1987,2011),1995),((1988,1991),1999))),1983)),1953),(1963,1967)),((((((1954,((1969,1980),2006)),1960),1974),1959),((1981,1986),1990)),(1972,(1973,(1989,(((1992,(1993,2002)),((1998,2021),((((2005,2016),2012),2013),(2008,((2018,2022),2019))))),((1996,2015),(1997,((2010,2014),2023))))))))),1955),((1976,1994),(2001,2003))),1970),(1985,2020)),(2004,2009)),1984),2017),2007),(((((((((((2166,2167),2173),(2170,(2175,(((2182,(2203,2206)),((((2209,2213),2211),2212),2210)),2183)))),((2169,2179),(2172,2174))),(2168,(2171,2180))),2177),2176),2178),((2181,2215),(2202,2207))),((2204,2205),2208)),(((2184,2186),((((2185,2198),((2192,2201),(2199,2200))),(((2187,2196),2189),2197)),((2188,2194),((2190,2193),2191)))),2195)))),((((((((((((2102,2128),2118),(((2104,2109),2124),2144)),(2117,2120)),2116),(2122,2140)),((((((2110,2112),2141),(2115,(2145,(2146,2150)))),2127),(((((2114,2157),2125),2149),(2119,2143)),(2131,2165))),(((((2111,2113),2121),(2133,2135)),((2132,2136),2155)),2138))),(((2107,2129),(2123,2130)),(2134,2148))),(2137,(2139,(2147,(2156,2164))))),2126),(2142,2160)),((2151,2153),(2154,2162))))),869),2244)),((((((((((((((((2,29),6),26),2214),(147,(((((149,((722,1016),739)),162),729),738),723))),((((142,((((((152,157),161),(160,418)),726),(158,(166,170))),(155,717))),(153,416)),1023),1151)),((((((((30,508),((((49,(737,742)),(497,(500,505))),747),733)),837),79),841),782),(67,1532)),90)),(((27,928),((423,954),1042)),((((47,720),1017),((((159,(177,178)),173),(((168,((712,718),724)),169),((716,719),730))),((1021,1043),1025))),(1036,1052)))),((145,422),((163,419),174))),(((((23,63),(46,725)),((135,414),((141,((((518,750),731),952),1034)),865))),((58,871),(146,172))),(((45,1051),(72,962)),((86,((929,939),1014)),1007)))),(((((((17,18),(87,1175)),((427,(((1006,1019),1050),1031)),950)),70),1155),(426,2163)),(138,167))),(((16,((33,((495,517),1046)),43)),(740,1028)),82)),((((51,1030),((65,425),(1020,1049))),(741,1608)),(959,(((1024,1041),1045),1032)))),(((((((((10,((81,960),751)),(((735,951),753),1176)),((48,770),((768,933),931))),(866,(1168,1542))),307),(((((((44,53),68),(88,312)),(874,1180)),((844,847),850)),(523,946)),59)),(((52,1203),430),(((417,1033),1038),((863,864),941)))),(((395,1190),((((713,(714,715)),1131),728),2284)),(((((511,514),524),529),521),(953,958)))),((((12,(55,1182)),66),((((((((((((((((((((((359,362),((((360,371),378),373),370)),361),(364,(369,372))),366),(363,408)),383),((367,((377,(388,(390,399))),405)),(368,(((375,(379,(384,391))),386),398)))),((((380,382),401),(397,403)),((387,404),(407,411)))),(394,406)),((374,((376,392),381)),385)),(396,429)),402),((365,389),393)),400),(409,((413,415),428))),410),(412,433)),431),432),(((435,(773,(779,781))),((436,(520,522)),(1189,1378))),(1188,1191))),((861,1531),877))),(((((61,727),((((((((((438,444),(439,440)),(((459,470),476),2108)),((((((((441,475),443),464),(445,448)),(((446,454),455),460)),((451,467),(453,456))),((((452,458),462),(461,466)),((457,463),(465,472)))),468)),((((442,450),447),471),(449,473))),((469,(481,485)),((480,515),484))),(474,((477,478),479))),1553),(492,961)),494)),(335,(1469,1471))),((838,853),843)),((((((((((((((266,267),271),282),272),(284,302)),(((278,279),287),(((280,283),295),((281,294),((285,(297,298)),(289,((299,((304,309),306)),300))))))),(((274,(277,290)),286),288)),(((268,(301,303)),273),270)),((269,275),(276,293))),(291,292)),296),314),(((((1227,1229),1233),((((((1228,1232),1234),1231),((1230,1259),1275)),((1238,1244),(1268,1276))),(((1246,(1274,1277)),(((((((((((((((1264,1278),1296),(1281,1282)),(1283,(1287,1299))),((1289,1301),1291)),(((1284,1297),1286),(1288,1292))),1302),1285),1300),(1290,1294)),1295),1298),1293),1265),(1267,(1269,1270)))),((1248,1253),1251)))),(((((((((1235,(1239,1262)),1261),1236),1237),((1245,(1263,1266)),1247)),(1249,(1250,1256))),(1242,((1252,1273),1257))),1255),(1241,1260))),(((1240,1272),(1243,1254)),(1258,(1271,(1279,1280)))))),315))))),(((((8,(64,1172)),176),(73,1164)),(507,(1768,2245))),((((((38,(1376,1606)),1529),((((1174,1800),(((((((((1195,(((1201,1202),1218),1208)),(((((1197,1221),1226),(1205,(1207,1217))),1222),1209)),((1212,(1216,1225)),1213)),1556),1200),((1196,1224),(1210,1219))),1223),1198),1214)),1373),(1549,1555))),((775,936),776)),((((((136,144),((((137,139),165),(151,156)),(140,(150,171)))),424),143),(956,(((1010,1013),(1012,1018)),1015))),((((((((((((((((((577,1637),(1617,1620)),(1629,1640)),((1625,1631),1632)),1650),((1624,((1643,(1661,1695)),(1656,1658))),(1659,(1670,1676)))),(((1618,1619),((1622,1623),1630)),1626)),(((1635,1642),1638),(1648,1653))),(1639,((1646,1655),1669))),(((1627,1644),1641),(1651,1657))),(1628,((1636,1668),1652))),(1634,(1660,1665))),((1621,(((1649,1663),(1664,1696)),1667)),((1645,(1662,1666)),(1647,1654)))),1633),((((1671,((1678,1699),(((1681,1691),1698),(1692,1697)))),((((1672,1674),1677),(((1675,1683),(((1679,(1687,1706)),((((1680,1702),(1700,1704)),(1686,1701)),(1688,1703))),(1682,(1693,1694)))),1685)),(1673,1705))),(1684,1690)),1689)),(1547,2152)),1054),1044))),774))),((((((((((((((5,50),((((((((1056,1058),1071),(((1057,1077),1062),1092)),(((((((1059,1066),1082),(1075,1084)),((((1063,1070),(1102,1111)),1064),1074)),(((1072,(1095,1099)),((1073,1083),(1081,1085))),((1079,1089),(1080,1091)))),(1065,1069)),((1068,1093),(1076,(1086,1116))))),((1060,1061),1087)),((1067,1088),1090)),1078),1094)),1204),((327,(((((643,658),((646,655),(659,663))),(649,657)),652),1773)),(((((((487,1114),1132),((((((((628,((1096,(1103,(1107,1113))),(1098,(((1110,1121),1129),1120)))),1097),((1100,1118),1101)),1104),(1105,1112)),1109),(1106,1122)),1108)),1117),(1125,1133)),1119),647))),((((((75,((((((498,510),1135),1130),1127),1138),749)),(506,648)),1159),((((519,528),653),666),(((1756,1759),1762),1883))),(((((((((((579,587),590),611),((592,598),(610,612))),608),((((((((((580,(584,588)),581),597),(589,596)),(((582,583),607),586)),(591,(593,601))),585),((599,605),(606,609))),((594,602),(595,600))),((603,640),604))),(633,667)),(613,614)),617),(1616,1757)),((((651,654),(656,(662,664))),1139),1781))),((((((((((((482,((483,((486,489),502)),488)),(((490,491),496),493)),616),615),((618,622),620)),(619,623)),1115),((621,1124),624)),((625,(626,629)),631)),665),512),632))),516),((((661,1881),(((1206,1884),1848),((((((((1380,1838),1828),(1816,1826)),((((((1609,1820),1825),1817),(1821,1850)),(((((1801,1802),1812),(1823,(1827,(1834,1841)))),((1808,1818),1822)),1813)),(((((1803,1811),1804),(((1805,1806),1837),1807)),(1809,1810)),((1814,1832),(1815,((1833,1885),1836)))))),1819),(((1824,1829),1840),(1830,(1875,1876)))),((1831,(1860,1870)),1882)),(1835,(1871,1873))))),(1162,1163)),(((((((1140,1141),((1146,1148),1149)),((((1142,(1144,1169)),1143),(1150,1179)),1145)),(1147,1154)),(1167,(((1178,1537),1186),1530))),1160),((1166,1538),(1526,1528))))),(576,1220)),(((((32,((77,80),83)),((499,(503,526)),(((((((((501,509),630),(627,637)),(636,645)),((634,(639,641)),638)),(635,650)),642),644),660))),((868,873),((1521,1534),1763))),1550),((54,(310,1775)),((78,876),(((834,840),846),1187))))),(859,1211)),(((((305,(((((((311,333),324),346),(((((((316,322),348),(320,336)),354),332),344),(((((319,352),((326,((338,349),(342,357))),343)),(328,((((331,334),345),341),351))),(((323,329),358),337)),((321,325),(339,356))))),347),(317,340)),(350,355))),318),313),(((((((2024,2025),2061),2028),((2036,2044),2040)),2066),((((((2026,2027),2031),2063),((((2029,2032),2035),2030),(((2034,2038),(2037,2045)),(2041,2064)))),((2033,((2039,(2042,2049)),2058)),2054)),((((2046,2048),(2051,2059)),(2060,(2065,2247))),(2050,((((((((((((2052,((2067,2087),2101)),(2075,2077)),(((2069,2081),2079),2103)),(2089,2106)),(((2057,2098),2091),(2068,(2082,2093)))),(((((2071,2078),(((2076,((2086,2100),(2094,2097))),2088),2080)),2072),(2085,2092)),2096)),((2073,2099),2090)),2105),2095),2062),2056),(((2053,2055),2084),2070)))))),(2043,(2047,(2074,2083))))),((((((1173,(1761,1769)),(((1760,1770),1771),1794)),((((1778,1792),1798),1790),(1793,1796))),((((((((((((((((1707,1711),((1708,1715),((1709,1718),1717))),((((1712,1716),1729),(1721,1724)),((1713,1725),(1719,1738)))),1710),1714),(1722,((1737,1739),1746))),(1740,(1742,1784))),((1723,(1726,1741)),1745)),1720),((1727,1731),(1733,1743))),((1728,1730),(1736,1750))),1732),(1734,(1747,1752))),((1753,1783),1785)),(1735,((1744,1748),1772))),((1765,1789),1782))),((((((((((((1379,1921),(1932,(1934,1939))),((1930,1943),1936)),((1925,(1935,(1937,1938))),1928)),((1896,1898),1910)),(1927,1929)),(((((((((1887,1888),1890),1893),(1891,1894)),1895),((1905,1931),((1907,1913),1926))),(((1892,1901),((1899,1900),1902)),1897)),1916),((((((1889,1918),1914),((1904,1919),1912)),1923),(1911,1933)),(1903,(1920,1922))))),(((1906,1908),((1917,1924),1942)),(1909,1915))),1940),((1777,1791),1941)),(1786,1787)),1758)),(1767,(1799,2248))))),(867,878)),((((((35,((745,1157),746)),1156),((((845,965),(945,947)),((((((((((((((879,886),(893,922)),(881,885)),((((880,882),883),(895,910)),(889,899))),891),(888,924)),(890,909)),((894,911),(900,901))),((892,(906,907)),(915,916))),((898,902),(914,919))),((884,(((903,912),923),904)),((887,(905,913)),921))),((896,908),(897,917))),(918,(920,943))),(((927,(934,948)),932),938))),(949,(966,967)))),((((525,(527,530)),(2278,2279)),1161),854)),(((((84,875),((937,963),1170)),((((((((((((((91,100),(121,(122,124))),((103,105),108)),((((((92,(93,112)),(94,95)),((96,106),97)),(104,118)),((113,116),125)),((98,129),99))),109),((102,107),110)),(114,119)),(111,120)),(101,126)),((115,123),117)),(127,128)),((130,134),(131,133))),(154,1554)),((((((((((179,((227,258),264)),((219,243),222)),(226,262)),244),((((221,(238,265)),((239,261),(248,257))),((232,242),249)),254)),(((((((((180,203),204),209),((((((((((181,(190,(201,(207,215)))),(((182,196),183),192)),((((187,195),193),191),189)),(198,200)),194),202),(188,199)),((184,186),(185,206))),(205,214)),197)),210),((208,212),213)),((211,216),217)),((((218,236),220),228),233)),(((223,229),((230,234),(260,1171))),224))),1152),(((((839,((849,852),851)),848),(842,1788)),1755),1454)),(((((225,(((((((231,((237,255),259)),235),(240,250)),((246,252),(247,253))),263),241),245)),(785,((935,964),968))),(575,(783,(1754,1774)))),((((((((531,532),(((533,559),((539,560),(556,((561,562),565)))),((534,(541,554)),((((((535,546),(538,(543,544))),540),(((549,568),564),(553,558))),((542,((545,((555,566),567)),552)),(547,563))),(536,((537,548),557)))))),551),550),(569,570)),(574,578)),572),(571,1612))),(256,(420,421)))),((((251,1184),((925,(1545,1546)),1455)),2159),(((((((((((((1392,1417),1427),(1416,(1426,1436))),(((1393,1394),1404),1397)),(((1406,1414),(1409,1412)),(1407,1420))),(1395,((1398,1403),1402))),(1401,((1408,1410),1415))),(((1396,1400),(1419,1450)),(1413,(1418,1431)))),1411),((((1421,(1424,((1434,1435),(((((((2249,2250),((2251,2252),(2253,2254))),2256),(2255,2258)),((((((2259,2262),2271),2263),2265),((2260,2261),2264)),(((2266,2267),2282),(2268,2269)))),2257),((2270,2274),2275))))),((((((1453,2283),((1457,1459),1473)),(1468,1470)),1466),1476),(1474,1475))),(1423,((1429,1433),(1430,(1432,1437))))),1422)),(1428,1440)),(1405,1425)),(((((((1399,1611),(1446,1447)),1448),1452),(((1441,1451),1444),1442)),1443),1439)))))),((132,164),(1776,1779))),1472)),((((437,1055),(1153,(1158,1183))),(1181,(1192,1371))),(((((((((((((((786,(((809,825),818),828)),(788,801)),831),(793,835)),(797,(815,822))),(((((787,808),(804,806)),(798,802)),((789,792),(794,813))),((796,799),(803,(817,823))))),(790,(791,(816,833)))),(((795,800),((805,812),819)),(820,826))),((829,830),860)),807),(810,814)),(811,(821,832))),((824,827),836)),857),858)))),(((((20,85),37),((57,60),1541)),(((((((28,76),((31,748),34)),504),42),955),(((513,769),(1749,1751)),777)),((((((((((755,756),(758,767)),757),761),760),763),759),((762,(778,1215)),766)),764),(765,772)))),(69,1037))))),1177),148),((((175,2161),1374),1035),((((((((970,1001),(((((((971,985),984),(977,1002)),((978,992),((979,1000),((982,1003),997)))),(987,990)),((972,(983,988)),(986,993))),(975,999))),((976,998),(981,(((989,991),1004),(994,996))))),973),((974,980),995)),(1005,(1022,(1026,1048)))),((1008,1009),1011)),(1795,1797))));
 007: 1 -861459.5 -873063.3702 (0,((((((((((((((1,(3,9)),4),13),56),(((((7,15),74),(21,40)),780),((11,(24,36)),22))),(19,71)),(14,62)),1165),2244),((((((((25,39),41),926),((434,1185),(1047,1053))),((((((1123,1128),1134),1126),1137),1136),1780)),(((((353,((((((((((2102,2128),2116),(((((2104,2109),2124),2144),2117),(2118,2120))),(2122,2140)),(((((2110,2112),2141),(2115,(2145,(2146,2150)))),2127),(((((2111,2113),(2121,(2133,2135))),2155),2138),(2132,2136)))),((((2114,2157),2125),2149),((2119,2143),(2131,(2137,(2139,(2147,((2156,2164),2165)))))))),(((2107,2129),(2123,2130)),(2134,2148))),2126),(2142,2160)),((2151,(2154,2162)),2153))),((1381,(((((((((((((((((((((1944,(1945,1975)),1965),1949),1946),1962),1947),1952),((1950,1957),(1951,(1961,1971)))),1948),(1956,(1958,((1964,2000),1977)))),((((1966,(1968,1979)),(1978,1982)),(((1987,2011),1995),((1988,1991),1999))),1983)),(1963,1967)),(1953,((((((1954,((1969,1980),2006)),1960),1974),1959),(1981,(1986,1990))),(1972,(1973,(1989,(((1992,(1993,2002)),((1998,2021),((((2005,2016),2012),2013),(2008,((2018,2022),2019))))),((1996,(2010,2015)),(1997,(2014,2023)))))))))),1955),((1976,1994),(2001,2003))),1970),(1985,2020)),(2004,2009)),1984),2017),2007)),((((((((((((2166,2167),(2173,2179)),2170),(2175,(((2182,(2203,2206)),((((2209,2213),2211),2212),2210)),2183))),(2172,2174)),(2168,2169)),2171),(2177,2180)),2176),(2178,(2181,(2202,(2207,2215))))),((2204,2205),2208)),(2184,((((((((2185,(2192,2201)),(2198,2199)),(2189,2200)),2197),(2187,2196)),((2188,2194),((2190,2193),2191))),2186),2195))))),1193),((((573,862),1548),(855,870)),(((784,((((((1438,1449),1445),1460),((1456,1458),(1462,(1464,1467)))),1465),1461)),((((((2216,2223),2219),(2232,2237)),(((((2217,2226),(2225,(2227,2231))),(((2220,(2238,((((2239,2242),2240),2241),2243))),(2221,2233)),(2228,2229))),2222),2235)),(2224,(2230,2234))),(2218,2236))),872))),((856,1764),((((((((((1463,1858),1863),(1872,1878)),((1862,1874),1866)),1857),((((1839,((1849,1852),((1854,(1861,1864)),1859))),((1851,1868),1853)),(((1842,1844),1846),(1856,1869))),1843)),(1847,1867)),((1845,((1877,1880),1886)),1855)),1879),1865)))),1040),969)),((((((89,(940,((1027,1039),1029))),(((732,743),752),(942,944))),(771,1536)),(930,(((((((((((((((((((1194,1589),1575),(1574,2246)),((1573,1613),1590)),1607),((1578,2158),(1580,1605))),((((((((1557,1579),1559),(1560,1567)),1565),((1562,1571),((1564,1582),1569))),1570),((1558,1561),1566)),(1563,1572))),(1568,1614)),(1584,(1588,(((1597,1598),1604),1599)))),(((1576,(1581,1591)),(1586,1596)),(1577,((1592,1601),1594)))),(1585,(1587,1602))),(1583,(1610,1615))),((1593,1600),1595)),((((((((((((((((1303,1314),1307),(1322,(1331,1349))),1313),(((1305,1306),((1309,(1312,1328)),(1311,1321))),1308)),1323),(1310,((1332,1364),1377))),((1304,((((1329,1351),1342),1339),1344)),((1319,((1333,(((1384,1385),1386),(1388,1390))),(((1365,1367),1389),(1387,1391)))),((1324,1340),1345)))),(((1315,(1316,1320)),1326),((1325,1359),1354))),((1317,1318),((1327,1334),1337))),((1330,1338),1346)),(((1336,1343),1341),1603)),1347),(1335,((((1353,1360),((1356,1368),1357)),1358),(1361,1363)))),(1348,(1366,1369))),(((1350,1352),1355),1362))),(1370,1375)),1372),1382),((2276,2277),(2280,2281))),(2272,2273)))),((308,330),(1199,1543))),((((((((668,(669,675)),(690,692)),696),(((((((((670,672),693),685),697),((((677,(702,709)),698),(689,701)),(((681,710),688),(706,744)))),(((671,678),(703,736)),((673,(674,699)),694))),((((676,687),683),(((680,754),(686,(695,(704,708)))),((691,700),711))),721)),684),679)),682),((705,734),707)),((((((((((((1477,1524),1482),1481),1496),(((1483,1486),1489),1488)),((((1478,1504),1498),((1479,1480),1495)),((1484,1497),((1485,1487),1511)))),((1490,1494),(1493,1540))),((1491,1492),(1500,1501))),(1499,1505)),(((((1502,1510),((1503,1515),(((1507,1520),(1512,1523)),(1514,1527)))),1539),1535),1513)),1544),((((1506,(1517,1519)),1508),((1509,1551),(((1516,1518),1533),(1522,1552)))),1525))),(957,1766)))),((((((((((((((((2,29),6),26),2214),(((((149,((722,1016),739)),162),729),738),723)),147),(((((((30,508),((((49,(737,742)),(497,(500,505))),747),733)),837),(79,782)),841),(67,1532)),((((142,(((((152,157),161),(160,418)),((155,717),726)),(158,(166,170)))),(153,416)),1023),1151))),(((27,928),((423,954),1042)),((((47,720),1017),(((((159,(177,178)),((168,((712,718),724)),169)),(730,((1021,1043),1025))),(716,719)),173)),(1036,1052)))),(((((((17,18),87),(427,(((950,1050),(1006,1019)),1031))),1175),1155),70),426)),(((((23,63),(46,725)),((135,414),((141,((((518,750),731),952),1034)),865))),(((58,871),(146,172)),((86,(((929,939),1014),1007)),962))),((138,167),(((145,((163,419),174)),422),1608)))),(((45,1051),72),90)),((16,((33,((495,517),1046)),(43,2163))),(740,1028))),(((51,(((65,425),(1020,1030)),1049)),741),(959,(((1024,1041),1032),1045)))),((((((((((5,50),((((((((1056,1058),(1071,1092)),((1057,1077),1062)),(((((((1059,1066),1075),(1082,1084)),((((1063,1070),(1102,1111)),1064),1074)),((((1069,(1079,1089)),(1072,1091)),(((1073,1083),(1095,1099)),(1081,1085))),(1080,1087))),1065),(1068,(1076,((1086,1116),1093))))),(1067,1090)),(1060,1061)),(1078,1088)),1094)),((327,(((643,((((646,655),(659,663)),(649,657)),658)),652),1773)),(((((((487,1114),((((((((628,1096),((1098,(((1110,1121),1129),1120)),(1103,(1107,1113)))),(1100,1118)),(1097,1101)),1104),(1105,1112)),1109),(1106,1122))),(1108,1132)),1117),(1125,1133)),1119),647))),(((((75,((((((498,510),1135),1138),1127),1130),749)),(506,648)),1159),(((((519,528),653),666),(((1756,1759),1762),1883)),((((((((((((((579,587),590),611),((((((580,(584,588)),581),597),((((582,583),607),586),589)),((591,(593,601)),596)),585)),(((594,602),595),(((599,605),603),(606,609)))),600),((604,640),608)),((592,598),(610,612))),(633,667)),(613,614)),617),1757),1204),((((651,((656,(662,664)),1139)),654),1616),1781)))),(((((((((((482,((483,((486,489),502)),488)),(((490,491),496),493)),(616,623)),(615,619)),((618,622),620)),1115),631),(621,1124)),((512,625),(626,629))),(624,665)),632))),516),(((576,1220),(((((661,1881),(1206,1884)),((((((((((1380,1838),1828),(1816,1826)),((((((1609,1817),1825),1820),(1821,1850)),(((((1801,1802),1812),(1822,1841)),((1823,1834),1827)),((1808,1818),1813))),((((1803,1811),1804),1814),((((1805,1806),1837),1807),(1809,1810))))),((1815,1832),1819)),((1824,1836),(1829,(1833,1885)))),(1830,(1875,1876))),1840),(1831,(1835,(1871,1873)))),((1848,(1860,1870)),1882))),((1162,(1799,2248)),1163)),(((((((((1140,1141),(1146,1148)),1149),1145),(((1142,(1144,1169)),1143),(1150,1179))),(1147,1154)),(1167,(((1178,1537),1186),1530))),1160),((1166,1538),(1526,1528))))),1940)),(((((32,((77,83),80)),((499,(503,526)),(((((((((501,509),630),(627,637)),(636,645)),((634,(639,641)),638)),(635,650)),642),644),660))),((868,873),(((1211,1521),1534),1763))),((((54,(310,1775)),(78,876)),(((834,840),846),1187)),1550)),(((((((((((305,347),((317,340),(350,355))),((316,348),336)),((((311,333),324),346),((((((319,352),(((326,343),(338,((342,357),349))),337)),((((328,(331,334)),341),345),351)),((323,329),358)),((321,325),356)),((332,339),(344,354))))),(320,322)),318),313),((1760,1770),1771)),1793),((((((2024,2025),2061),(2028,2040)),((2036,(2044,2066)),2043)),(((((((2026,2027),2031),(2033,((2039,(2042,2049)),2058))),2063),((((2029,2032),2035),2030),(((2034,2038),2064),((2037,2045),2041)))),2054),((((2046,(2051,2059)),2048),(2060,((2065,2247),2070))),(((2050,2056),(((((((((((2052,((2067,2087),2075)),(2077,2101)),(((2069,2081),2079),2103)),(2089,2106)),(((((2057,2098),2093),2091),2082),2068)),(2090,2099)),(((((2071,2078),(((2076,((2086,2100),(2094,2097))),2088),2080)),2072),(2085,2092)),2096)),2073),2105),2095),2062)),((2053,2055),2084))))),(2047,(2074,2083)))),((((((1173,(1761,1769)),1794),((1778,1792),(1790,1798))),((((((((((((((((1707,1711),((1708,1715),((1709,1718),1717))),((((1712,1716),1729),(1721,1724)),((1713,1725),(1719,1738)))),1710),1714),(1722,((1737,1739),1746))),((1723,(1726,1741)),1745)),1740),1720),((1727,1731),(1733,1743))),1784),((1728,1730),(1736,1750))),1732),((1734,(1747,1752)),(1742,((1753,1783),1785)))),(1735,((1744,1748),1772))),((1765,1789),1782))),((((((((((((1379,((1930,1943),1936)),(1921,(1932,(1934,1939)))),((1925,(1935,(1937,1938))),1928)),((1896,1898),1910)),(1927,1929)),1923),1911),((((((((((1887,1888),(1890,1893)),(1891,1894)),1895),1926),((1905,1931),1913)),1902),(((1892,1901),(1899,1900)),1897)),((1903,(1920,1922)),1916)),(((((1889,1918),1914),((1904,1919),1912)),1907),1933))),(((1906,1908),((1917,1924),1942)),(1909,1915))),(((1777,1791),(1787,1941)),1786)),1796),1758)),1767)))),(((((511,514),524),529),521),(953,958))),((((((((61,727),(492,961)),((((((((((438,444),(439,440)),((459,470),476)),468),(((((((441,475),443),464),(445,448)),((446,(454,455)),460)),((451,467),(453,456))),((((452,458),462),(461,466)),((457,463),(465,472))))),((((442,450),447),471),(449,473))),2108),((469,(481,485)),((480,515),484))),(474,((477,479),478))),1469)),494),(335,1471)),((838,853),843)),82),((((((((((((((((266,267),271),282),272),284),((278,279),(((280,283),(287,295)),(((281,294),((285,(297,298)),(289,((299,((304,309),306)),300)))),286)))),(274,(277,290))),288),(((((268,(301,303)),273),270),(276,293)),302)),((269,275),291)),292),296),314),((((((((1227,1229),1233),1240),((1238,1244),(1268,1276))),(((((1228,1232),1234),1231),((1230,1259),1275)),(((1243,1254),1272),(1258,(1271,(1279,1280)))))),(((1246,(1274,1277)),((((((((((((1264,1278),1296),(1281,1282)),(1283,((1287,1299),((1289,1301),1291)))),(((1284,1297),1286),(1288,1292))),1302),1285),1300),((1293,1298),1295)),(1290,1294)),1265),(1267,(1269,1270)))),((1248,1253),1251))),(((((((1235,(1239,1262)),1261),1236),1237),((1245,(1263,1266)),1247)),(1249,(1250,1256))),((1241,1255),(1260,1273)))),(1242,(1252,1257)))),((315,1188),877)),((861,1531),1553)))),((((((((10,((81,960),751)),(((735,951),753),1176)),((48,770),((768,933),931))),307),874),((((44,53),68),((88,946),1180)),((59,(523,(866,(1168,1542)))),((312,850),(844,847))))),((((52,430),1203),((417,1033),1038)),((863,864),941))),(395,(((((713,(714,715)),1131),728),2284),1190))))),((((((38,(1376,1606)),1529),(((1174,1800),((((((((1195,(((1201,1202),1218),1208)),(((1197,1221),1226),((1205,(1207,1217)),1222))),((((1196,1224),(1210,1219)),1223),1200)),(1209,((1212,(1216,1225)),1213))),1198),1556),1214),1373)),(1549,1555))),(((775,936),776),2152)),((((((((136,((139,165),(140,(150,171)))),(151,156)),144),137),424),143),(956,(((1010,1013),(1012,1018)),1015))),(((((((((((((((((577,1617),1620),1637),(1629,1640)),(1624,(1656,1658))),(((1625,1631),((((1643,(1661,1695)),(1670,1676)),1659),1650)),1632)),((1622,1623),1630)),(((1618,1619),1635),((1627,(1651,1657)),(1641,1644)))),((((1628,((1636,1668),1652)),1639),(1638,(1642,1653))),(((1646,1655),1648),1669))),1626),(((1634,((1647,1654),(1662,1666))),1645),(1660,1665))),((1633,1667),((1649,1663),(1664,1696)))),1621),(((1671,((1678,1699),((1681,1691),1698))),((1684,1690),(1689,(1692,1697)))),((((1672,1677),1674),((1675,1683),(((1679,1687),((((1680,1702),(1700,1704)),(1686,1701)),(1688,1703))),((1682,(1693,1694)),(1685,1706))))),(1673,1705)))),1054),1547),1044))),(((((84,875),((937,963),1170)),(((((((((((((91,100),(121,(122,124))),(103,(105,108))),((((92,(94,95)),(93,112)),((96,106),97)),((((98,129),99),((113,116),125)),(104,118)))),109),((102,107),110)),((111,120),(114,119))),(101,126)),((115,123),117)),(127,128)),((130,134),(131,133))),154),((((((((179,((227,258),264)),((219,243),222)),(226,262)),244),((((221,(242,249)),(232,(((239,261),248),257))),(238,265)),254)),((((((((((180,203),209),204),(((((((((181,(190,(201,(207,215)))),(((182,196),183),192)),(189,193)),((187,195),191)),(194,(198,200))),202),(188,199)),(((184,186),(185,197)),206)),(205,214))),210),((208,212),213)),((211,216),217)),(((218,(220,236)),228),233)),((((223,229),260),((230,1171),234)),224)),1152)),((((((225,575),((((((231,(237,255)),250),((235,259),240)),((246,(252,263)),(247,253))),241),245)),((935,964),968)),((783,(1754,1774)),785)),(839,(((842,(1755,1788)),848),((849,852),851)))),(256,(420,421)))),((((((251,1184),2159),((925,1545),1546)),((((((((531,532),(((533,(556,((561,562),565))),(539,560)),(534,(((((((535,546),(538,(543,544))),(564,568)),540),(((542,((545,((555,566),567)),552)),(547,563)),549)),(536,((537,548),557))),(((541,554),559),(553,558)))))),(550,578)),551),(569,570)),574),572),(571,1612))),((((((((((((((1392,1417),1427),(((1393,1394),1404),1397)),(((1406,1414),(1409,1412)),(1407,1420))),((1395,(1402,((1410,1416),(1425,(1426,1436))))),((1398,1403),(1401,(1408,(1413,(1418,1431))))))),1415),((1396,1400),(1419,1450))),1411),((((1421,((1434,1435),(((((((2249,2250),((2251,2252),(2253,2254))),2256),(2255,2258)),((((((2259,2262),2271),2263),2265),((2260,2261),2264)),(((2266,2267),2282),(2268,2269)))),2257),((2270,2274),2275)))),(((((1453,2283),(1457,1459)),(((1468,1476),1473),1470)),1466),(1474,1475))),((1423,(1430,(1432,1437))),1424)),1422)),1440),(1405,1428)),(1429,1433)),(1454,1455)),((((1399,1611),(((1441,1451),1444),((1442,((1446,1447),1452)),1448))),1443),1439))),1554)))),((132,164),(1776,1779))),(((((525,(527,530)),1161),854),(1472,(2278,2279))),((((((((((((((((786,788),(801,(((809,825),818),828))),831),(793,835)),(797,(815,822))),(((((787,808),(798,802)),(794,806)),(789,792)),((796,799),813))),((790,823),((791,(816,833)),804))),(803,817)),(((795,800),(805,812)),(819,(820,826)))),(807,830)),((810,814),(811,(821,832)))),829),((824,827),836)),860),((858,878),(867,(1192,1371)))),857))))),(((((((8,(64,1172)),(73,1164)),176),((507,1768),2245)),((437,1055),((1153,(1158,1183)),1181))),(((35,((745,1157),746)),1156),(774,((((845,965),(945,947)),(((((((((((((879,886),(893,922)),(881,885)),((((880,882),883),(895,910)),899)),(889,890)),891),(888,924)),(((892,(898,(902,(914,919)))),((894,911),(900,901))),(909,(915,916)))),(((884,904),((903,912),923)),((887,(913,921)),(905,907)))),906),((896,908),(897,917))),(918,(920,943))),(949,(966,967)))),(((927,(934,948)),932),938))))),(((((12,(55,1182)),66),((((((((((((((((359,362),((((360,371),378),373),370)),((361,366),((364,369),372))),((363,408),383)),(((367,(377,((388,405),(390,399)))),((368,398),((375,(379,(384,391))),386))),(((380,382),(397,403)),(((387,404),401),(407,411))))),(394,406)),((374,((376,392),381)),((385,402),(396,429)))),((365,389),393)),400),(409,(413,415))),410),(412,433)),428),431),432),((((435,(773,(779,781))),1191),((436,(520,522)),(1189,1378))),((((((((((755,756),(758,767)),757),761),760),763),(759,1215)),(762,766)),764),((765,772),778))))),(((((20,85),37),1037),(((((((28,76),((31,748),34)),504),42),955),((513,769),(1749,1751))),69)),(((57,60),1541),869))),1383)))),(148,859)),((((175,((1795,1797),2161)),1374),(((((((970,1001),(((((971,985),(977,984)),(((((978,992),979),((982,1003),(990,997))),1000),987)),((972,(983,988)),(986,993))),(975,(999,1002)))),(976,((981,((989,991),1004)),((994,996),998)))),973),((974,980),995)),(1005,(1022,(1026,1048)))),((1008,1009),1011))),(1035,1177))),777);
 008: 1 -858162.125 -873029.4593 (0,(((((((1,4),(3,9)),13),(((((7,15),56),((21,40),74)),780),((11,(24,36)),22))),(19,71)),(14,62)),1165),(((((((((((((((((((2,29),6),26),(147,((((((149,((722,1016),739)),162),729),738),723),2214))),((((142,((((((152,157),161),(160,418)),(717,726)),(158,(166,170))),155)),(153,416)),1023),1151)),((((((((30,508),((((49,(737,742)),(497,(500,505))),747),733)),837),79),841),782),(67,1532)),90)),(((27,928),((423,954),1042)),((((47,720),1017),(((((((159,(177,178)),((1021,1043),1025)),(168,169)),((712,718),724)),730),(716,719)),173)),(1036,1052)))),((138,(167,1608)),(145,((163,(419,422)),174)))),((((((((17,18),(87,1175)),(427,(((1006,1019),1050),1031))),950),(70,(426,2163))),1155),(((((23,63),(46,725)),(135,((141,(952,1034)),((518,750),731)))),((((58,871),(146,172)),865),414)),((((86,962),(929,939)),1014),1007))),((45,1051),72))),((16,((33,((495,517),1046)),43)),(740,1028))),((((51,1030),((65,425),(1020,1049))),741),(959,(((1024,1041),1045),1032)))),(((((((((10,((81,960),751)),(((48,770),((768,933),931)),((735,951),(753,1176)))),307),(844,847)),(((((44,53),68),(88,312)),(874,1180)),(850,946))),(59,(523,(866,(1168,1542))))),((((52,430),1203),(417,(1033,1038))),((863,864),941))),(((((((511,514),524),529),521),(953,958)),1190),((((713,(714,715)),1131),728),2284))),((((12,(55,1182)),66),((((((((((((((((359,362),((((360,371),378),373),370)),((361,366),((364,369),372))),((363,408),(((367,((377,(388,(390,399))),405)),(368,(((375,(379,(384,391))),386),398))),(((380,382),401),(397,403))))),383),((387,404),(407,411))),(394,406)),((374,((376,392),381)),385)),((396,429),400)),((365,389),393)),402),(409,((413,415),428))),((410,433),412)),431),432),(395,((435,(773,(779,781))),(((436,(520,522)),(1189,1378)),(1188,1191)))))),(((((((61,727),492),494),((((((((438,444),(439,440)),(((459,470),476),2108)),(((((((441,443),464),(445,448)),((446,(454,455)),(460,475))),((451,467),(453,456))),((((452,458),462),(461,466)),((457,463),(465,472)))),468)),((((442,450),447),471),(449,473))),((469,(481,485)),((480,515),484))),(474,((477,479),478))),(961,1553))),(335,(1469,1471))),((838,853),843)),(((((((((((((((266,267),271),282),272),(284,302)),((278,279),(((280,283),(287,295)),((281,294),((285,(297,298)),(289,((299,((304,309),306)),300))))))),(((274,(277,290)),286),288)),((((268,(301,303)),273),270),(276,293))),((269,275),291)),292),296),314),(((((1227,1229),1233),((((((1228,1232),1234),1231),((1230,1259),1275)),((1238,1244),(1268,1276))),(((1246,(1274,1277)),(((((((((((((1264,1278),1296),(1281,1282)),(1283,(1287,1299))),((1289,1301),1291)),(((1284,1297),1286),(1288,1292))),1302),1285),1300),((1293,1298),1295)),(1290,1294)),1265),(1267,(1269,1270)))),((1248,1253),1251)))),((((((((1235,(1239,1262)),1261),1236),1237),((1245,(1263,1266)),1247)),(1249,(1250,1256))),((1241,1260),1255)),(1242,((1252,1273),1257)))),(((1240,1272),(1243,1254)),(1258,(1271,(1279,1280)))))),315),((861,1531),877)))))),82),(((((8,(64,1172)),1164),(73,176)),(507,(1768,2245))),(((((38,(1376,1606)),(((1174,1800),((((((((1195,(((1201,1202),1218),1208)),(((1197,1221),1226),((1205,(1207,1217)),1222))),((((1196,1219),(1210,1224)),1223),1200)),(1209,((1212,(1216,1225)),1213))),1198),1556),1214),1373)),(1549,1555))),(776,1529)),(774,(775,936))),(((((((136,144),((((137,139),165),(151,156)),(140,(150,171)))),424),143),(956,(((1010,1013),(1012,1018)),1015))),(1547,2152)),((((((((((((((((577,1637),(1617,1620)),(1629,1640)),(1624,(((1643,(1661,1695)),(1656,1658)),(1670,1676)))),(((1625,1631),(1650,1659)),1632)),((1618,1619),((1622,1623),1630))),1626),((1635,1642),((1638,1639),(1648,1653)))),(((1627,1644),1641),(((1646,1655),1669),(1651,1657)))),(1628,((1636,1668),1652))),((1634,(1660,1665)),(1645,((1647,1654),(1662,1666))))),(1621,(((1649,1663),(1664,1696)),1667))),1633),(((1671,((1678,1699),(((1681,1691),1698),(1692,1697)))),((1684,1690),1689)),((((1672,1677),1674),(((1675,1683),(((1679,(1687,1706)),((((1680,1702),(1700,1704)),(1686,1701)),(1688,1703))),(1682,(1693,1694)))),1685)),(1673,1705)))),1054),1044))))),((((((((((((5,50),(((((((((1056,1058),(1071,1092)),((1057,1077),1062)),1076),((((((((1059,1066),1082),(1075,1084)),(((1063,1070),(1064,(1074,(1102,1111)))),1091)),(1079,1080)),((((1072,1099),1095),(1073,1083)),((1081,1085),1089))),(1065,1069)),((1068,1093),(1086,1116)))),(1067,1090)),((1060,1061),1087)),(1078,1088)),1094)),1204),((327,(((((643,658),((646,655),(659,663))),(649,657)),652),1773)),(((((((487,1114),1132),(((((((628,1097),((1096,((1098,(((1110,1121),1129),1120)),(1103,(1107,1113)))),((1100,1101),1118))),1104),1105),1109),((1106,1122),1112)),1108)),1117),(1125,1133)),1119),647))),((((((75,((((((498,510),1135),1138),1127),1130),749)),(506,648)),1159),((((519,528),653),666),(((1756,1759),1762),1883))),1757),(((((((((((579,587),590),611),(((((((((580,(584,588)),581),(586,597)),(589,596)),((582,583),607)),(591,(593,601))),585),(((594,602),603),(595,600))),(599,605))),(606,609)),((604,640),608)),((592,598),(610,612))),633),(613,614)),(617,667)),((((651,((656,(662,664)),1139)),654),1781),1616)))),((((((((((((482,((483,((486,489),502)),488)),(((490,496),491),493)),616),615),((618,622),620)),(619,623)),1115),631),(621,1124)),((512,625),(626,629))),(624,665)),632)),516),(((((661,1881),(1206,1884)),(((((((((1380,1838),1828),(1816,1826)),((((((1609,1820),1825),1817),(1821,1850)),((((((1801,1802),1841),(1812,1827)),1823),(1822,1834)),((1808,1818),1813))),((((((1803,1811),1804),((1805,(1806,1837)),1807)),(1809,1810)),((1814,1832),(1815,((1833,1885),1836)))),1819))),((1829,1830),(1840,(1875,1876)))),1824),(1831,(1835,(1871,1873)))),(1860,1870)),(1848,1882))),(1162,1163)),(((((((1140,1141),((1146,1148),1149)),(((((1142,(1144,1169)),1143),1150),1179),1145)),(1147,1154)),(1167,(((1178,1537),1186),1530))),1160),((1166,1538),(1526,1528))))),((((((32,((77,80),83)),((499,(503,526)),(((((((((501,509),630),(627,637)),(636,645)),((634,(639,641)),638)),(635,650)),642),644),660))),((868,873),((1521,1534),1763))),1550),(54,(((78,876),(((834,840),846),1187)),(310,1775)))),(859,1211))),((((((305,((((((((311,333),324),346),((((((319,(((((328,(331,334)),341),345),351),352)),(338,((342,357),349))),343),(((323,329),358),337)),(((321,325),326),(339,356))),(332,(344,354)))),(((316,322),348),(320,336))),347),(350,355)),(317,340))),318),313),((((((2024,2025),2061),(2028,((2036,2044),2040))),2066),((((((2026,2027),2031),2063),((((2029,2032),2035),2030),(((2034,2038),(2037,2045)),(2041,2064)))),((2033,((2039,(2042,2049)),2058)),2054)),((((2046,2048),((2051,2059),2084)),(2060,(2065,2247))),(2050,(((((((((((((((2052,(2067,2087)),2075),(2077,2101)),(((2057,2098),2091),((2069,2081),2079))),(2089,2106)),(2068,(2082,2093))),(((((2071,2078),(((2076,((2086,2100),(2094,2097))),2088),2080)),2072),(2085,2092)),2096)),2103),2099),2073),2090),2105),2095),2062),(((2053,2055),2070),2056)))))),(2043,(2047,(2074,2083))))),((((576,1220),(1767,(1799,2248))),((((((((1173,1761),1769),((1778,1792),(1790,1798))),1786),1794),(((1760,1770),1771),(1793,1796))),((((((((((((((((((1707,1711),((1708,1715),((1709,1718),1717))),((((1712,1716),1729),(1721,1724)),(((1713,1725),1738),1719))),1710),1714),(1722,((1737,1739),1746))),((1723,(1726,1741)),1745)),1740),1720),((1727,(1731,1743)),1733)),((1728,1730),(1736,1750))),1784),1735),1732),((1734,(1747,1752)),(1742,((1753,1783),1785)))),((1744,1748),1782)),1772),(1765,1789))),((((((((((((1379,1943),1930),1936),(1921,(1932,(1934,1939)))),((1925,(1935,(1937,1938))),1928)),((1896,1898),1910)),(1927,1929)),(((((((((1887,1888),1890),1893),(1891,1894)),1895),((1907,1913),1926)),(((1892,1901),((1899,1900),1902)),(1897,(1905,1931)))),((1903,(1920,1922)),1916)),(((((1889,1918),1914),((1904,1919),1912)),1923),(1911,1933)))),(1909,1915)),(((1906,1908),1942),(1917,1924))),((1777,1791),(1787,1941))),1758))),1940)),878)),(((((35,((745,1157),746)),1156),(((((525,(527,530)),(1161,1472)),854),(2278,2279)),(((845,(945,947)),(((927,(934,948)),932),938)),(((((((((((((((879,886),(893,922)),(881,885)),(((((880,882),883),895),899),(889,910))),891),(888,924)),(890,909)),((894,911),(900,901))),((906,907),(915,916))),(892,((898,902),(914,919)))),((884,(((903,912),923),904)),(887,(905,913)))),((896,908),(897,917))),(918,(920,943))),921),965)))),(((84,((((((((((((((91,100),(121,(122,124))),((103,105),108)),((((((92,(93,112)),(94,95)),(((96,106),97),((102,110),107))),((113,116),125)),(104,118)),(98,129))),99),((109,119),114)),(111,120)),(101,126)),((115,123),117)),(127,128)),((130,134),(131,133))),(154,1554)),((((((((((((179,((227,258),264)),((219,243),222)),(226,262)),244),(((221,((238,265),254)),(232,(((239,261),248),257))),(242,249))),(((((((180,203),209),204),((((((((181,((((182,196),183),192),(190,(201,(207,215))))),((((187,195),193),191),(189,198))),(194,200)),202),(188,199)),((184,186),(185,206))),(205,214)),(197,(((208,212),217),213)))),210),(211,216)),(((218,(220,236)),228),233))),((224,1152),1171)),((223,229),((230,234),260))),875),1170),(((((((225,((((((231,((237,255),259)),250),(235,240)),((246,(252,263)),(247,253))),241),245)),((935,964),968)),((((((((531,532),((((533,559),(539,560)),(556,((561,562),565))),((((((534,554),541),(553,558)),(((535,546),(538,(543,544))),540)),((536,((549,568),564)),((537,548),557))),((542,((545,((555,566),567)),552)),(547,563))))),551),550),(569,570)),(574,578)),572),(571,1612))),(575,(783,(1754,1774)))),785),((((839,((849,852),851)),848),(842,1788)),1755)),((256,(420,421)),1454))),((((251,1184),((925,(1545,1546)),1455)),2159),((((((((((((((1392,1417),1427),(1416,(1426,1436))),(((1393,1394),1404),1397)),(((1406,1414),(1409,1412)),(1407,1420))),(1395,1402)),((1398,1403),1415)),1401),(((1396,1400),1419),(((1408,((1410,1425),1431)),1418),(1413,1450)))),1411),((((1421,(1424,((1434,1435),(((((((2249,2250),((2251,2252),(2253,2254))),2256),(2255,2258)),((((((2259,2262),2271),2263),2265),((2260,2261),2264)),(((2266,2267),2282),(2268,2269)))),2257),((2270,2274),2275))))),((((((1453,2283),((1457,1459),1473)),((1468,1476),1470)),1466),1475),1474)),(1423,((1429,1433),(1430,(1432,1437))))),1422)),1440),(1405,1428)),(((((((1399,1611),(1446,1447)),1448),1452),(((1441,1451),1444),1442)),1443),1439))))),((132,164),(1776,1779)))),(937,963)),(949,(966,967)))),((((437,1055),(1153,(1158,1183))),(((((((((((((((((786,788),(801,(((809,825),818),828))),831),(793,835)),(797,(815,822))),((((((787,808),806),(798,802)),(804,(817,823))),((789,792),(794,813))),((796,799),803))),(790,(791,(816,833)))),(((795,800),((805,812),819)),(820,826))),(807,830)),(829,860)),(810,814)),(811,(821,832))),((824,827),836)),857),858),(1192,1371)),867)),1181))),(((((20,85),37),((57,60),1541)),(69,1037)),((((((28,(42,76)),((31,748),34)),504),955),((((((((((755,756),(758,767)),757),761),760),763),759),((762,766),(778,1215))),764),(765,772))),(((513,769),(1749,1751)),777))))),((((((((((25,39),41),926),((434,1185),(1047,1053))),((((1123,1128),1780),(1126,(1136,1137))),1134)),((856,1764),969)),1040),((((353,(((((((((((((2102,2128),2118),(((2104,2109),2124),2144)),(2117,2120)),2116),(2122,2140)),(2134,2148)),((((2107,2130),2123),2129),(((((2111,2113),2121),(2133,2135)),((2132,2136),2155)),2138))),((((2110,2112),((2115,(2145,(2146,2150))),2141)),((((2114,2157),2125),2149),(2127,(2131,2165)))),(2119,2143))),(2137,(2139,(2147,(2156,2164))))),2126),(2142,2160)),((2151,(2154,2162)),2153))),(1381,((((((((((((((((((((((1944,(1945,1975)),1965),1949),1946),1962),1947),1952),(1948,((1956,1958),((1964,2000),1977)))),((1950,1957),(1951,(1961,1971)))),((((1966,(1968,1979)),(1978,1982)),(((1987,2011),1995),((1988,1991),1999))),1983)),(1963,1967)),(1953,((((((1954,((1969,1980),2006)),1960),1974),1959),(1981,(1986,1990))),(1972,(1973,(1989,(((1992,(1993,2002)),((1998,2021),((((2005,2016),2012),2013),(2008,((2018,2022),2019))))),((1996,(((2010,2014),2023),2015)),1997)))))))),1955),1970),(2001,2003)),(1976,1994)),(1985,2020)),(2004,2009)),2017),1984),2007),(((((((((((2166,2167),2173),(2170,(2175,(((2182,(2203,2206)),((((2209,2213),2211),2212),2210)),2183)))),((2169,2179),(2172,2174))),(2171,2180)),2168),2177),2176),(2178,(2181,(2202,(2207,2215))))),((2204,2205),2208)),(2184,((((((2185,(2192,2201)),((2198,2199),2200)),(((2187,2196),2189),2197)),((2188,2194),((2190,2193),2191))),2186),2195)))))),((((573,862),1548),(855,870)),(872,1193))),(((784,(((((((1438,1449),1445),1460),(1461,1465)),(1456,1458)),1462),(1464,1467))),((((((((((1463,1858),1863),(1872,1878)),((1862,1866),1874)),1857),(((((1839,((1849,1852),((1854,(1861,1864)),1859))),1853),(1851,1868)),(((1842,1844),1846),(1856,1869))),1843)),(1847,1867)),((1845,((1877,1880),1886)),1855)),1879),1865)),(((((2216,2232),(((((2217,(2225,(2227,2231))),(2222,(2226,2229))),(((2220,(2238,((((2239,2242),2240),2241),2243))),(2221,2233)),2228)),2235),(2224,(2230,2234)))),(2219,2237)),2223),(2218,2236))))),((((((((89,(940,(1027,(1029,1039)))),(((732,743),752),(942,944))),(771,1536)),330),(930,((((((((((((((((1194,1589),1575),1574),1599),1613),1590),1573),(1577,((1592,1601),(1594,2246)))),((((((((((1557,1579),1559),(1560,1567)),1565),((1562,1571),1570)),((1564,1582),1569)),((1558,1561),1566)),1572),(1563,((1568,1614),(((1576,(1581,1591)),((1586,1588),1596)),(1578,(1580,1605)))))),((1584,2158),(((1597,1604),1598),1607)))),(((1583,(1610,1615)),1585),(1587,1602))),((1593,1600),1595)),((((((((((((((1303,1314),1307),(1322,(1331,1349))),1313),(((1305,1306),((1309,(1312,1328)),(1311,1321))),1308)),((1310,((1332,1364),1377)),(1323,1337))),(((1304,((((1329,1351),1342),1339),1344)),(((1319,(1325,1359)),1354),((1324,1340),1345))),((1333,(((1384,1385),1386),(1388,1390))),(((1365,1367),1389),(1387,1391))))),(((1315,(1316,1320)),1326),((1317,(1318,1346)),(1327,1334)))),(((1330,1370),1338),1603)),(1336,1343)),(1341,1347)),(1335,((((1353,1360),((1356,1368),1357)),1358),(1361,1363)))),(1348,(1366,1369))),((1350,(1355,1362)),1352))),1375),1372),1382),((2272,2273),((2276,2277),(2280,2281)))))),(308,(1199,1543))),(((((((((668,(669,675)),(692,696)),690),(((((((((((((670,672),693),685),((677,(702,709)),698)),697),(((681,694),(689,701)),(688,((706,744),710)))),(673,(674,699))),721),(686,(695,((704,708),711)))),((676,687),((683,754),(691,700)))),(((671,678),(703,736)),680)),684),679)),682),(705,707)),734),(((((((((((1477,1482),1524),1481),1496),((((1478,1504),1498),(((((1479,1480),1495),(1485,1487)),1511),(1484,1497))),(((1483,1486),1489),1488))),((1490,(1494,1540)),1493)),((1491,1492),(1500,1501))),(1499,1505)),(((((1502,1510),(1503,((((1507,(1514,1527)),(1512,1523)),1520),1515))),1539),1535),1513)),1544),(((((1506,1551),(1517,1519)),1508),(1509,(((1516,1518),1533),(1522,1552)))),1525))),(957,1766))),1383)),2244)),1177),(148,(((175,2161),(1035,1374)),((((((((970,1001),((((((971,985),((977,1002),984)),((978,(990,992)),((979,1000),((982,1003),997)))),987),((972,(983,988)),(986,993))),(975,999))),((976,(981,((989,991),1004))),((994,996),998))),973),((974,980),995)),1005),(1022,(1026,1048))),(((1008,1009),1011),(1795,1797)))))),869));
 009: 1 -863855.9375 -873120.2911 (0,((((((((((((1,3),(4,9)),13),56),((((7,15),74),((21,40),780)),((11,(24,36)),22))),(19,71)),(14,62)),(((((89,(940,(1027,(1029,1039)))),771),(((732,743),752),(942,944))),1536),(957,1766))),(((308,330),(((((((((((((((((((((1194,1589),1575),1574),1590),(1573,2246)),1607),((1578,((1605,2158),1613)),1580)),(1568,1614)),(((((((((1557,1579),1559),(1560,1567)),1565),(1566,1570)),((1562,1571),((1564,1582),1569))),(1558,1561)),(1563,1572)),1576)),((1577,((1592,1601),1594)),1586)),(1588,((1597,(1598,1604)),1599))),(((1581,1591),1596),1584)),((1585,(1587,1602)),(1593,1600))),1595),(1583,(1610,1615))),((((((((((((((1303,1314),1307),(1322,(1331,1349))),1313),(((1305,1306),((1309,(1312,1328)),(1311,1321))),1308)),(((1310,1377),(1332,1364)),(1323,1337))),(((1304,(1344,1354)),(1319,(1325,1359))),(((1324,1340),1345),((((1329,1351),1342),1339),((1333,(((1384,1385),1386),(1388,1390))),(((1365,1367),1389),(1387,1391))))))),(((1315,(1316,1320)),1326),((1317,1318),(1327,1334)))),1346),1348),((1330,1338),((1336,1343),1341))),((1366,1369),1603)),(((1335,(((1353,1360),((1356,1368),1357)),1358)),(1361,1363)),1347)),(((1350,1352),1355),(1362,1370)))),1375),1372),1382),((2276,2277),(2280,2281))),(2272,2273))),(((((((((668,(669,675)),(692,696)),690),(((((((((670,672),693),685),697),((((677,(702,709)),698),(689,701)),(((681,710),688),(706,744)))),(((671,678),(703,736)),((673,(674,699)),694))),((((676,687),683),(((680,754),(686,(695,(704,708)))),((691,700),711))),721)),684),679)),682),(705,707)),734),(((((((((((1477,1482),1524),1481),((((1478,1504),1498),((1479,1480),1495)),(((1484,1496),((1487,1511),(1488,1497))),1485))),((1483,1486),1489)),((1491,1501),(1492,1500))),((1490,1493),(1494,1540))),(1499,1505)),1513),(((((1502,1510),(1503,((((1507,((1514,1527),1523)),1512),1520),1515))),1539),1535),1544)),((((1506,(1517,1519)),1508),((1509,1551),(((1516,1518),1533),(1522,1552)))),1525))),(930,1543)))),(((((((((25,39),41),926),((434,1185),(1047,1053))),((((((1123,1128),1780),1134),1126),1137),1136)),(((856,1764),969),(((((((((1463,1858),(1872,1878)),((1862,1874),1866)),(1857,1863)),(((((((1839,1859),(1849,1852)),(1854,(1861,1864))),1853),(1851,1868)),(1842,1844)),((1843,1846),(1856,1869)))),(1847,1867)),((1845,((1877,1880),1886)),1855)),1879),1865))),1040),((((353,(((((((((2102,2128),2116),(((((2104,2109),2124),2144),2117),(2118,2120))),(2122,2140)),(((((2110,2112),2141),(2115,(2145,(2146,2150)))),2127),(((((2111,2113),2121),(2133,2135)),((2132,2136),2155)),2138))),((((((2114,2157),2125),2149),(2119,2143)),(2131,2165)),(2137,(2139,(2147,(2156,2164)))))),((((2107,2148),2129),(2123,2130)),2134)),2126),(2142,2160))),((2151,(2154,2162)),2153)),(1381,(((((((((((((((((((1944,(1945,1975)),1965),1949),1946),(1962,1983)),((1947,1952),((1948,((1956,1958),((1964,2000),1977))),((1950,1957),(1951,(1961,1971)))))),(((1966,(1968,1979)),(1978,1982)),(((1987,2011),1995),((1988,1991),1999)))),(1963,1967)),(1953,((((((1954,((1969,1980),2006)),1960),1974),1959),(1981,(1986,1990))),(1972,(1973,(1989,(((1992,(1993,2002)),((1998,2021),((((2005,2016),2012),2013),(2008,((2018,2022),2019))))),((1996,(((2010,2014),2023),2015)),1997)))))))),1955),1970),(2001,2003)),(1976,1994)),(1985,2020)),(2004,2009)),1984),2017),2007),(((((((((((((2166,2167),(2173,2179)),2170),(2175,(((2182,(2203,2206)),((((2209,2213),2211),2210),2212)),2183))),(2172,2174)),(2168,2169)),2171),2180),2177),2176),(2178,((2181,2215),(2202,2207)))),((2204,2205),2208)),(2184,(((((((((2185,2199),2198),(2192,2201)),(2189,2200)),2197),(2187,2196)),((2188,2194),((2190,2191),2193))),2186),2195)))))),((((573,862),1548),(855,870)),(((784,((((((1438,(1445,1449)),1460),(1461,1465)),(1456,1458)),1462),(1464,1467))),(((((((2216,2223),(2219,2237)),((2218,2236),2232)),2224),((((2217,2226),(2225,(2227,2231))),((((2220,(2238,((((2239,2242),2240),2241),2243))),(2221,2233)),2228),2229)),2222)),2235),(2230,2234))),(872,1193))))),2244)),((1165,1383),1199)),((((175,2161),1374),((((((((970,1001),(((((((971,985),((977,1002),984)),((978,992),((979,1000),(982,1003)))),987),((972,(983,988)),(986,993))),(990,997)),(975,999))),((976,(981,(989,991))),(((994,996),998),1004))),973),((974,980),995)),(1005,(1022,(1026,1048)))),((1008,1009),1011)),(1795,1797))),(1035,1177))),(((((((((((((((((2,29),6),26),2214),(147,(((((149,((722,1016),739)),162),729),738),723))),(((((142,(((((152,157),161),(160,418)),(717,726)),(158,(166,170)))),155),(153,416)),1023),1151)),((((27,(67,1532)),(((((30,508),((((49,(737,742)),(497,(500,505))),747),733)),837),(79,782)),841)),928),((((((47,720),1017),(((((159,(177,178)),((168,((712,718),724)),169)),(730,((1021,1043),1025))),(716,719)),173)),(1036,1052)),90),((423,954),1042)))),(((((17,18),(87,1175)),((70,(427,(((1006,1019),1050),1031))),950)),1155),426)),(((((23,63),(46,725)),((135,414),((141,((((518,750),731),952),1034)),865))),(((58,871),(146,172)),((86,(((929,939),1014),1007)),962))),((138,167),((145,((163,(419,422)),174)),1608)))),(((45,1051),72),(82,959))),((16,((33,((495,517),1046)),(43,2163))),(740,1028))),((((51,1030),((65,425),(1020,1049))),741),(((1024,1041),1032),1045))),((((((((((10,((81,960),751)),(((735,951),753),1176)),((48,770),((768,933),931))),307),((59,523),(866,(1168,1542)))),((((((44,53),68),88),(874,946)),1180),((312,850),(844,847)))),(((52,430),(417,(1033,1038))),((863,864),(941,1203)))),395),((61,727),(((335,(1469,1471)),494),((((((((((438,444),(439,440)),((459,470),476)),((((((((441,475),443),464),(445,448)),(((446,454),455),460)),((451,467),(453,456))),((((452,458),462),(461,466)),((457,463),(465,472)))),468)),(((442,450),447),471)),(449,473)),2108),((469,(481,485)),((480,515),484))),(474,((477,478),479))),(492,961))))),((((((((((((((266,267),271),282),272),(284,302)),((((280,283),(287,295)),286),(((281,294),(285,(297,298))),((289,(299,((304,309),306))),300)))),((274,(277,290)),((278,279),288))),(((((268,(301,303)),273),270),(276,293)),((269,275),(291,314)))),292),296),(((((((((((1227,1229),1233),1240),((1238,1244),((((((((((((((1264,1278),1296),(1281,1282)),1287),1283),(((1289,1301),1291),1299)),(((1284,1297),1286),(1288,1292))),1302),1285),1300),((1293,1298),1295)),(1290,1294)),((1265,(1269,1270)),1267)),((1268,1276),(1274,1277))))),((1248,1253),1251)),(((((1228,1232),1234),1231),((1230,1259),1275)),(1243,1254))),((1258,(1271,(1279,1280))),1272)),(1242,((1252,1273),1257))),((((((((1235,(1239,1262)),1261),1236),1237),((1245,1255),(1263,1266))),1247),(1249,(1250,1256))),1241)),1260),1246)),2284),((((315,1188),877),(((838,853),843),(861,1553))),1531)),(((((((511,514),524),529),521),(953,958)),1190),(((713,(714,715)),1131),728))))),(((((8,(64,1172)),1164),(73,176)),(507,(1768,2245))),((((((38,(1376,1606)),2152),((1174,1800),((((((((1195,(((1201,1202),1218),1208)),(((1197,1221),1226),((1205,(1207,1217)),1222))),((((1196,1224),(1210,1219)),1223),1200)),(1209,((1212,(1216,1225)),1213))),1198),1556),1214),1373))),((774,(775,936)),(776,(1529,(1549,1555))))),((((((((136,144),(151,156)),((139,165),(140,(150,171)))),137),143),424),((((956,1013),1010),(1012,1018)),1015)),(((((((((((((((((577,1637),(1617,1620)),(1629,1640)),(((((1618,1619),(1627,((1641,1644),(1651,1657)))),1632),((1622,1623),1630)),(1625,1631))),((1624,(1656,1658)),(((1643,(1661,1695)),(1670,1676)),1659))),1650),((((1628,((1636,1668),1652)),1639),(((1646,1655),1669),(1648,1653))),((1635,1642),1638))),1626),(((1634,((1647,1654),(1662,1666))),1645),(1660,1665))),1621),((1649,1663),(1664,1696))),1633),1667),(((1671,((1678,1699),((1681,1691),1698))),((1684,1690),((1689,1697),1692))),((((1672,1677),1674),(((1675,1683),(((1679,(1687,1706)),(((1680,(1700,1702)),((1686,1701),1704)),(1688,1703))),(1682,(1693,1694)))),1685)),(1673,1705)))),1054),1547),1044))),1541))),(((((12,55),1182),(((((20,85),37),1037),(66,69)),((57,60),1189))),869),(((((((((((((((((359,362),((((360,371),378),373),370)),361),(((364,369),372),366)),408),(363,383)),((367,(377,((388,405),(390,399)))),((368,398),((375,(379,(384,391))),386)))),((((380,382),401),(397,403)),((387,404),(407,411)))),(((374,((376,392),381)),385),(394,(402,406)))),((365,389),393)),((396,429),400)),(409,410)),(412,433)),((413,415),428)),432),431),(((435,(773,(779,781))),((436,((520,522),1378)),1191)),(((((((((755,756),(758,767)),(757,761)),763),(759,760)),(762,1215)),766),(764,772)),(765,778)))))),(((((((((((5,50),((((((((1056,1058),(1071,1092)),((1057,1077),1062)),(((((((((1059,1066),1075),(1082,1084)),(1072,1091)),(1063,(1064,((1070,1074),(1102,1111))))),(((1073,1083),(1095,1099)),((1079,1080),((1081,1085),1089)))),(1065,1069)),(1087,1090)),(((1068,1093),(1086,1116)),1076))),1067),(1060,1061)),(1078,1088)),1094)),(((327,(((((643,658),((646,655),(659,663))),(649,657)),652),1773)),(((651,((656,(662,664)),1139)),654),(1616,1781))),((((((487,1114),(((((((628,1097),((1096,((1098,(((1110,1121),1129),1120)),(1103,(1107,1113)))),((1100,1101),1118))),1104),1105),1109),1112),(1106,1122))),1108),((1119,1132),(1125,1133))),1117),647))),((((((((((((482,((483,((486,489),502)),488)),(((490,491),496),493)),616),(615,(619,623))),((618,622),620)),631),1115),(621,1124)),((512,625),(626,629))),(624,665)),632),((((((((((((579,587),590),611),(((((((580,(584,588)),581),597),589),585),(((582,583),607),586)),((591,(593,601)),596))),(((594,602),595),(((599,605),603),(606,609)))),600),(((604,608),640),(610,612))),(592,598)),(633,667)),(613,614)),617),1204))),((((75,(((((498,510),(1130,1135)),1127),1138),749)),(506,648)),1159),((((519,528),653),666),(((1756,1759),1762),1883)))),516),1757),(((((661,1881),(1206,1884)),((((((((((1380,1838),1828),(1816,1826)),(((((1609,1820),(1817,1825)),(1821,1850)),(((((1801,1802),(1822,1841)),((1812,1827),1834)),1823),((1808,1818),1813))),(((((1803,1811),1804),1814),(((1805,1806),1837),1807)),(1809,1810)))),((1815,1832),1819)),((1824,1829),((1833,1885),1836))),(1830,(1875,1876))),1840),(1831,(1835,(1871,1873)))),((1848,(1860,1870)),1882))),(1162,1163)),((((((1140,1141),1148),((((((1142,(1144,1169)),1143),(1150,1179)),1149),1145),(1147,1154))),((1146,1530),(1167,((1178,1537),1186)))),1160),((1166,1538),(1526,1528))))),(((((32,((77,80),83)),((499,(503,526)),(((((((((501,509),630),(627,637)),(636,645)),((634,(639,641)),638)),(635,650)),642),644),660))),(1211,1521)),(((868,873),(1534,1550)),1763)),((54,((78,876),(310,1775))),(((834,840),846),1187)))),((((((84,875),((937,963),1170)),(((132,164),(1776,1779)),2159)),(((((((((((((((((91,100),(121,(122,124))),(103,(105,108))),(((98,129),99),(104,118))),(((92,(94,95)),(93,112)),((96,106),97))),((113,116),125)),109),((102,107),110)),(114,119)),(111,120)),(101,126)),((115,123),117)),(127,128)),((130,134),(131,133))),(154,1554)),(((251,1184),((925,(1545,1546)),1455)),(((((((((((((((1392,1417),1427),(1426,1436)),(((1393,1394),1404),1397)),(((1406,1414),(1409,1412)),(1407,1420))),(1395,(1402,1416))),((1398,1403),1415)),(((1408,1418),((1410,1425),1431)),1413)),(((1396,1400),(1419,1450)),1401)),1411),((((1421,(1424,((1434,1435),(((((((2249,2250),((2251,2252),(2253,2254))),2256),(2255,2258)),(((((2259,2262),(2263,2271)),2265),((2260,2261),2264)),(((2266,2267),2282),(2268,2269)))),2257),((2270,2274),2275))))),(((((1453,(1457,1459)),(1466,1468)),(1473,2283)),(1470,1476)),(1474,1475))),(1423,((1429,1433),(1430,(1432,1437))))),1422)),1440),1428),1405),((((((1399,1611),1447),((1442,1452),(1446,1448))),((1441,1451),1444)),1443),1439)))),((((((((179,((227,258),264)),((219,243),222)),(226,262)),244),((((221,(238,265)),((239,261),(248,257))),((232,242),249)),254)),((((((((((180,203),204),209),(205,214)),((((((((181,((((182,196),183),192),190)),((187,195),(191,193))),((189,(201,(207,215))),(198,200))),194),202),(188,199)),((184,186),(185,206))),197)),210),((208,212),213)),((211,216),217)),((((218,(220,236)),228),1152),233)),((((223,229),260),((230,1171),234)),224))),(((((((225,575),((((((231,(237,255)),250),((235,259),240)),((246,(252,263)),(247,253))),241),245)),((935,964),968)),(572,(783,785))),(((((((531,532),((533,((539,560),((556,((561,562),565)),559))),((534,(541,554)),((((((535,546),(538,(543,544))),540),(((542,((((545,566),567),555),552)),(547,563)),((549,568),564))),(553,558)),(536,((537,548),557)))))),551),550),(569,570)),(574,578)),(571,1612))),(1754,1774)),((((839,((849,852),851)),848),(842,1788)),1755))),((256,(420,421)),1454)))),(((((((((305,347),((317,340),(350,355))),(((((311,333),324),346),((((((319,352),((326,343),((338,349),(342,357)))),((((328,(331,334)),341),345),351)),(((323,329),358),337)),((321,325),(339,356))),(332,(344,354)))),(((316,348),336),(320,322)))),318),313),(((1760,1770),1771),(1793,1796))),((((((1173,1761),1769),1794),((1778,1792),(1790,1798))),(((((((((((((((((1707,1711),((1708,1715),((1709,1718),1717))),(((((1712,1716),1729),(1721,1724)),1738),((1713,1725),1719))),1710),1714),(1722,((1737,1739),1746))),((1723,(1726,1741)),1745)),1740),1720),((1727,1731),(1733,1743))),((1728,1730),(1736,1750))),1784),1732),((1734,(1747,1752)),(1742,((1753,1783),1785)))),(1735,(1744,1748))),((1765,1789),1782)),1772)),((((((((((((1379,1921),(1932,(1934,1939))),((1930,1943),1936)),((1925,(1935,(1937,1938))),1928)),((1896,1898),1910)),(1927,1929)),(((((((((1887,1888),(1890,1893)),(1891,1894)),1895),(((1905,1931),1913),1926)),1902),(((1892,1901),(1899,1900)),1897)),(((1903,1922),1920),1916)),(((((1889,1918),1914),((1904,1919),1912)),(1907,1923)),1911))),1933),((1906,1908),((1917,1924),1942))),(1909,1915)),((((1777,1791),1941),1787),1786)),1758))),1767),((((((2024,2025),2061),2028),((2036,(2044,2066)),2040)),((((((((2026,2027),2031),(2033,((2039,(2042,2049)),2058))),2063),2064),((((2029,2032),2035),2030),(((2034,2038),(2037,2045)),2041))),2054),((((2046,(2051,2059)),2048),(2060,(2065,2247))),((2050,((2056,2095),2070)),((((((((((((2052,(2067,2087)),2075),(2077,2101)),(((2069,2081),2079),2103)),(2089,2106)),(((2057,2098),2091),(2068,(2082,2093)))),(2090,2099)),(((((2071,2078),(((2076,2080),2088),((2086,2100),(2094,2097)))),2072),(2085,2092)),2096)),2073),2105),((2053,2055),2084)),2062))))),(2043,(2047,(2074,2083)))))),((576,1220),((1799,2248),1940)))),((((((((28,76),((31,748),34)),42),504),955),((((35,((745,1157),746)),1156),((513,769),(1749,1751))),777)),(((((525,(527,530)),(1161,1472)),854),(2278,2279)),(((((845,965),(949,(966,967))),(945,947)),(((((((((((((879,886),893),(881,(885,922))),((((880,882),883),(895,910)),(889,899))),891),(890,909)),(888,924)),((892,(898,(902,(914,919)))),((894,911),(900,901)))),(915,916)),((884,(((903,912),923),904)),(887,((905,907),(913,921))))),906),((896,908),(897,917))),(918,(920,943)))),(((927,(934,948)),932),938)))),(((((437,1055),(1153,(1158,1183))),1181),(1192,1371)),(((((((((((((((786,788),(801,(((809,825),818),828))),831),(793,835)),(797,(815,822))),((((((787,808),(798,802)),(794,806)),(803,(804,(817,823)))),(789,792)),((796,799),813))),(790,(791,(816,833)))),(((795,800),(805,812)),(819,(820,826)))),(807,830)),(829,(857,860))),(810,814)),(811,(821,832))),((824,827),836)),(858,878)),867))))),(148,859)));
 010: 2 -869047.0625 -873075.6245 (0,(((((((((((((1,((3,9),4)),13),56),(((((7,15),74),(21,40)),780),((11,(24,36)),22))),(19,71)),(14,62)),1165),2244),((((((((25,39),41),926),((434,1185),(1047,1053))),(((((1123,1128),1134),1780),(1136,1137)),1126)),((((((353,(((((((((((2102,2128),(((((2104,2109),2124),2144),2117),(2118,2120))),2116),(2122,2140)),(((((2110,2112),2141),2127),(2115,(2145,(2146,2150)))),(((((2111,2113),2121),(2133,2135)),((2132,2136),2155)),2138))),(((2114,2157),2125),2149)),((2119,2143),(2131,(2137,(2139,(2147,((2156,2164),2165))))))),((((2107,2148),2129),(2123,2130)),2134)),2126),2142),2160)),((2151,(2154,2162)),2153)),(1381,(((((((((((((((((((((1944,(1945,1975)),1965),1949),1946),1962),1947),(1952,((((1966,1968),(1978,1982)),(1979,(((1987,2011),1995),((1988,1991),1999)))),1983))),(1948,((1956,1958),((1964,2000),1977)))),(1951,(1961,1971))),(1950,1957)),(1953,((((((1954,((1969,1980),2006)),1960),1974),1959),(1981,(1986,1990))),(1972,(1973,(1989,(((1992,(1993,2002)),((1998,2021),((((2005,2016),2012),2013),(2008,((2018,2022),2019))))),((1996,(((2010,2014),2023),2015)),1997)))))))),(1963,1967)),1955),((1976,1994),(2001,2003))),1970),(1985,2020)),(2004,2009)),1984),2017),2007),(((((((((((2166,2167),(((2182,(2203,2206)),((((2209,2213),2211),2212),2210)),2183)),(2173,2179)),2170),((2168,2169),(2171,(2172,2174)))),(2177,2180)),(2175,2176)),2178),(2181,(2202,(2207,2215)))),((2204,2205),2208)),(2184,(((((((2185,(2192,2201)),((2189,(2198,2199)),2200)),2197),(2187,2196)),((2188,2194),((2190,2193),2191))),2186),2195)))))),(((573,(862,1548)),(855,870)),(((784,((((((1438,1449),1445),1460),((1456,1458),(1462,(1464,1467)))),1465),1461)),(((((((2216,2223),(2219,2237)),(2224,2232)),((((2217,2226),(2225,(2227,2231))),(((2220,(2238,((((2239,2242),2240),2241),2243))),(2221,2233)),(2228,2229))),2222)),2235),(2230,2234)),(2218,2236))),(872,1193)))),(856,1764)),((((((((1463,1858),1863),(1872,1878)),((1862,1874),1866)),1857),(((1839,(((1849,1852),((1854,(1861,1864)),1859)),1853)),(1851,1868)),((((1842,1844),1846),1843),(1856,1869)))),(1847,1867)),(((1845,((1877,1880),1886)),1855),(1865,1879))))),1040),969)),((((((89,(940,((1027,1039),1029))),(((732,743),752),(942,944))),(771,1536)),(930,((((((((((((((((((1194,1589),1575),(1574,2246)),((1573,(1605,1613)),1590)),1607),((1578,2158),1580)),((((((((1557,1579),1559),(1560,1567)),1565),1570),((1562,1571),((1564,1582),1569))),((1558,1561),1566)),(1563,1572))),(1568,1614)),(1584,(1588,((1597,(1598,1604)),1599)))),(((1576,1586),((1581,1591),1596)),(1577,((1592,1601),1594)))),(((1583,(1610,1615)),1585),(1587,1602))),(1593,1600)),1595),(((((((((((((1303,1314),1307),(1322,(1331,1349))),1313),(((1305,1306),((1309,(1312,1328)),(1311,1321))),1308)),((1310,((1332,1364),1377)),1323)),((((1315,(1316,1320)),1326),((1317,1318),(1327,1334))),1337)),((1304,(((1329,1339),(1342,1351)),1344)),(((1319,((1333,(((1384,1385),1386),(1388,1390))),(((1365,1367),1389),(1387,1391)))),((1324,1340),1345)),((1325,1359),1354)))),(((1330,1338),(1346,1603)),((1336,1343),1341))),1347),(1335,((((1353,1360),((1356,1368),1357)),1358),(1361,1363)))),1348),(((1350,1352),1355),(1362,(1366,1369))))),(1370,1375)),1372),1382),((2272,2273),((2276,2277),(2280,2281)))))),((308,330),(1199,1543))),((((((((668,(669,675)),(690,692)),696),(((((((((670,672),693),685),697),((((677,(702,709)),698),(689,701)),(((681,710),688),(706,744)))),(((671,678),(703,736)),((673,(674,699)),694))),(((((676,687),683),(691,700)),(((680,754),(686,(695,(704,708)))),711)),721)),684),679)),682),((705,734),707)),((((((((((((((((1477,1524),1482),1481),(((1483,1486),1489),1488)),((1479,1480),1495)),(((1484,1496),1497),((1485,1487),1511))),((1478,1504),1498)),(((1491,1501),1492),1500)),1490),(1494,1540)),1493),(1499,1505)),1513),((((1502,1510),((1503,1515),(((1507,1520),(1512,1523)),(1514,1527)))),1539),1535)),1544),(((((1506,1551),(1517,1519)),1508),(1509,(((1516,1518),1533),(1522,1552)))),1525))),(957,1766)))),((((((((((((((((2,29),6),26),2214),(((((149,((722,1016),739)),162),729),738),723)),147),((((((((30,508),((((49,(737,742)),(497,(500,505))),747),733)),837),79),841),782),(67,1532)),(((((((((142,155),(158,(166,170))),(717,726)),160),((152,161),157)),418),(153,416)),1023),1151))),(((27,928),((423,954),1042)),((((47,720),1017),(((159,(177,178)),(((168,((712,718),724)),169),((716,719),(730,((1021,1043),1025))))),173)),(1036,1052)))),((((((17,18),(87,1175)),((427,(((1006,1019),1050),1031)),950)),70),1155),426)),(((((23,63),(((141,1034),((518,750),(731,952))),865)),((46,725),(135,414))),(((58,871),(146,172)),((86,(((929,939),1014),1007)),962))),((138,(167,1608)),((145,422),((163,419),174))))),(((45,1051),72),90)),((16,((33,((495,517),1046)),(43,2163))),(740,1028))),(((51,(((65,425),(1020,1030)),1049)),741),(959,(((1024,1041),1032),1045)))),(((((((((5,50),((((((((1056,1058),(1071,1092)),((1057,1077),1062)),((((((((1059,1066),1082),(1075,1084)),(1072,1091)),(((1063,1070),1064),(1074,(1102,1111)))),(((1069,(1079,1089)),(1080,1087)),((1073,1083),((1081,1085),(1095,1099))))),1065),(1068,(1076,((1086,1116),1093))))),(1067,1090)),(1060,1061)),(1078,1088)),1094)),((327,(((643,((((646,655),(659,663)),(649,657)),658)),652),1773)),(((((((487,1114),1132),(((((((((628,1100),(1096,((1098,(((1110,1121),1129),1120)),(1103,(1107,1113))))),1118),(1097,1101)),1104),(1105,1112)),1109),(1106,1122)),1108)),1117),(1125,1133)),1119),647))),((((((75,((((((498,510),1135),1138),1127),1130),749)),(506,648)),1159),((((519,528),653),666),(((1756,1759),1762),1883))),(((((((((((((579,587),590),611),((((((580,(584,588)),581),597),((((582,583),607),586),589)),((591,(593,601)),596)),585)),(((594,602),595),((599,603),(605,(606,609))))),600),((604,640),608)),((592,598),(610,612))),(633,667)),(613,614)),617),1757),(((((651,((656,(662,664)),1139)),654),1616),1781),1204))),((((((((((((482,((483,((486,489),502)),488)),(((490,496),491),493)),(616,623)),(615,((618,622),619))),620),1115),(621,1124)),(512,625)),(624,665)),631),(626,629)),632))),516),((((576,1220),((1799,2248),1940)),((((661,1881),(1206,1884)),((((((((((1380,1838),1828),(1816,1826)),(((((1609,1820),(1817,1825)),(1821,1850)),((((((1801,1802),1812),(1822,1841)),(1823,(1827,1834))),(1808,1818)),1813)),(((((1803,1811),1804),1814),((1805,(1806,1837)),1807)),(1809,1810)))),((1815,1832),1819)),((1824,1836),(1829,(1833,1885)))),(1830,(1875,1876))),1840),(1831,(1835,(1871,1873)))),((1848,(1860,1870)),1882))),(1162,1163))),(((((((((1140,1141),(1146,1148)),1149),1145),(((1142,(1144,1169)),1143),(1150,1179))),(1147,1154)),(1167,(((1178,1537),1186),1530))),1160),((1166,1538),(1526,1528))))),(((((32,((77,80),83)),((499,(503,526)),(((((((((501,509),630),(627,637)),(636,645)),((634,(639,641)),638)),(635,650)),642),644),660))),((((834,840),846),(868,873)),((((1211,1521),1534),1763),1550))),((54,((78,876),(310,1775))),1187)),(((((((((((((305,347),((317,340),(350,355))),(((311,333),346),((((((319,352),(((326,343),(338,((342,357),349))),337)),((((328,(331,334)),341),345),351)),((323,329),358)),((321,325),356)),((332,339),(344,354))))),324),((316,348),336)),320),322),318),313),1793),((1760,1770),1771)),((((((2024,2025),2061),(2028,2040)),((2036,(2044,2066)),2043)),(((((((2026,2027),2031),(2033,((2039,(2042,2049)),2058))),2063),((((2029,2032),2035),2030),(((2034,2038),2064),((2037,2045),2041)))),2054),((((2046,(2051,2059)),2048),(2060,((2065,2105),2247))),(((2050,((2056,2095),2062)),((((((((2052,(2067,2087)),2075),(((2069,2081),2079),2103)),(2090,2099)),(2089,2106)),((((2057,2098),2091),(2068,(2082,2093))),(2077,2101))),(((((2071,2078),(((2076,2080),2088),((2086,2100),(2094,2097)))),2072),(2085,2092)),2096)),2073)),(((2053,2055),2084),2070))))),(2047,(2074,2083)))),(((((((1173,1761),1769),((1778,1792),(1790,1798))),1794),((((((((((((((((((1707,1711),1717),(1709,1718)),(1708,1715)),((((1710,1738),1719),(1713,1725)),(((1712,1716),1729),(1721,1724)))),1714),(1722,((1737,1739),1746))),((1723,(1726,1741)),1745)),1740),1720),((1727,1731),1733)),((1728,1730),(1736,1750))),(1743,1784)),1732),(1734,(1747,1752))),((1742,1785),(1753,1783))),(1735,(1744,1748))),(((1765,1789),1782),(1767,1772)))),((((((((((((((1379,1932),(1934,1939)),1921),((1930,1943),1936)),((1925,(1935,(1937,1938))),1928)),1923),(1927,1929)),((1896,1898),1910)),((((((((((1887,1888),(1890,1893)),(1891,1894)),1895),1926),((1905,1931),1913)),1902),(((1892,1901),(1899,1900)),1897)),((1903,(1920,1922)),1916)),((((1889,1918),1914),((1904,1919),1912)),(1911,1933)))),1907),((1906,1908),((1917,1924),1942))),(1909,1915)),((((1777,1791),1941),1787),1786)),1796)),1758)))),(((((((((61,727),492),961),((((((((((((438,444),(439,440)),459),(470,476)),468),(((((((441,475),443),464),(445,448)),(((446,454),455),460)),((451,467),(453,456))),((((452,458),462),(461,466)),((457,463),(465,472))))),(((442,450),447),471)),((449,473),2108)),(469,(481,485))),(474,((477,478),479))),((480,515),484)),494)),(335,(1469,1471))),((838,853),843)),1553),82),(((((((((((((((266,267),271),282),272),284),((278,279),(((280,283),(287,295)),(((281,294),((285,(297,298)),300)),(286,(289,(299,((304,309),306)))))))),(274,(277,290))),(((((268,(301,303)),273),270),(276,293)),(288,302))),((269,275),291)),292),296),314),(((((((((1227,1229),1233),1240),((1238,1244),(1268,1276))),(((((1228,1232),1234),1231),((1230,1259),1275)),((1243,1254),(1258,((1271,(1279,1280)),1272))))),(((1246,(1274,1277)),((((((((((((1264,1278),1296),(1281,1282)),(1283,(1287,1299))),((1289,1301),1291)),(((1284,1297),1286),(1288,1292))),1302),1285),1300),((1293,1298),1295)),(1290,1294)),((1265,(1269,1270)),1267))),((1248,1253),1251))),((((((((1235,1239),(1261,1262)),1236),1237),((1245,(1263,1266)),1247)),(1249,(1250,1256))),(1241,(1260,1273))),1255)),(1252,1257)),1242)),((315,1188),877)),(861,1531)))),(((((((((10,(81,960)),((735,951),(751,(753,1176)))),((48,770),768)),307),((((44,53),68),((88,946),1180)),((874,933),931))),(((312,850),(844,847)),(866,(1168,1542)))),(59,523)),((((52,430),1203),(417,(1033,1038))),((863,864),941))),((395,((((((511,514),524),529),521),(953,958)),((((713,(714,715)),1131),728),2284))),1190)))),(((((((8,(64,1172)),(73,176)),((437,1055),((1153,(1158,1183)),1181))),(507,(1768,2245))),((((((38,(1376,1606)),1529),((((1174,1800),(((((((1195,(((1201,1202),1218),1208)),(((1197,1221),1226),((1205,(1207,1217)),1222))),((((1196,1224),(1210,1219)),1223),1200)),((1209,1213),(1212,(1216,1225)))),1198),1556),1214)),1373),(1549,1555))),(((775,936),776),2152)),((((((((136,144),(139,(150,171))),(((140,165),151),156)),137),143),424),(956,(((1010,1013),(1012,1018)),1015))),((((((((((((((((((577,1617),1620),1637),(1629,1640)),((1625,1631),1632)),1650),((1624,(1656,1658)),(((1643,(1661,1695)),(1670,1676)),1659))),((1622,1623),1630)),(((1618,1619),1635),((1627,(1651,1657)),(1641,1644)))),((((1628,((1636,1668),1652)),1639),(1638,(1642,1653))),(((1646,1655),1648),1669))),1626),(((1634,((1647,1654),(1662,1666))),1645),(1660,1665))),((1633,1667),((1649,1663),(1664,1696)))),1621),(((1671,((1678,1699),((1681,1691),1698))),((1684,1690),(1689,(1692,1697)))),((((1672,1677),1674),(((1675,1683),(((1679,(1687,1706)),((((1680,1702),(1700,1704)),(1686,1701)),(1688,1703))),(1682,(1693,1694)))),1685)),(1673,1705)))),1054),1547),1044))),1164)),(((35,((745,1157),746)),1156),(((((845,965),(945,947)),(949,(966,967))),((((((((((((879,886),(893,922)),(881,885)),909),(888,924)),((((((880,882),883),(895,910)),899),(889,890)),891)),((892,(898,(902,(914,919)))),(((894,911),915),(900,901)))),916),((884,(((903,912),923),904)),(887,((905,907),(913,921))))),906),((896,908),(897,917))),(918,(920,943)))),(((927,(934,948)),932),938)))),(((((84,875),(((((((((((((((91,100),(121,(122,124))),((103,105),108)),((((((92,(93,112)),(94,95)),((96,106),97)),(104,118)),((113,116),125)),((98,129),99))),109),((102,107),110)),(111,((114,120),119))),(101,126)),((115,123),117)),(127,128)),((130,134),(131,133))),154),1554),((((((((((179,((227,258),264)),(((219,243),222),262)),226),244),((((221,(238,265)),(232,((239,248),(257,261)))),(242,249)),254)),(((((((((180,203),204),((((((((((181,(190,(201,(207,215)))),(((182,196),183),192)),(189,193)),(198,200)),((187,195),191)),(194,202)),(188,199)),((184,186),(185,206))),(205,214)),(197,209))),210),((208,212),213)),((211,216),217)),((((218,236),220),228),233)),((((223,229),260),((230,1171),234)),224)),1152)),(((((225,575),((((((231,(237,255)),250),((235,259),240)),((246,(252,263)),(247,253))),241),245)),((935,964),968)),(783,785)),((((((((531,532),(533,((((534,539),560),(((((((535,546),(538,(543,544))),564),540),((542,((545,((555,566),567)),552)),(547,((549,568),563)))),(536,((537,548),557))),(((541,554),(553,558)),559))),(556,((561,562),565))))),551),(550,578)),(569,570)),574),572),(571,1612)))),((256,(420,421)),1454)),(((((839,((849,852),851)),848),(842,1788)),1755),(1754,1774))),((((251,((925,1545),1546)),(1184,1455)),2159),(((((((((((((1392,1417),1427),(((1393,1394),1404),1397)),(((1406,1414),(1409,1412)),(1407,1420))),((1395,(1402,((1410,1416),(1425,(1426,1436))))),((1398,1403),(1401,(1408,(1413,(1418,1431))))))),1415),((1396,1400),(1419,1450))),1411),(((1421,(((1424,((1434,1435),(((((((2249,2250),((2251,2252),(2253,2254))),2256),(2255,2258)),((((((2259,2262),2271),2263),2265),((2260,2261),2264)),(((2266,2267),2282),(2268,2269)))),2257),((2270,2274),2275)))),(1430,(1432,1437))),(((((1453,2283),(1457,1459)),((1468,1473),(1470,1476))),1466),(1474,1475)))),(1423,(1429,1433))),1422)),1440),1428),1405),((((((((1399,1611),1447),1452),(((1441,1451),1444),1442)),1448),1443),1446),1439))))),((937,963),1170))),((132,164),(1776,1779))),(((((525,(527,530)),1161),854),1472),((((((((((((((((786,788),(801,(809,((818,828),825)))),831),(793,835)),(797,(815,822))),(((((787,808),(798,802)),(794,806)),(789,792)),((796,799),813))),(790,(((791,(816,833)),(804,823)),(803,817)))),(((795,800),(805,812)),(819,(820,826)))),(807,830)),((810,814),(811,(821,832)))),829),((824,827),836)),860),(857,(1192,1371))),(858,878)),867))),(774,(2278,2279))))),(((((12,(55,1182)),66),((((((((((((((((((359,362),((((360,371),378),373),370)),((361,366),((364,369),372))),((363,408),(((367,(377,((388,405),(390,399)))),((368,(375,((379,386),(384,391)))),398)),(((380,382),(397,403)),(((387,404),401),(407,411)))))),383),(394,406)),((374,((376,392),381)),(385,(396,429)))),((365,389),393)),402),400),(409,(413,415))),410),(412,433)),428),431),432),(((435,(773,(779,781))),1191),((436,(520,522)),(1189,1378)))),(((((((((((755,756),(758,767)),757),761),760),763),(759,1215)),762),766),764),((765,772),778)))),(((((20,85),37),1037),(((((((28,76),((31,748),34)),504),42),955),((513,769),(1749,1751))),69)),(((57,60),1541),869))),1383))),((148,859),(((175,2161),1374),((((((((970,1001),(((((971,985),(977,984)),(((((978,992),979),((982,1003),(990,997))),1000),987)),((972,(983,988)),(986,993))),(975,(999,1002)))),(976,((981,((989,991),1004)),((994,996),998)))),973),((974,980),995)),(1005,(1022,(1026,1048)))),((1008,1009),1011)),(1795,1797))))),(1035,1177)),777);
 011: 1 -864819.625 -873019.7413 (0,(((((((((((((1,4),(3,9)),13),((((7,15),56),(((21,40),780),74)),((11,(24,36)),22))),(19,71)),(14,62)),1165),1383),2244),((((((((((25,39),41),926),((434,1185),(1047,1053))),((((((1123,1128),1780),1134),1126),1137),1136)),((856,1764),969)),1040),(((353,(((((((((((((2102,2128),2118),(((2104,2109),2124),2144)),(2117,2120)),2116),(2122,2140)),(((2110,2112),2141),(2115,(2145,(2146,2150))))),((((2107,2129),(2123,2130)),(2134,(2148,2155))),(((((2111,2113),2121),(2133,2135)),(2132,2136)),2138))),(((((2114,2157),2125),2149),(2127,(2131,2165))),(2119,2143))),((2137,(2147,(2156,2164))),2139)),2126),(2142,2160)),((2151,(2154,2162)),2153))),((1381,((((((((((((((((((1944,(1945,1975)),1965),1949),1946),(1962,1983)),((1947,1952),((1948,((1956,1958),((1964,2000),1977))),((1950,1957),(1951,(1961,1971)))))),(((1966,(1968,1979)),(1978,1982)),(((1987,2011),1995),((1988,1991),1999)))),(1953,((((((1954,((1969,1980),2006)),1960),1974),1959),(1981,(1986,1990))),(1972,(1973,(1989,(((1992,(1993,2002)),((1998,2021),((((2005,2016),2012),2013),(2008,((2018,2022),2019))))),((1996,(((2010,2014),2023),2015)),1997)))))))),(1963,1967)),1955),1970),(2001,2003)),(1976,1994)),(1985,2020)),(2004,2009)),1984),2017),2007)),((((((((((((2166,2167),(2170,2173)),(2175,(((2182,(2203,2206)),(((2209,2211),(2212,2213)),2210)),2183))),((2169,2179),(2172,2174))),(2171,2180)),2168),2177),2176),2178),((2181,2215),(2202,2207))),((2204,2205),2208)),(2184,((((((2185,(2192,2201)),((2198,2199),2200)),(((2187,2196),2189),2197)),((2188,2194),((2190,2193),2191))),2186),2195))))),(((784,(((((((1438,1449),1445),1460),(1461,1465)),(1456,1458)),1462),(1464,1467))),(((((((((1463,1858),1863),(1872,1878)),((1862,1874),1866)),1857),(((((1839,((1849,1852),((1854,(1861,1864)),1859))),1853),((1842,1844),1846)),((1851,1868),(1856,1869))),1843)),(1847,1867)),((1845,((1877,1880),1886)),1855)),(1865,1879))),(((((2216,2232),((((((2217,2226),(2225,(2227,2231))),(((2220,(2238,((((2239,2242),2240),2241),2243))),(2221,2233)),(2228,2229))),2222),2235),(2224,(2230,2234)))),(2219,2237)),2223),(2218,2236))))),(((573,862),1548),((855,870),(872,1193)))),((((((89,(940,(1027,(1029,1039)))),(((732,743),752),(942,944))),(771,1536)),(930,(((((((((((((1194,1589),1575),(1574,1613)),1599),((1573,1590),(1577,((1592,1601),(1594,2246))))),(((((((((((1557,1579),1559),(1560,1567)),1565),((1562,1571),1570)),1566),((1564,1582),1569)),(1558,1561)),(1563,1572)),((((1568,1614),((1576,(1581,1591)),((1586,1588),(1596,2158)))),1605),(1578,1580))),((1584,((1597,1604),1598)),1607))),(((1583,(1610,1615)),1585),(1587,1602))),((1593,1600),1595)),(((((((((((((((((1303,1314),1307),(1322,(1331,1349))),1313),(((1305,1306),((1309,(1312,1328)),(1311,1321))),1308)),(1323,1337)),(1310,((1332,1364),1377))),((1304,((((1329,1351),1342),1339),1344)),((1319,(1325,1359)),1354))),(((1324,1340),1345),((1333,(((1384,1385),1386),(1388,1390))),(((1365,1367),1389),(1387,1391))))),((1315,(1316,1320)),1326)),(((1317,(1327,1334)),1318),1346)),((1330,1338),(1370,1603))),(1336,1343)),(1341,1347)),(1335,((((1353,1360),((1356,1368),1357)),1358),(1361,1363)))),(1348,(1366,1369))),((1350,(1355,1362)),1352))),1375),1372),1382),((2272,2273),((2276,2277),(2280,2281)))))),((308,330),(1199,1543))),(((((((((668,(669,675)),(692,696)),690),(((((((((670,672),693),685),((677,(702,709)),698)),((((681,694),(689,701)),721),(688,((706,744),710)))),((673,(674,699)),697)),(((671,678),(703,736)),((((676,687),(683,754)),((686,(695,(704,708))),((691,700),711))),680))),684),679)),682),(705,707)),734),(((((((((((1477,(1482,1524)),1481),1496),((((1478,1504),1498),(((1483,1486),1489),1488)),(((((1479,1480),1495),(1485,1487)),1511),(1484,1497)))),((1491,1492),(1500,1501))),((1490,(1494,1540)),1493)),(1499,1505)),1513),((((1502,1510),(1503,((((1507,(1514,1527)),(1512,1523)),1520),1515))),1539),1535)),1544),(((((1506,1551),(1517,1519)),1508),(1509,(((1516,1518),1533),(1522,1552)))),1525))),(957,1766))))),((((((((((((((((2,29),6),26),2214),(((((149,((722,1016),739)),162),729),738),723)),147),(((((142,(((((152,157),161),(160,418)),(717,726)),(158,(166,170)))),155),(153,416)),1023),1151)),((((((((30,508),((((49,(737,742)),(497,(500,505))),747),733)),837),79),841),782),(67,1532)),90)),(((27,928),((423,954),1042)),((((47,720),1017),(((((159,(177,178)),((168,((712,718),724)),169)),(730,((1021,1043),1025))),(716,719)),173)),(1036,1052)))),((138,167),(((145,422),((163,419),174)),1608))),((((((17,18),(87,1175)),((70,(427,(((1006,1019),1050),1031))),950)),((426,2163),1155)),(((((23,63),(46,725)),(135,((141,((((518,750),731),952),1034)),865))),(((58,871),(146,172)),414)),((((86,962),(929,939)),1014),1007))),((45,1051),72))),((16,((33,((495,517),1046)),43)),(740,1028))),((((51,1030),((65,425),(1020,1049))),741),(82,(959,(((1024,1041),1045),1032))))),((((((((((10,(81,960)),751),(((735,951),753),1176)),(((48,931),770),(768,933))),307),((59,523),((844,847),(866,(1168,1542))))),(((((44,53),68),(88,312)),(874,1180)),(850,946))),((((52,430),1203),(417,(1033,1038))),((863,864),941))),(((((((511,514),524),529),521),(953,958)),1190),((((713,(714,715)),1131),728),2284))),((((12,(55,1182)),66),(((((((((((((((((359,362),((((360,371),378),373),370)),((361,366),((364,369),372))),((363,408),(((367,(377,((388,405),(390,399)))),(368,(((375,(379,(384,391))),386),398))),(((380,382),401),(397,403))))),383),((387,404),(407,411))),(394,406)),((374,((376,392),381)),385)),((396,429),400)),((365,389),393)),402),(409,((413,415),428))),410),(412,433)),431),432),(395,(((435,(773,(779,781))),((436,(520,522)),(1189,1378))),(1188,1191))))),(((((((61,727),492),494),((((((((438,444),(439,440)),(((459,470),476),2108)),(((((((441,443),464),((445,475),448)),(((446,454),455),460)),((451,467),(453,456))),((((452,458),462),(461,466)),((457,463),(465,472)))),468)),((((442,450),447),471),(449,473))),(469,(((480,515),484),(481,485)))),(474,((477,478),479))),(961,1553))),(335,(1469,1471))),((838,853),843)),(((((((((((((((266,267),271),282),272),(284,302)),((278,279),(((280,283),(287,295)),((281,294),((285,(297,298)),(289,((299,((304,309),306)),300))))))),(((274,(277,290)),286),288)),((((268,(301,303)),273),270),(276,293))),(269,275)),(291,292)),296),314),(((((1227,1229),1233),((((((1228,1232),1234),1231),((1230,1259),1275)),((1238,1244),(1268,1276))),(((1246,(1274,1277)),((((((((((((((1264,1278),1296),(1281,1282)),1287),(1283,1299)),((1289,1301),1291)),(((1284,1297),1286),(1288,1292))),1285),1300),((1293,1298),1295)),1302),(1290,1294)),1265),(1267,(1269,1270)))),((1248,1253),1251)))),(((((((((1235,(1239,1262)),1261),1236),1237),((1245,(1263,1266)),1247)),1255),(1249,(1250,1256))),(1241,1260)),(1242,((1252,1273),1257)))),(((1240,1272),(1243,1254)),(1258,(1271,(1279,1280)))))),315),((861,1531),877)))))),(((((8,(64,1172)),1164),(73,176)),(507,(1768,2245))),((((38,(1376,1606)),(776,((((1174,1800),(((((((((((1195,(1208,1218)),(1201,1202)),((((1197,1221),1226),(1205,(1207,1217))),1222)),(1209,((1212,(1216,1225)),1213))),1200),((1196,1224),(1210,1219))),1223),1198),1556),1214),1373)),(1549,1555)),1529))),(774,(775,936))),(((((((136,144),((140,(150,171)),((151,156),165))),(137,139)),424),143),(956,(((1010,1013),(1012,1018)),1015))),(((((((((((((((((577,1617),1620),1637),(1629,1640)),(1624,(((1643,(1661,1695)),(1656,1658)),(1670,1676)))),(((1625,1631),(1650,1659)),1632)),(((1618,1619),((1622,1623),1630)),1626)),((1635,1642),((1638,1639),(1648,1653)))),(((1627,1644),1641),(((1646,1655),1669),(1651,1657)))),((1628,((1636,1668),1652)),(1660,1665))),((1634,((1647,1654),(1662,1666))),1645)),(1621,(((1649,1663),(1664,1696)),1667))),1633),(((((1671,(1689,1697)),(1684,1690)),((((1672,1677),1674),(((1673,(((1679,((((1680,1702),(1700,1704)),(1686,1701)),(1688,1703))),(1687,1706)),(1682,(1693,1694)))),1685),(1675,1683))),1705)),(((1681,1691),1698),1692)),(1678,1699))),1054),1044),(1547,2152)))))),((((((((((((5,50),((((((((1056,1058),1071),(((1057,1077),1062),1092)),(((((((1059,1066),1082),(1075,1084)),(((1063,1070),1064),(1074,(1102,1111)))),(((1072,1091),(((1073,1083),(1095,1099)),(1081,1085))),((1079,1089),1080))),1065),(((1068,1093),(1086,1116)),(1069,1076)))),(1067,(1087,1090))),(1060,1061)),(1078,1088)),1094)),1204),((327,(((((643,658),((646,655),(659,663))),(649,657)),652),1773)),(((((((487,1114),1132),((((((((628,1097),(((1096,(1103,(1107,1113))),(1098,(((1110,1121),1129),(1118,1120)))),1100)),1101),1104),1105),1109),((1106,1122),1112)),1108)),1117),(1125,1133)),1119),647))),(((((((75,((((((498,510),1135),1130),1127),1138),749)),(506,648)),1159),((((519,528),653),666),(((1756,1759),1762),1883))),1757),(((((((((((((579,587),590),611),(((((((580,(584,588)),581),597),(589,596)),(((582,583),607),586)),(591,(593,601))),585)),(599,605)),(((594,602),603),(595,600))),(606,609)),((604,640),608)),((592,598),(610,612))),667),((613,614),617)),633),((((651,((656,(662,664)),1139)),654),1616),1781))),(((((((((((482,((483,((486,489),502)),488)),(((490,496),491),493)),(616,(618,620))),615),((619,623),622)),631),1115),((621,1124),624)),((512,625),(626,629))),665),632))),516),((((661,1881),(((1206,1884),1848),(((((((1380,1838),((1816,1826),1828)),((((((1609,1820),1825),1817),(1821,1850)),((((((1801,1802),1841),(1812,1827)),(1822,1834)),1823),((1808,1818),1813))),((((((1803,1811),1804),((1805,(1806,1837)),1807)),(1809,1810)),((1814,1832),(1815,((1833,1885),1836)))),1819))),(((1824,1829),1840),(1830,(1875,1876)))),(1831,(1835,(1871,1873)))),(1860,1870)),1882))),(1162,1163)),((((((((1140,1141),(1146,1148)),1149),(((((1142,(1144,1169)),1143),1150),1179),1145)),(1147,1154)),(1167,(((1178,1537),1186),1530))),1160),((1166,1538),(1526,1528))))),((((((32,((77,80),83)),((499,(503,526)),(((((((((501,509),630),(627,637)),(636,645)),((634,(639,641)),638)),(635,650)),642),644),660))),((1521,1534),1763)),1550),((859,1211),(868,873))),(54,(((78,876),(((834,840),846),1187)),(310,1775))))),((((((576,1220),(1767,(1799,2248))),((((((1173,1761),1769),((1778,1792),(1790,1798))),(1793,1796)),((((((((((((((((((1707,1711),((1708,1715),((1709,1718),1717))),((((1712,1716),1729),(1721,1724)),(((1713,1725),1738),1719))),1710),1714),(1722,((1737,1739),1746))),((1723,(1726,1741)),1745)),1740),1720),((1727,(1731,1743)),1733)),1784),((1728,1730),(1736,1750))),1735),1732),((1734,(1747,1752)),(1742,((1753,1783),1785)))),(1744,1748)),((1765,1789),1782)),((((1760,1770),1771),1794),1772))),(((((((((((1379,1943),1930),1936),(1921,(1932,(1934,1939)))),((1925,(1935,(1937,1938))),1928)),((1896,1898),1910)),(1927,1929)),(((((((((1887,1888),1890),1893),(1891,1894)),1895),((1905,1931),((1907,1913),1926))),1902),(((1892,1901),(1899,1900)),1897)),((((((1889,1918),1914),((1904,1919),1912)),1923),(1911,1933)),((1903,(1920,1922)),1916)))),(((1906,1908),((1917,1924),1942)),(1909,1915))),(((1777,1791),(1787,1941)),1786)),1758))),1940),((((((2024,2025),2061),(2028,2040)),(2036,2044)),2066),(((((((2026,2027),2031),2063),((((2029,2032),2035),2030),(((2034,2038),(2037,2045)),(2041,2064)))),((2033,((2039,(2042,2049)),2058)),2054)),((((2046,2048),(2051,2059)),(2060,(2065,2247))),(2050,(((((((((((((((2052,(2067,2087)),2075),(2077,2101)),((((2057,2098),2091),((2069,2081),2079)),(2068,(2082,2093)))),(2089,2106)),2103),(((((2071,2078),(((2076,((2086,2100),(2094,2097))),2088),2080)),2072),(2085,2092)),2096)),2099),2073),2090),2105),2095),2062),2056),(((2053,2055),2084),2070))))),(2043,(2047,(2074,2083)))))),878)),((((((35,((745,1157),746)),1156),(((((845,965),(945,947)),(((((((((((((879,886),(893,922)),(881,885)),((((880,882),883),899),(889,(895,910)))),891),(888,924)),(890,909)),((892,(898,(902,(914,919)))),(((894,911),901),900))),((906,907),(915,916))),((884,(((903,912),923),904)),((887,(905,913)),921))),((896,908),(897,917))),(918,(920,943))),(((927,(934,948)),932),938))),(949,(966,967))),1181)),(((525,(527,530)),(1161,1472)),854)),((84,((132,164),(1776,(1779,(2278,2279))))),((((((((((((((((91,100),(121,(122,124))),((103,105),108)),((((((92,(93,112)),(94,95)),((96,106),97)),(104,118)),((113,116),125)),((98,129),99))),((102,107),110)),114),(109,119)),(111,120)),(101,126)),((115,123),117)),(127,128)),((130,134),(131,133))),(154,1554)),((((251,1184),((925,(1545,1546)),1455)),2159),((((((((((((((((1392,1417),1427),(1416,(1426,1436))),(((1393,1394),1404),1397)),(((1406,1414),(1409,1412)),(1407,1420))),(1395,(1402,1415))),(1398,1403)),1401),(((1408,(1410,1425)),(1418,1431)),(1413,1450))),((1396,1400),1419)),1411),((1421,((1424,((1434,1435),(((((((2249,2250),((2251,2252),(2253,2254))),2256),(2255,2258)),((((((2259,2262),2271),2263),2265),((2260,2261),2264)),(((2266,2267),2282),(2268,2269)))),2257),((2270,2274),2275)))),((((1453,(1457,1459)),(((1468,2283),1473),(1470,1476))),1466),(1474,1475)))),1422)),1440),(1405,1428)),((1423,(1430,(1432,1437))),(1429,1433))),(((((((1399,1611),(1446,1447)),1448),1452),(((1441,1451),1444),1442)),1443),1439)))),((((((((179,((((219,243),222),(226,((227,258),264))),262)),244),1171),(((((((((((180,203),209),204),((((((((181,((((182,196),183),192),(190,(201,(207,215))))),((((187,195),193),191),(189,198))),(194,200)),202),(188,(199,214))),((184,186),(185,206))),205),197)),210),(((208,212),213),217)),(211,216)),(((218,(220,236)),228),233)),(((221,((238,265),254)),(232,(((239,261),248),257))),(242,249))),((((223,229),260),(230,234)),224)),1152)),875),(839,(((842,(1755,1788)),848),((849,852),851)))),((((225,((((((231,((237,255),259)),250),(235,240)),((246,(252,263)),(247,253))),241),245)),((935,964),968)),((((((((531,532),((((533,559),(539,560)),(556,((561,562),565))),(((((((534,554),541),536),(((549,568),564),(553,558))),((537,548),557)),(((535,546),(538,(543,544))),540)),((542,((545,((555,566),567)),552)),(547,563))))),551),550),(569,570)),(574,578)),572),(571,1612))),(575,((783,785),(1754,1774))))),((256,(420,421)),1454))),((937,963),1170)))),(((437,1055),(1153,(1158,1183))),(((((((((((((((((786,788),(801,(((809,825),818),828))),831),(793,835)),(797,(815,822))),((((((787,808),(804,806)),(798,802)),(817,823)),((789,792),(794,813))),((796,799),803))),(790,(791,(816,833)))),(((795,800),((805,812),819)),(820,826))),((829,830),860)),807),(810,814)),(811,(821,832))),((824,827),836)),(857,1192)),858),1371),867)))),(((((20,85),37),((57,60),1541)),(((((((28,76),((31,748),34)),42),504),955),((((((((((755,756),(758,767)),757),761),760),763),759),((762,(778,1215)),766)),764),(765,772))),(((513,769),(1749,1751)),777))),(69,1037))),(((305,((((((((311,333),324),346),((((((319,352),((326,((338,349),(342,357))),343)),(328,((((331,334),345),341),351))),(((323,329),358),337)),((321,325),(339,356))),(332,(344,354)))),(((316,322),348),(320,336))),347),(350,355)),(317,340))),318),313)))),(869,1177)),148),((((175,2161),1374),1035),(((((((((970,1001),((((((971,985),((977,1002),984)),((978,(990,992)),((979,1000),((982,1003),997)))),987),((972,(983,988)),(986,993))),(975,999))),(976,((981,((989,991),1004)),((994,996),998)))),973),((974,980),((1008,1009),1011))),995),1022),(1005,(1026,1048))),(1795,1797))));
 012: 9 -882639.0625 -873016.6408 (0,((((((((((1,((3,9),4)),13),((((7,15),56),(((21,780),40),74)),((11,(24,36)),22))),(19,71)),(14,62)),1165),2244),(((((((((25,39),41),926),((434,1185),(1047,1053))),(((((1123,1128),1780),1134),(1136,1137)),1126)),((856,1764),969)),1040),(((((353,(((((((((((2102,2128),2118),(((2104,2109),2124),2144)),(2117,2120)),2116),(2122,2140)),((((2107,2129),(2123,2130)),(2134,2148)),(((((2111,2113),2121),(2133,2135)),((2132,2136),2155)),2138))),(((((2110,2112),2141),(2115,(2145,(2146,2150)))),((((2114,2157),2125),2149),(2127,(2131,2165)))),(2119,2143))),(2137,(2139,(2147,(2156,2164))))),2126),(2142,2160))),((2151,(2154,2162)),2153)),(1381,(((((((((((((((((((((1944,(1945,1975)),1965),1949),1946),1962),1947),1952),(1948,((1956,1958),((1964,2000),1977)))),((1950,1957),(1951,(1961,1971)))),((((1966,(1968,1979)),(1978,1982)),(((1987,2011),1995),((1988,1991),1999))),1983)),(1963,1967)),(1953,((((((1954,((1969,1980),2006)),1960),1974),1959),(1981,(1986,1990))),(1972,(1973,(1989,(((1992,(1993,2002)),((1998,2021),((((2005,2016),2012),2013),(2008,((2018,2022),2019))))),((1996,(((2010,2014),2023),2015)),1997)))))))),1955),1970),((1976,1994),(2001,2003))),(1985,2020)),(2004,2009)),1984),2017),2007),((((((((((((2166,2167),2173),(2170,(2175,(((2182,(2203,2206)),((((2209,2213),2211),2212),2210)),2183)))),((2169,2179),(2172,2174))),(2171,2180)),2168),2177),2176),2178),(2181,(2202,(2207,2215)))),((2204,2205),2208)),(2184,((((((2185,(2192,2201)),((2198,2199),2200)),(((2187,2196),2189),2197)),((2188,2194),((2190,2193),2191))),2186),2195)))))),(((573,(862,1548)),(855,870)),(872,1193))),(((784,(((((((1438,1449),1445),1460),(1461,1465)),(1456,1458)),1462),(1464,1467))),((((((((((1463,1858),1863),(1872,1878)),((1862,1874),1866)),1857),(((((1839,((1849,1852),((1854,(1861,1864)),1859))),1853),(1851,1868)),(((1842,1844),1846),(1856,1869))),1843)),(1847,1867)),((1845,((1877,1880),1886)),1855)),1879),1865)),(((((2216,2232),((((((2217,2226),(2225,(2227,2231))),((((2220,(2238,((((2239,2242),2240),2241),2243))),(2221,2233)),2228),2229)),2222),2235),(2224,(2230,2234)))),(2219,2237)),2223),(2218,2236))))),(((((((89,(940,(1027,(1029,1039)))),(((732,743),752),(942,944))),(771,1536)),(930,((((((((((((((((1194,1589),1575),1574),1599),1613),1590),1573),(1577,((1592,1601),(1594,2246)))),((((((((((1557,1579),1559),(1560,1567)),1565),((1562,1571),1570)),((1564,1582),1569)),((1558,1561),1566)),(1563,1572)),((1568,1614),((((1576,(1581,1591)),((1586,1588),1596)),(1578,(1580,1605))),2158))),(1584,(((1597,1604),1598),1607)))),(((1583,(1610,1615)),1585),(1587,1602))),((1593,1600),1595)),(((((((((((((((1303,1314),1307),(1322,(1331,1349))),1313),(((1305,1306),((1309,(1312,1328)),(1311,1321))),1308)),(((1310,1377),(1332,1364)),(1323,1337))),((1304,((((1329,1351),1342),1339),1344)),(((1319,(1325,1359)),1354),((1324,1340),1345)))),((1333,(((1384,1385),1386),(1388,1390))),(((1365,1367),1389),(1387,1391)))),(((1315,(1316,1320)),1326),((1317,(1318,1346)),(1327,1334)))),(((1330,1370),1338),1603)),(1336,1343)),(1341,1347)),(1335,((((1353,1360),((1356,1368),1357)),1358),(1361,1363)))),(1348,(1366,1369))),((1350,(1355,1362)),1352))),1375),1372),1382),((2272,2273),((2276,2277),(2280,2281)))))),((308,330),(1199,1543))),(((((((((668,(669,675)),(692,696)),690),(((((((((((670,672),693),685),((677,(702,709)),698)),((((681,694),(689,701)),721),(688,((706,744),710)))),697),(673,(674,699))),(((676,687),(683,754)),(680,((686,(695,(704,708))),((691,700),711))))),((671,678),(703,736))),684),679)),682),(705,707)),734),(((((((((((1477,(1482,1524)),1481),1496),(((1483,1486),1489),1488)),(((1478,1504),1498),(((((1479,1480),1495),(1485,1487)),1511),(1484,1497)))),((1491,1492),(1500,1501))),((1490,(1494,1540)),1493)),(1499,1505)),(((((1502,1510),(1503,((((1507,(1514,1527)),(1512,1523)),1520),1515))),1539),1535),1513)),1544),(((((1506,1551),(1517,1519)),1508),(1509,(((1516,1518),1533),(1522,1552)))),1525))),(957,1766))),1383))),(((((((((((((((2,29),6),26),2214),(147,(((((149,((722,1016),739)),162),729),738),723))),(((((142,(((((152,157),161),(160,418)),(717,726)),(158,(166,170)))),155),(153,416)),1023),1151)),((((((((30,508),((((49,(737,742)),(497,(500,505))),747),733)),837),79),841),782),(67,1532)),90)),(((27,928),((423,954),1042)),((((47,720),1017),(((((159,(177,178)),((1021,1043),1025)),((168,((712,718),724)),169)),((716,719),730)),173)),(1036,1052)))),((138,(167,1608)),(145,((163,(419,422)),174)))),(((((((17,18),(87,1175)),((70,(427,(((1006,1019),1050),1031))),950)),((426,2163),1155)),((((86,962),(929,939)),1014),1007)),((((23,63),(46,725)),(135,((141,((((518,750),731),952),1034)),865))),(((58,871),(146,172)),414))),((45,1051),72))),((16,((33,((495,517),1046)),43)),(740,1028))),((((51,1030),((65,425),(1020,1049))),741),(82,(959,(((1024,1041),1045),1032))))),(((((((((10,((81,960),751)),(((735,951),753),1176)),((48,770),((768,933),931))),307),((((((44,53),68),(88,312)),(874,1180)),(850,946)),(59,((844,847),(866,(1168,1542)))))),523),((((52,430),1203),(417,(1033,1038))),((863,864),941))),(((((((511,514),524),529),521),(953,958)),1190),((((713,(714,715)),1131),728),2284))),((((12,(55,1182)),66),(((((((((((((((((359,362),((((360,371),378),373),370)),((361,366),((364,369),372))),((363,408),(((367,(377,((388,405),(390,399)))),(368,(((375,(379,(384,391))),386),398))),(((380,382),401),(397,403))))),383),((387,404),(407,411))),(394,406)),((374,((376,392),381)),385)),((396,429),400)),((365,389),393)),402),(409,((413,415),428))),410),(412,433)),431),432),(395,(((435,(773,(779,781))),(1188,1191)),((436,(520,522)),(1189,1378)))))),((((((61,727),492),494),((335,(1469,1471)),((((((((438,444),(439,440)),(((459,470),476),2108)),(((((((441,443),464),((445,475),448)),(((446,454),455),460)),((451,467),(453,456))),((((452,458),462),(461,466)),((457,463),(465,472)))),468)),((((442,450),447),471),(449,473))),((469,(481,485)),((480,515),484))),(474,((477,478),479))),(961,1553)))),((838,853),843)),(((((((((((((((266,267),271),282),272),(284,302)),((278,279),(((280,283),(287,295)),((281,294),((285,(297,298)),(289,((299,((304,309),306)),300))))))),(((274,(277,290)),286),288)),((((268,(301,303)),273),270),(276,293))),(269,275)),(291,292)),296),314),(((((1227,1229),1233),((((((1228,1232),1234),1231),((1230,1259),1275)),((1238,1244),(1268,1276))),(((1246,(1274,1277)),(((((((((((((1264,1278),1296),(1281,1282)),(1283,(1287,1299))),((1289,1301),1291)),(((1284,1297),1286),(1288,1292))),1302),1285),1300),((1293,1298),1295)),(1290,1294)),1265),(1267,(1269,1270)))),((1248,1253),1251)))),((((((((1235,(1239,1262)),1261),1236),1237),((1245,(1263,1266)),1247)),(1249,(1250,1256))),((1241,1260),1255)),(1242,((1252,1273),1257)))),(((1240,1272),(1243,1254)),(1258,(1271,(1279,1280)))))),315),((861,1531),877)))))),(((((8,(64,1172)),1164),(73,176)),(507,(1768,2245))),((((38,(1376,1606)),(776,((((1174,1800),((((((((1195,(((1201,1202),1218),1208)),(((1197,1221),1226),((1205,(1207,1217)),1222))),((((1196,1219),(1210,1224)),1223),1200)),(1209,((1212,(1216,1225)),1213))),1198),1556),1214),1373)),(1549,1555)),1529))),(774,(775,936))),(((((((136,144),((((137,139),165),(151,156)),(140,(150,171)))),424),143),(956,(((1010,1013),(1012,1018)),1015))),(1547,2152)),(((((((((((((((((577,1617),1620),1637),(1629,1640)),(1624,(((1643,(1661,1695)),(1656,1658)),(1670,1676)))),(((1625,1631),(1650,1659)),1632)),(((1618,1619),((1622,1623),1630)),1626)),((1635,1642),((1638,1639),(1648,1653)))),(((1627,1644),1641),((1646,1655),(1651,1657)))),1669),(1628,((1636,1668),1652))),((1634,(1660,1665)),(1645,((1647,1654),(1662,1666))))),(1621,(((1649,1663),(1664,1696)),1667))),1633),(((1671,((1678,1699),(((1681,1691),1698),(1692,1697)))),((1684,1690),1689)),((((1672,1677),1674),(((1675,1683),(((1679,(1687,1706)),((((1680,1702),(1700,1704)),(1686,1701)),(1688,1703))),(1682,(1693,1694)))),1685)),(1673,1705)))),1054),1044))))),(((((((((((5,50),(((((((((1056,1058),(1071,1092)),((1057,1077),1062)),(((1068,1093),(1086,1116)),1076)),((((((1059,1066),1082),(1075,1084)),(((1063,1070),(1064,(1074,(1102,1111)))),1091)),(((1072,(1095,1099)),((1073,1083),(1081,1085))),((1079,1089),1080))),(1065,1069))),((1060,1061),1087)),(1067,1090)),(1078,1088)),1094)),1204),((327,((((((643,658),((646,655),(659,663))),657),649),652),1773)),(((((((487,1114),1132),((((((((628,1097),((1096,((1098,(((1110,1121),1129),1120)),(1103,(1107,1113)))),((1100,1101),1118))),1104),1105),1109),1112),(1106,1122)),1108)),1117),(1125,1133)),1119),647))),(((((((75,((((((498,510),1135),1138),1127),1130),749)),(506,648)),1159),((((519,528),653),666),(((1756,1759),1762),1883))),1757),(((((((((((((579,587),590),611),(((((((580,(584,588)),581),597),(589,596)),(((582,583),607),586)),(591,(593,601))),585)),(599,605)),(((594,602),595),(600,603))),(606,609)),((604,640),608)),((592,598),(610,612))),(633,667)),(613,614)),617),((((651,((656,(662,664)),1139)),654),1781),1616))),(((((((((((482,((483,((486,489),502)),488)),493),((490,491),496)),((615,((618,622),620)),616)),(619,623)),1115),631),((621,1124),624)),((512,625),(626,629))),665),632))),516),(((((661,1881),(1206,1884)),(((((((1380,1838),1828),(1816,1826)),((((((1609,1820),1825),1817),(1821,1850)),((((((1801,1802),1812),(1827,1841)),(1822,1834)),1823),((1808,1818),1813))),((((((1803,1811),1804),((1805,(1806,1837)),1807)),(1809,1810)),((1814,1832),(1815,((1833,1885),1836)))),1819))),(((1824,1829),1840),(1830,(1875,1876)))),(1831,(1835,(1871,1873)))),((1848,(1860,1870)),1882))),(1162,1163)),(((((((1140,1141),((1146,1148),1149)),(((((1142,(1144,1169)),1143),1150),1179),1145)),(1147,1154)),(1167,(((1178,1537),1186),1530))),1160),((1166,1538),(1526,1528))))),(((((32,((77,80),83)),((499,(503,526)),(((((((((501,509),630),(627,637)),(636,645)),((634,(639,641)),638)),(635,650)),642),644),660))),((868,873),((1521,1534),1763))),(((54,((78,876),(((834,840),846),1187))),(310,1775)),1550)),(859,1211))),((((((305,((((((((311,333),324),346),((((((319,352),((326,((338,349),(342,357))),343)),(328,((((331,334),345),341),351))),(((323,329),358),337)),((321,325),(339,356))),(332,(344,354)))),(((316,322),348),(320,336))),347),(317,340)),(350,355))),318),313),(((((((2024,2025),2061),2028),((2036,2044),2040)),2066),((((((2026,2027),2031),2063),((((2029,2032),2035),2030),(((2034,2038),(2037,2045)),(2041,2064)))),((2033,((2039,(2042,2049)),2058)),2054)),((((2046,2048),(2051,2059)),(2060,(2065,2247))),(2050,((((((((((((((2052,(2067,2087)),2075),(2077,2101)),((((2057,2098),2091),((2069,2081),2079)),(2068,(2082,2093)))),(2089,2106)),2103),(((((2071,2078),(((2076,((2086,2100),(2094,2097))),2088),2080)),2072),(2085,2092)),2096)),2099),2073),2090),2105),2062),(((2053,2055),2070),(2056,2095))),2084))))),(2043,(2047,(2074,2083))))),((((576,1220),(1767,(1799,2248))),1940),(((((((1173,1761),1769),((1778,1792),(1790,1798))),1794),(((1760,1770),1771),(1793,1796))),((((((((((((((((((1707,1711),((1708,1715),((1709,1718),1717))),((((1712,1716),1729),(1721,1724)),(((1713,1725),1738),1719))),1710),1714),(1722,((1737,1739),1746))),((1723,(1726,1741)),1745)),1740),1720),((1727,(1731,1743)),1733)),((1728,1730),(1736,1750))),1784),1735),1732),((1734,(1747,1752)),(1742,((1753,1783),1785)))),(1744,1748)),((1765,1789),1782)),1772)),((((((((((((1379,1943),1930),1936),(1921,(1932,(1934,1939)))),((1925,(1935,(1937,1938))),1928)),((1896,1898),1910)),(1927,1929)),((((((((((1887,1888),1890),1893),(1891,1894)),1895),1926),((1905,1931),(1907,1913))),(((1892,1901),((1899,1900),1902)),1897)),((1903,(1920,1922)),1916)),(((((1889,1918),1914),((1904,1919),1912)),1923),(1911,1933)))),(1909,1915)),((1906,1908),((1917,1924),1942))),(((1777,1791),(1787,1941)),1786)),1758)))),878)),((((((35,((745,1157),746)),1156),((((845,965),(945,947)),((((((((((((((879,886),(893,922)),(881,885)),(((((880,882),883),895),899),(889,910))),891),(888,924)),(890,909)),((894,911),(900,901))),((906,907),(915,916))),(892,((898,902),(914,919)))),((884,(((903,912),923),904)),((887,(905,913)),921))),((896,908),(897,917))),(918,(920,943))),(((927,(934,948)),932),938))),(949,(966,967)))),((((525,(527,530)),(1161,1472)),854),(2278,2279))),((84,((132,164),(1776,1779))),((((((((((((((((91,100),(121,(122,124))),((103,105),108)),((((((92,(93,112)),(94,95)),((96,106),97)),(104,118)),((113,116),125)),((98,129),99))),((102,110),107)),109),(114,119)),(111,120)),(101,126)),((115,123),117)),(127,128)),((130,134),(131,133))),(154,1554)),((((251,1184),((925,(1545,1546)),1455)),2159),(((((((((((((((1392,1417),1427),(1416,(1426,1436))),(((1393,1394),1404),1397)),(((1406,1414),(1409,1412)),(1407,1420))),(1395,1402)),((1398,1403),1415)),1401),(((1396,1400),1419),(((1408,((1410,1425),1431)),1418),(1413,1450)))),1411),1422),((1405,1428),1440)),((1421,(1424,((1434,1435),(((((((2249,2250),((2251,2252),(2253,2254))),2256),(2255,2258)),((((((2259,2262),2271),2263),2265),((2260,2261),2264)),(((2266,2267),2282),(2268,2269)))),2257),((2270,2274),2275))))),((((((1453,2283),((1457,1459),1473)),((1468,1476),1470)),1466),1475),1474))),(1423,((1429,1433),(1430,(1432,1437))))),(((((((1399,1611),(1446,1447)),1448),1452),(((1441,1451),1444),1442)),1443),1439)))),((((((((179,((227,258),264)),((219,243),222)),(226,262)),244),1171),(((((((((((180,203),209),204),(((((((((181,(190,(201,(207,215)))),(((182,196),183),192)),((((187,195),193),191),(189,198))),200),(194,202)),(188,199)),((184,186),(185,206))),(205,214)),197)),210),(((208,212),213),217)),(211,216)),(((218,(220,236)),228),233)),((((221,((238,265),254)),(232,(((239,261),248),257))),(242,249)),224)),((223,229),((230,234),260))),1152)),875),(((((((225,(((((((231,((237,255),259)),250),(235,240)),((246,(252,263)),253)),247),241),245)),((935,964),968)),572),(((((((531,532),((((533,559),(539,560)),(556,((561,562),565))),((((((534,554),541),(553,558)),(((535,546),(538,(543,544))),540)),((536,((549,568),564)),((537,548),557))),((542,((545,((555,566),567)),552)),(547,563))))),551),550),(569,570)),(574,578)),(571,1612))),(575,((783,785),(1754,1774)))),((839,((849,852),851)),((842,(1755,1788)),848))),((256,(420,421)),1454)))),((937,963),1170)))),((((437,1055),(1153,(1158,1183))),(((((((((((((((((786,788),(801,(((809,825),818),828))),831),(793,835)),(797,(815,822))),((((((787,808),(804,806)),(798,802)),(817,823)),((789,792),(794,813))),((796,799),803))),(790,((791,833),816))),(((795,800),((805,812),819)),(820,826))),((829,830),860)),807),(810,814)),(811,(821,832))),((824,827),836)),857),858),(1192,1371)),867)),1181))),(((((20,85),37),((57,60),1541)),(((((((28,76),((31,748),34)),504),42),955),((((((((((755,756),(758,767)),757),761),760),763),759),((762,(778,1215)),766)),764),(765,772))),(((513,769),(1749,1751)),777))),(69,1037))))),(869,1177)),(148,((((175,2161),1374),1035),(((((((((970,1001),((((((971,985),((977,1002),984)),((978,(990,992)),((979,1000),((982,1003),997)))),987),((972,(983,988)),(986,993))),(975,999))),(976,((981,((989,991),1004)),((994,996),998)))),973),((974,980),((1008,1009),1011))),995),1022),(1005,(1026,1048))),(1795,1797)))));
 013: 1 -890876 -873137.8185 (0,(((((((((((((((1,4),(3,9)),13),((((7,15),56),(((21,780),40),74)),((11,(24,36)),22))),(19,71)),(14,62)),(1165,1383)),(((((89,(940,((1027,1039),1029))),771),(((732,743),752),(942,944))),1536),(957,1766))),(((((25,39),41),926),((434,1185),(1047,1053))),(((((1123,1128),(1134,1780)),1126),1137),1136))),(((308,330),(((((((((((((((((((((1194,1589),1575),1574),1590),((1573,2246),1613)),((1578,2158),(1580,1605))),(1568,1607)),((((((((1557,1579),1559),(1560,1567)),1565),((1562,1571),1570)),((1564,1582),1569)),((1558,1561),1566)),((1563,1614),1572))),(((1576,(((1581,1591),1596),1586)),1588),(1577,((1592,1601),1594)))),((1597,(1598,1604)),1599)),1584),((1593,1595),1600)),(1585,(1587,1602))),1583),(((((((((((((((((1303,1314),1307),(1322,(1331,1349))),1313),(((1305,1306),((1309,(1312,1328)),(1311,1321))),1308)),(1323,1337)),(1310,(1332,1364))),((1304,((1319,(1325,1359)),1354)),(((1324,1340),1345),((((1329,1351),1342),1344),((((1333,(1388,1390)),((1384,1385),1386)),(((1365,1367),1389),(1387,1391))),1339))))),(((1315,(1316,1320)),1326),((1317,1318),(1327,1334)))),1346),((1330,1377),1338)),(((1336,1343),1341),1603)),1347),(1335,((((1353,1360),((1356,1368),1357)),1358),(1361,1363)))),(((1350,1352),1355),1362)),1348),((1366,1369),1615))),1375),(1370,1610)),1372),1382),((2272,2273),((2276,2277),(2280,2281)))),(1199,1543))),((((((((668,(669,675)),(692,696)),690),(((((((((670,672),693),685),(697,721)),((((677,(702,709)),698),(689,701)),(((681,710),688),(706,744)))),684),(((671,678),(703,736)),((673,(674,699)),694))),(((676,687),683),((680,754),((686,(695,(704,708))),((691,700),711))))),679)),682),((705,734),707)),(((((((((((1477,1524),1482),1481),1496),((((1478,1504),1498),(((1483,1486),1489),1488)),((((1479,1480),1495),((1485,1511),1487)),(1484,1497)))),((1491,1492),(1500,1501))),((1490,(1494,1540)),1493)),(1499,1505)),(((((1502,1510),((1503,1515),(((1507,(1512,1523)),(1514,1527)),1520))),1539),1535),1513)),1544),(((((1506,1551),(1517,1519)),1508),(1509,(((1516,1518),1533),(1522,1552)))),1525))),930))),(((((353,(((((((((((((2102,2128),2118),((2104,2109),2124)),(2117,2120)),(2122,2140)),(2116,2144)),(((((2111,2113),2121),(2133,2135)),(2136,(2138,2155))),2132)),(((((2107,2129),2130),(2134,2148)),2123),((2110,2112),((2115,(2146,2150)),(2141,2145))))),(((((2114,2157),2125),2149),(2127,(2131,2165))),(2119,2143))),(2137,(2139,(2147,(2156,2164))))),2126),(2142,2160)),((2151,(2154,2162)),2153))),(1381,((((((((((((((((((((((1944,1965),1949),(1945,1975)),1946),1962),1947),1952),(1948,((1956,1958),((1964,2000),1977)))),(1951,(1961,1971))),(1950,1957)),((((1966,(1968,1979)),(1978,1982)),(((1987,2011),1995),((1988,1991),1999))),1983)),(1963,1967)),(1953,((((((1954,((1969,1980),2006)),1960),1974),1959),(1981,(1986,1990))),(1972,(1973,(1989,(((1992,(1993,2002)),((1998,2021),((((2005,2016),2012),2013),(2008,((2018,2022),2019))))),((1996,((2010,2014),2015)),(1997,2023))))))))),1955),1970),(2001,2003)),(1976,1994)),(1985,2020)),((2004,2009),2017)),1984),2007),((((((((((((2166,2167),(2170,2173)),(2175,(((2182,(2203,2206)),((((2209,2213),2211),2212),2210)),2183))),((2169,2174),(2172,2179))),2171),2168),(2177,2180)),2176),2178),(2181,2202)),(((2204,2205),2208),(2207,2215))),(((2184,2186),((((2185,(2192,2201)),((2189,(2198,2199)),2200)),(2188,2194)),(((2187,2196),2197),((2190,2193),2191)))),2195))))),(((784,((((((1438,1449),1445),1460),(1461,1465)),((1456,1458),1462)),(1464,1467))),((((((((((1463,1858),1863),(1872,1878)),((1862,1874),1866)),1857),(((((((1839,1859),((1849,1852),1854)),(1861,1864)),1853),(1851,1868)),(((1842,1844),1846),(1856,1869))),1843)),(1847,1867)),((1845,((1877,1880),1886)),1855)),1879),1865)),(((((2216,(2219,2237)),2223),(((((2217,2226),(2225,(2227,2231))),(((2220,(2238,((((2239,2242),2240),2241),2243))),(2221,2233)),(2228,2229))),(2222,2235)),(2224,(2230,2234)))),2232),(2218,2236)))),((((573,862),1548),(855,870)),(872,1193))),(((856,1764),969),1040))),2244),(((((((((((((((((2,6),29),26),2214),(((((149,((722,1016),739)),162),729),738),723)),147),((((142,((((((152,157),418),160),(161,726)),(158,(166,170))),(155,717))),(153,416)),1023),1151)),((((((((30,508),((((49,(737,742)),(497,(500,505))),747),733)),837),79),841),782),(67,1532)),90)),((((23,63),(46,725)),135),((((58,871),(146,172)),((((86,962),(929,939)),1014),1007)),((141,(414,((((518,750),731),952),1034))),865)))),((((((((17,18),(87,1175)),((427,(((1006,1019),1050),1031)),950)),70),1155),426),(((27,928),((423,954),1042)),((((47,720),1017),((((((159,(177,178)),173),((1021,1043),1025)),((168,((712,718),724)),169)),730),(716,719))),(1036,1052)))),((138,(167,1608)),((145,422),((163,419),174))))),(((45,1051),72),2163)),(((16,((33,((495,517),1046)),43)),(740,1028)),(51,(((65,425),(1020,1049)),1030)))),(741,(959,(((1024,1041),1032),1045)))),82),((((((((10,((81,960),751)),((735,951),(753,1176))),((48,770),((768,933),931))),307),(((((44,53),68),88),(874,946)),((((59,1180),(523,(866,(1168,1542)))),(844,847)),(312,850)))),((((52,430),1203),(417,(1033,1038))),((863,864),941))),(((395,((((713,(714,715)),1131),728),2284)),1190),(((((511,514),524),529),521),(953,958)))),(((((12,(55,1182)),66),(861,1531)),((((((((((((((266,267),271),282),272),(284,302)),(((278,279),((280,283),(287,295))),((281,294),((285,(297,298)),((289,(299,((304,309),306))),300))))),(((274,(277,290)),286),288)),(((((268,(301,303)),273),270),(276,293)),((269,275),(291,314)))),292),296),(((((((1227,1229),1233),1240),(((1246,(1274,1277)),((((((((((((1264,1278),1296),(1281,1282)),(1283,((1289,1301),1299))),((((1284,1297),1286),(1288,1292)),(1287,1291))),1302),1285),1300),((1293,1298),1295)),(1290,1294)),1265),(1267,(1269,1270)))),((1248,1253),1251))),(((((1228,1232),1234),1231),((1230,1259),1275)),((1238,1244),(1268,1276)))),((((((((1235,(1239,1262)),1261),1236),1237),((1245,(1263,1266)),1247)),(1249,(1250,1256))),((1241,1255),(1260,1273))),(1242,(1252,1257)))),(((1243,1254),1272),(1258,(1271,(1279,1280)))))),(315,1188)),877),(((((((((((((((((((359,362),((((360,371),378),373),370)),((361,366),((364,369),372))),408),(363,383)),((367,((377,(388,(390,399))),405)),((368,398),((375,(379,(384,391))),386)))),((((380,382),401),(397,403)),((387,404),(407,411)))),(394,406)),((374,((376,392),381)),385)),(396,429)),402),((365,389),393)),400),(409,((413,415),428))),410),(412,433)),431),432),((435,(773,(779,781))),(((436,(520,522)),(1189,1378)),1191))))),(((((61,727),(492,961)),(((((((((438,444),(439,440)),(((459,470),476),2108)),((((((((441,475),443),464),(445,448)),(((446,454),455),460)),((451,467),(453,456))),((((452,458),462),(461,466)),((457,463),(465,472)))),468)),((((442,450),447),471),(449,473))),((469,(481,485)),((480,515),484))),(474,((477,478),479))),1553),494)),(335,(1469,1471))),((838,853),843))))),(((((8,(64,1172)),1164),(73,176)),(507,(1768,2245))),(((((38,(1376,1606)),(((1174,1800),((((((((1195,(((1201,1202),1218),1208)),(((1197,1221),1226),((1205,(1207,1217)),1222))),((((1196,1224),(1210,1219)),1223),1200)),(1209,((1212,(1216,1225)),1213))),1198),1556),1214),1373)),(1549,1555))),(776,1529)),((774,(775,936)),2152)),(((((((136,144),(((137,139),165),(151,156))),(140,(150,171))),424),143),(956,(((1010,1013),(1012,1018)),1015))),((((((((((((((((577,1637),(1617,1620)),(1629,1640)),((1625,1631),1632)),1650),((1624,(1656,1658)),(((1643,(1661,1695)),(1670,1676)),1659))),((((((1627,1644),1641),(1651,1657)),(1628,((1636,1668),1652))),((1639,((1646,1655),1669)),(1648,1653))),(1635,(1638,1642)))),1626),((1618,1619),((1622,1623),1630))),((1634,((1647,1654),(1662,1666))),1645)),((1633,1667),(((1649,1663),(1664,1696)),(1660,1665)))),1621),(((1671,((1678,1699),((1681,1691),1698))),((1684,1690),(1689,(1692,1697)))),((((1672,1677),1674),((1675,1683),(((1679,(1687,1706)),(((((1680,1702),(1700,1704)),(1686,1701)),1703),1688)),((1682,1685),(1693,1694))))),(1673,1705)))),1054),1547),1044))))),(((((((((((5,50),((((((((1056,1058),(1071,1092)),((1057,1077),1062)),(((((((1059,1066),1075),(1082,1084)),(((1063,1070),(1064,(1074,(1102,1111)))),1091)),(((1072,(1095,1099)),(1073,1083)),((1079,1080),((1081,1085),1089)))),(1065,(1069,1087))),(((1068,1093),(1086,1116)),1076))),(1067,1090)),(1060,1061)),(1078,1088)),1094)),1204),((327,(((643,((((646,655),659),((649,657),663)),658)),652),1773)),((((((487,1114),1132),(((((((628,1097),((1096,((1098,(((1110,1121),1129),1120)),(1103,(1107,1113)))),((1100,1101),1118))),1104),(1105,1112)),1109),(1106,1122)),1108)),1117),(1119,(1125,1133))),647))),(((((((75,(((((498,1130),(510,1135)),1127),1138),749)),(506,648)),1159),((((519,528),653),666),(((1756,1759),1762),1883))),1757),(((((((((((579,587),590),611),(((((((((580,(584,588)),581),597),589),(((582,583),607),586)),((591,(593,601)),596)),585),(((594,602),(595,600)),((599,605),603))),(606,609))),(592,598)),((604,608),640)),(610,612)),(633,667)),(613,614)),617),((((651,((656,(662,664)),1139)),654),1781),1616))),((((((((((482,((483,((486,489),502)),488)),493),((490,491),496)),((615,((618,622),620)),616)),(619,623)),1115),631),((512,625),(626,629))),((621,1124),(624,665))),632))),516),(((((661,1881),(1206,1884)),(((((((((((1380,1838),1828),1826),(1816,1850)),(((((1609,1820),(1817,1825)),1821),(((((1801,1802),1812),(1822,1841)),((1823,1834),1827)),((1808,1818),1813))),((((1803,1811),1804),1814),(((1805,(1806,1837)),1807),(1809,1810))))),((1815,1832),1819)),((1824,1885),(1829,(1833,1836)))),(1830,(1875,1876))),1840),(1831,(1835,(1871,1873)))),((1848,(1860,1870)),1882))),(1162,1163)),(((((((1140,1141),((1146,1148),1149)),(((((1142,(1144,1169)),1143),1150),1179),1145)),(1147,1154)),(1167,(((1178,1537),1186),1530))),1160),((1166,1538),(1526,1528))))),((((((32,((77,80),83)),((499,((((((((((501,509),630),(627,637)),636),((634,(639,641)),638)),(635,650)),(642,645)),644),660),503)),526)),((868,873),((1521,1534),1763))),(1211,1550)),((54,((78,876),(((834,840),846),1187))),(310,1775))),859)),((((((((305,(317,340)),(350,355)),347),(((((311,333),324),346),((((((319,352),((326,343),((338,349),(342,357)))),((((328,(331,334)),341),345),351)),(((323,329),358),337)),((321,325),(339,356))),(332,(344,354)))),(((316,322),348),(320,336)))),318),313),((((((2024,2025),(2028,(2040,2061))),(2036,2044)),2066),((((((((2026,2027),2031),(2033,((2039,(2042,2049)),2058))),2063),(2041,(2054,2064))),(((2029,2032),2035),2030)),((2034,2038),(2037,2045))),((((2046,(2051,2059)),2048),(2060,(2065,2247))),(2050,(((((((((((((2052,((2067,2087),2075)),(2077,2101)),(((2069,2081),2079),2103)),(2089,2106)),(((2057,2098),2091),(2068,(2082,2093)))),(((((2071,2078),(((2076,2080),2088),((2086,2100),(2094,2097)))),2072),(2085,2092)),2096)),2099),2073),2090),2105),2062),((2053,2055),2084)),((2056,2095),2070)))))),(2043,(2047,(2074,2083))))),((((576,1220),(1767,(1799,2248))),1940),(((((((1173,1761),1769),1794),(((1778,1792),1798),1790)),1793),(((((((((((((((((1707,1711),((1708,1715),((1709,1718),1717))),((((1712,1716),1729),(1721,1724)),(((1713,1725),1738),1719))),1710),1714),(1722,((1737,1739),1746))),((1723,(1726,1741)),1745)),1740),1720),((1727,1731),(1733,1743))),1784),((1728,1730),(1736,1750))),1732),((1734,(1747,1752)),(1742,((1753,1783),1785)))),(1735,((1744,1748),1772))),((1765,1789),1782)),(((1760,1770),1771),1796))),((((((((1379,1921),(1932,(1934,1939))),((1930,1943),1936)),((1925,(1935,(1937,1938))),1928)),((((((((((((1887,1888),1890),1893),(1891,1894)),1895),1926),((1905,1931),(1907,1913))),(((1892,1901),((1899,1900),1902)),1897)),((1903,(1920,1922)),1916)),(((((1889,1918),1914),((1904,1919),1912)),1923),(1911,1933))),(((1906,1908),((1917,1924),1942)),(1909,1915))),(1927,1929))),((1896,1898),1910)),(((1777,1791),(1787,1941)),1786)),1758))))),(((((35,((745,1157),746)),1156),(((((((525,(527,530)),(1161,1472)),854),1170),(937,963)),(2278,2279)),(((((845,965),(945,947)),(949,(966,967))),((((((((((((879,886),(893,922)),(881,885)),((((880,882),883),(895,910)),(889,899))),891),(888,924)),(890,909)),((892,(898,(902,(914,919)))),((894,911),(900,901)))),((906,907),(915,916))),((884,(((903,912),923),904)),(887,(905,(913,921))))),((896,908),(897,917))),(918,(920,943)))),(((927,(934,948)),932),938)))),((((84,875),((132,164),(1776,1779))),(((((((((((((91,100),(121,(122,124))),((103,105),108)),((((92,(94,95)),(93,112)),((96,106),97)),((((98,129),99),((113,116),125)),(104,118)))),((102,110),107)),109),((111,120),(114,119))),(101,126)),((115,123),117)),(127,128)),((130,134),(131,133))),154),(((((((((179,((227,258),264)),((219,243),222)),(226,262)),244),((((221,(242,249)),(232,((239,261),(248,257)))),(238,265)),254)),(((((((((180,203),204),(((((((((181,(190,(201,(207,215)))),((((182,196),183),192),189)),((187,195),(191,193))),(198,200)),(194,202)),(188,199)),((184,186),(185,206))),(205,214)),(197,209))),210),((208,212),213)),((211,216),217)),((((218,228),236),220),233)),((((223,229),260),((230,1171),234)),224)),1152)),(((((839,((849,852),851)),848),(842,1788)),1755),1454)),((((((225,((((((231,((237,255),259)),(235,240)),(247,253)),((246,250),(252,263))),241),245)),((935,964),968)),785),((((((531,(532,(574,578))),((533,559),((((534,(541,554)),539),((((((535,546),(538,(543,544))),540),(((542,((((545,566),567),555),552)),(547,563)),((549,568),564))),(553,558)),(536,((537,548),557)))),((556,((561,562),565)),560)))),551),550),(569,570)),(571,1612))),((572,575),(783,(1754,1774)))),(256,(420,421)))),(((251,1184),((925,(1545,1546)),1455)),((((((((((((((1392,1417),1427),(1416,(1426,1436))),(((1393,1394),1404),1397)),(((1406,1414),(1409,1412)),(1407,1420))),(1395,1402)),((1398,1403),1415)),(((1408,(1410,1425)),(1418,1431)),1413)),(((1396,1400),(1419,1450)),1401)),1411),((((1421,(1424,((1434,1435),(((((((2249,2250),((2251,2252),(2253,2254))),2256),(2255,2258)),(((((2259,2262),(2263,2265)),2271),((2260,2261),2264)),(((2266,2267),2282),(2268,2269)))),2257),((2270,2274),2275))))),((((((1453,2283),((1457,1459),1473)),((1468,1476),1470)),1466),1475),1474)),(1423,((1429,1433),(1430,(1432,1437))))),1422)),1440),(1405,1428)),(((((((1399,1611),(1446,1447)),1448),1452),(((1441,1451),1444),1442)),1443),1439)))))),1554)),(((((437,1055),(1153,(1158,1183))),(1181,(1192,1371))),(((((((((((((((((786,788),(801,(((809,825),818),828))),831),(793,835)),(797,(815,822))),(((((787,808),((794,806),804)),(798,802)),((789,792),813)),((796,799),(803,(817,823))))),(790,((791,833),816))),(((795,800),(805,812)),(819,(820,826)))),830),807),829),((810,821),(811,(814,832)))),860),((824,827),836)),857),(858,878)),867)),2159))),(((((20,85),37),1037),(((57,60),1541),869)),((((((((28,76),((31,748),34)),42),504),955),((((((((((755,756),(758,767)),757),761),760),763),((759,1215),766)),762),764),((765,778),772))),(((513,769),(1749,1751)),777)),69))))),(148,(((175,2161),1374),((((((((970,1001),((((((971,985),((977,1002),984)),((978,(990,992)),((979,1000),((982,1003),997)))),987),((972,(983,988)),(986,993))),(975,999))),(976,((981,((989,991),1004)),((994,996),998)))),973),((974,980),995)),(1005,(1022,(1026,1048)))),((1008,1009),1011)),(1795,1797))))),1177),1035);
 014: 1 -868710.3125 -873010.5411 (0,(((((((((((((((1,(3,9)),4),13),((((7,15),56),(((21,40),780),74)),((11,(24,36)),22))),(19,71)),(14,62)),1165),(((((25,39),41),926),((434,1185),(1047,1053))),((((((1123,1128),1780),1134),1126),1137),1136))),((((((573,862),1548),(855,870)),(872,1193)),(((784,(((((((1438,1449),1445),1460),(1461,1465)),(1456,1458)),1462),(1464,1467))),((((((((((1463,1858),1863),(1872,1878)),((1862,1874),1866)),1857),((((1839,(((1845,((1877,1880),1886)),(1849,1852)),((1854,(1861,1864)),1859))),((1851,1868),1853)),(((1842,1844),1846),(1856,1869))),1843)),(1847,1867)),1855),1879),1865)),(((((((2216,(2230,2234)),2224),((((2217,2226),(2225,(2227,2231))),(((2220,(2238,((((2239,2242),2240),2241),2243))),(2221,2233)),(2228,2229))),(2222,2235))),(2232,2237)),2219),2223),(2218,2236)))),(((856,1764),969),1040))),(((((((89,(940,(1027,(1029,1039)))),(((732,743),752),(942,944))),(771,1536)),(930,(((((((((((((1194,1589),1575),1574),1599),(((1573,1613),1590),(1577,((1592,1601),(1594,2246))))),(((((((((1557,1579),1559),(1560,1567)),1569),((((1562,1571),(1564,1582)),1570),1565)),((1558,1561),1566)),(1563,1572)),((1568,1614),(((1576,(1581,1591)),(1578,2158)),((1580,1605),((1586,1588),1596))))),(1584,(((1597,1604),1598),1607)))),((1593,1600),1595)),(1585,(1587,1602))),(1583,(1610,1615))),((((((((((((((1303,1314),1307),(1322,(1331,1349))),1313),(((1305,1306),((1309,(1312,1328)),(1311,1321))),1308)),((1310,((1332,1364),1377)),(1323,1337))),(((1315,1320),1316),1326)),(((1304,((((1329,1351),1342),1339),1344)),((1319,((1333,(((1384,1385),1386),(1388,1390))),(((1365,1367),1389),(1387,1391)))),((1324,1340),1345))),(1325,(1354,1359)))),((1317,1318),(1327,1334))),((((1330,1370),1338),(((1336,1343),1341),1603)),1346)),1347),(1335,((((1353,1360),((1356,1368),1357)),1358),(1361,1363)))),((((1350,1352),1355),1362),1372)),(1348,(1366,1369)))),1375),1382),((2272,2273),((2276,2277),(2280,2281)))))),((308,330),(1199,1543))),(((((((((668,(669,675)),(692,696)),690),(((((((((670,672),693),685),((((677,(702,709)),698),((((681,710),688),(706,744)),(689,701))),697)),((673,(674,699)),(694,721))),(671,678)),((((676,687),(683,754)),((686,(695,(704,708))),((691,700),711))),(680,(703,736)))),684),679)),682),(705,707)),734),((((((((((((((1477,1482),1524),1481),1496),((((1478,1504),1498),(((1483,1486),1489),1488)),(((((1479,1480),1495),(1485,1487)),1511),(1484,1497)))),(((1491,1501),1492),1500)),1490),(1494,1540)),(1493,1505)),1499),1513),((((1502,1510),((1503,1515),(((1507,1520),(1512,1523)),(1514,1527)))),1539),1535)),1544),(((((1506,1551),(1517,1519)),1508),(1509,(((1516,1518),1533),(1522,1552)))),1525))),(957,1766))),1383)),(((353,((1381,((((((((((((((((((((((1944,(1945,1975)),1965),1949),1946),1962),1947),1952),(1948,((1956,1958),((1964,2000),1977)))),((1950,1957),(1951,(1961,1971)))),((((1966,(1968,1979)),(1978,1982)),(((1987,2011),1995),((1988,1991),1999))),1983)),1953),(1963,1967)),((((((1954,((1969,1980),2006)),1960),1974),1959),((1981,1986),1990)),(1972,(1973,(1989,(((1992,(1993,2002)),((1998,2021),((((2005,2016),2012),2013),(2008,((2018,2022),2019))))),((1996,2015),(1997,((2010,2014),2023))))))))),1955),((1976,1994),(2001,2003))),1970),(1985,2020)),(2004,2009)),1984),2017),2007),(((((((((((2166,2167),2173),(2170,(2175,(((2182,(2203,2206)),((((2209,2213),2211),2212),2210)),2183)))),((2169,2179),(2172,2174))),(2168,(2171,2180))),2177),2176),2178),((2181,2215),(2202,2207))),((2204,2205),2208)),(((2184,2186),((((2185,2198),((2192,2201),(2199,2200))),(((2187,2196),2189),2197)),((2188,2194),((2190,2193),2191)))),2195)))),((((((((((((2102,2128),2118),(((2104,2109),2124),2144)),(2117,2120)),2116),(2122,2140)),((((((2110,2112),2141),(2115,(2145,(2146,2150)))),2127),(((((2114,2157),2125),2149),(2119,2143)),(2131,2165))),(((((2111,2113),2121),(2133,2135)),((2132,2136),2155)),2138))),(((2107,2129),(2123,2130)),(2134,2148))),(2137,(2139,(2147,(2156,2164))))),2126),(2142,2160)),((2151,2153),(2154,2162))))),869),2244)),((((((((((((((((2,29),6),26),2214),(147,(((((149,((722,1016),739)),162),729),738),723))),((((142,((((((152,157),161),(160,418)),726),(158,(166,170))),(155,717))),(153,416)),1023),1151)),((((((((30,508),((((49,(737,742)),(497,(500,505))),747),733)),837),79),841),782),(67,1532)),90)),(((27,928),((423,954),1042)),((((47,720),1017),((((159,(177,178)),173),(((168,((712,718),724)),169),((716,719),730))),((1021,1043),1025))),(1036,1052)))),((145,422),((163,419),174))),(((((23,63),(46,725)),((135,414),((141,((((518,750),731),952),1034)),865))),((58,871),(146,172))),(((45,1051),(72,962)),((86,((929,939),1014)),1007)))),(((((((17,18),(87,1175)),((427,(((1006,1019),1050),1031)),950)),70),1155),(426,2163)),(138,167))),(((16,((33,((495,517),1046)),43)),(740,1028)),82)),((((51,1030),((65,425),(1020,1049))),(741,1608)),(959,(((1024,1041),1045),1032)))),(((((((((10,((81,960),751)),(((735,951),753),1176)),((48,770),((768,933),931))),(866,(1168,1542))),307),(((((((44,53),68),(88,312)),(874,1180)),((844,847),850)),(523,946)),59)),(((52,1203),430),(((417,1033),1038),((863,864),941)))),(((395,1190),((((713,(714,715)),1131),728),2284)),(((((511,514),524),529),521),(953,958)))),((((12,(55,1182)),66),((((((((((((((((((((((359,362),((((360,371),378),373),370)),361),(364,(369,372))),366),(363,408)),383),((367,((377,(388,(390,399))),405)),(368,(((375,(379,(384,391))),386),398)))),((((380,382),401),(397,403)),((387,404),(407,411)))),(394,406)),((374,((376,392),381)),385)),(396,429)),402),((365,389),393)),400),(409,((413,415),428))),410),(412,433)),431),432),(((435,(773,(779,781))),((436,(520,522)),(1189,1378))),(1188,1191))),((861,1531),877))),(((((61,727),((((((((((438,444),(439,440)),(((459,470),476),2108)),((((((((441,475),443),464),(445,448)),(((446,454),455),460)),((451,467),(453,456))),((((452,458),462),(461,466)),((457,463),(465,472)))),468)),((((442,450),447),471),(449,473))),((469,(481,485)),((480,515),484))),(474,((477,478),479))),1553),(492,961)),494)),(335,(1469,1471))),((838,853),843)),((((((((((((((266,267),271),282),272),(284,302)),(((278,279),287),(((280,283),295),((281,294),((285,(297,298)),(289,((299,((304,309),306)),300))))))),(((274,(277,290)),286),288)),(((268,(301,303)),273),270)),((269,275),(276,293))),(291,292)),296),314),(((((1227,1229),1233),((((((1228,1232),1234),1231),((1230,1259),1275)),((1238,1244),(1268,1276))),(((1246,(1274,1277)),(((((((((((((((1264,1278),1296),(1281,1282)),(1283,(1287,1299))),((1289,1301),1291)),(((1284,1297),1286),(1288,1292))),1302),1285),1300),(1290,1294)),1295),1298),1293),1265),(1267,(1269,1270)))),((1248,1253),1251)))),(((((((((1235,(1239,1262)),1261),1236),1237),((1245,(1263,1266)),1247)),(1249,(1250,1256))),(1242,((1252,1273),1257))),1255),(1241,1260))),(((1240,1272),(1243,1254)),(1258,(1271,(1279,1280)))))),315))))),(((((8,(64,1172)),176),(73,1164)),(507,(1768,2245))),((((((38,(1376,1606)),1529),((((1174,1800),(((((((((1195,(((1201,1202),1218),1208)),(((((1197,1221),1226),(1205,(1207,1217))),1222),1209)),((1212,(1216,1225)),1213)),1556),1200),((1196,1224),(1210,1219))),1223),1198),1214)),1373),(1549,1555))),((775,936),776)),((((((136,144),((((137,139),165),(151,156)),(140,(150,171)))),424),143),(956,(((1010,1013),(1012,1018)),1015))),((((((((((((((((((577,1637),(1617,1620)),(1629,1640)),((1625,1631),1632)),1650),((1624,((1643,(1661,1695)),(1656,1658))),(1659,(1670,1676)))),(((1618,1619),((1622,1623),1630)),1626)),(((1635,1642),1638),(1648,1653))),(1639,((1646,1655),1669))),(((1627,1644),1641),(1651,1657))),(1628,((1636,1668),1652))),(1634,(1660,1665))),((1621,(((1649,1663),(1664,1696)),1667)),((1645,(1662,1666)),(1647,1654)))),1633),((((1671,((1678,1699),(((1681,1691),1698),(1692,1697)))),((((1672,1674),1677),(((1675,1683),(((1679,(1687,1706)),((((1680,1702),(1700,1704)),(1686,1701)),(1688,1703))),(1682,(1693,1694)))),1685)),(1673,1705))),(1684,1690)),1689)),(1547,2152)),1054),1044))),774))),((((((((((((((5,50),((((((((1056,1058),1071),(((1057,1077),1062),1092)),(((((((1059,1066),1082),(1075,1084)),((((1063,1070),(1102,1111)),1064),1074)),(((1072,(1095,1099)),((1073,1083),(1081,1085))),((1079,1089),(1080,1091)))),(1065,1069)),((1068,1093),(1076,(1086,1116))))),((1060,1061),1087)),((1067,1088),1090)),1078),1094)),1204),((327,(((((643,658),((646,655),(659,663))),(649,657)),652),1773)),(((((((487,1114),1132),((((((((628,((1096,(1103,(1107,1113))),(1098,(((1110,1121),1129),1120)))),1097),((1100,1118),1101)),1104),(1105,1112)),1109),(1106,1122)),1108)),1117),(1125,1133)),1119),647))),((((((75,((((((498,510),1135),1130),1127),1138),749)),(506,648)),1159),((((519,528),653),666),(((1756,1759),1762),1883))),(((((((((((579,587),590),611),((592,598),(610,612))),608),((((((((((580,(584,588)),581),597),(589,596)),(((582,583),607),586)),(591,(593,601))),585),((599,605),(606,609))),((594,602),(595,600))),((603,640),604))),(633,667)),(613,614)),617),(1616,1757)),((((651,654),(656,(662,664))),1139),1781))),((((((((((((482,((483,((486,489),502)),488)),(((490,491),496),493)),616),615),((618,622),620)),(619,623)),1115),((621,1124),624)),((625,(626,629)),631)),665),512),632))),516),((((661,1881),(((1206,1884),1848),((((((((1380,1838),1828),(1816,1826)),((((((1609,1820),1825),1817),(1821,1850)),(((((1801,1802),1812),(1823,(1827,(1834,1841)))),((1808,1818),1822)),1813)),(((((1803,1811),1804),(((1805,1806),1837),1807)),(1809,1810)),((1814,1832),(1815,((1833,1885),1836)))))),1819),(((1824,1829),1840),(1830,(1875,1876)))),((1831,(1860,1870)),1882)),(1835,(1871,1873))))),(1162,1163)),(((((((1140,1141),((1146,1148),1149)),((((1142,(1144,1169)),1143),(1150,1179)),1145)),(1147,1154)),(1167,(((1178,1537),1186),1530))),1160),((1166,1538),(1526,1528))))),(576,1220)),(((((32,((77,80),83)),((499,(503,526)),(((((((((501,509),630),(627,637)),(636,645)),((634,(639,641)),638)),(635,650)),642),644),660))),((868,873),((1521,1534),1763))),1550),((54,(310,1775)),((78,876),(((834,840),846),1187))))),(859,1211)),(((((305,(((((((311,333),324),346),(((((((316,322),348),(320,336)),354),332),344),(((((319,352),((326,((338,349),(342,357))),343)),(328,((((331,334),345),341),351))),(((323,329),358),337)),((321,325),(339,356))))),347),(317,340)),(350,355))),318),313),(((((((2024,2025),2061),2028),((2036,2044),2040)),2066),((((((2026,2027),2031),2063),((((2029,2032),2035),2030),(((2034,2038),(2037,2045)),(2041,2064)))),((2033,((2039,(2042,2049)),2058)),2054)),((((2046,2048),(2051,2059)),(2060,(2065,2247))),(2050,((((((((((((2052,((2067,2087),2101)),(2075,2077)),(((2069,2081),2079),2103)),(2089,2106)),(((2057,2098),2091),(2068,(2082,2093)))),(((((2071,2078),(((2076,((2086,2100),(2094,2097))),2088),2080)),2072),(2085,2092)),2096)),((2073,2099),2090)),2105),2095),2062),2056),(((2053,2055),2084),2070)))))),(2043,(2047,(2074,2083))))),((((((1173,(1761,1769)),(((1760,1770),1771),1794)),((((1778,1792),1798),1790),(1793,1796))),((((((((((((((((1707,1711),((1708,1715),((1709,1718),1717))),((((1712,1716),1729),(1721,1724)),((1713,1725),(1719,1738)))),1710),1714),(1722,((1737,1739),1746))),(1740,(1742,1784))),((1723,(1726,1741)),1745)),1720),((1727,1731),(1733,1743))),((1728,1730),(1736,1750))),1732),(1734,(1747,1752))),((1753,1783),1785)),(1735,((1744,1748),1772))),((1765,1789),1782))),((((((((((((1379,1921),(1932,(1934,1939))),((1930,1943),1936)),((1925,(1935,(1937,1938))),1928)),((1896,1898),1910)),(1927,1929)),(((((((((1887,1888),1890),1893),(1891,1894)),1895),((1905,1931),((1907,1913),1926))),(((1892,1901),((1899,1900),1902)),1897)),1916),((((((1889,1918),1914),((1904,1919),1912)),1923),(1911,1933)),(1903,(1920,1922))))),(((1906,1908),((1917,1924),1942)),(1909,1915))),1940),((1777,1791),1941)),(1786,1787)),1758)),(1767,(1799,2248))))),(867,878)),((((((35,((745,1157),746)),1156),((((845,965),(945,947)),((((((((((((((879,886),(893,922)),(881,885)),((((880,882),883),(895,910)),(889,899))),891),(888,924)),(890,909)),((894,911),(900,901))),((892,(906,907)),(915,916))),((898,902),(914,919))),((884,(((903,912),923),904)),((887,(905,913)),921))),((896,908),(897,917))),(918,(920,943))),(((927,(934,948)),932),938))),(949,(966,967)))),((((525,(527,530)),(2278,2279)),1161),854)),(((((84,875),((937,963),1170)),((((((((((((((91,100),(121,(122,124))),((103,105),108)),((((((92,(93,112)),(94,95)),((96,106),97)),(104,118)),((113,116),125)),((98,129),99))),109),((102,107),110)),(114,119)),(111,120)),(101,126)),((115,123),117)),(127,128)),((130,134),(131,133))),(154,1554)),((((((((((179,((227,258),264)),((219,243),222)),(226,262)),244),((((221,(238,265)),((239,261),(248,257))),((232,242),249)),254)),(((((((((180,203),204),209),((((((((((181,(190,(201,(207,215)))),(((182,196),183),192)),((((187,195),193),191),189)),(198,200)),194),202),(188,199)),((184,186),(185,206))),(205,214)),197)),210),((208,212),213)),((211,216),217)),((((218,236),220),228),233)),(((223,229),((230,234),(260,1171))),224))),1152),(((((839,((849,852),851)),848),(842,1788)),1755),1454)),(((((225,(((((((231,((237,255),259)),235),(240,250)),((246,252),(247,253))),263),241),245)),(785,((935,964),968))),((((((((531,532),(((533,559),((539,560),(556,((561,562),565)))),((534,(541,554)),((((((535,546),(538,(543,544))),540),(((549,568),564),(553,558))),((542,((545,((555,566),567)),552)),(547,563))),(536,((537,548),557)))))),551),550),(569,570)),(574,578)),572),(571,1612))),(575,(783,(1754,1774)))),(256,(420,421)))),((((251,1184),((925,(1545,1546)),1455)),2159),(((((((((((((1392,1417),1427),(1416,(1426,1436))),(((1393,1394),1404),1397)),(((1406,1414),(1409,1412)),(1407,1420))),(1395,((1398,1403),1402))),(1401,((1408,1410),1415))),(((1396,1400),(1419,1450)),(1413,(1418,1431)))),1411),((((1421,(1424,((1434,1435),(((((((2249,2250),((2251,2252),(2253,2254))),2256),(2255,2258)),((((((2259,2262),2271),2263),2265),((2260,2261),2264)),(((2266,2267),2282),(2268,2269)))),2257),((2270,2274),2275))))),((((((1453,2283),((1457,1459),1473)),(1468,1470)),1466),1476),(1474,1475))),(1423,((1429,1433),(1430,(1432,1437))))),1422)),(1428,1440)),(1405,1425)),(((((((1399,1611),(1446,1447)),1448),1452),(((1441,1451),1444),1442)),1443),1439)))))),((132,164),(1776,1779))),1472)),((((437,1055),(1153,(1158,1183))),(1181,(1192,1371))),(((((((((((((((786,(((809,825),818),828)),(788,801)),831),(793,835)),(797,(815,822))),(((((787,808),(804,806)),(798,802)),((789,792),(794,813))),((796,799),(803,(817,823))))),(790,(791,(816,833)))),(((795,800),((805,812),819)),(820,826))),((829,830),860)),807),(810,814)),(811,(821,832))),((824,827),836)),857),858)))),(((((20,85),37),((57,60),1541)),(((((((28,76),((31,748),34)),504),42),955),(((513,769),(1749,1751)),777)),((((((((((755,756),(758,767)),757),761),760),763),759),((762,(778,1215)),766)),764),(765,772)))),(69,1037))))),1177),148),((((((((970,1001),(((((((971,985),984),(977,1002)),((978,992),((979,1000),((982,1003),997)))),(987,990)),((972,(983,988)),(986,993))),(975,999))),((976,998),(981,(((989,991),1004),(994,996))))),973),((974,980),995)),(1005,(1022,(1026,1048)))),((1008,1009),1011)),(1795,1797))),(((175,2161),1374),1035));
 015: 1 -862621.125 -873164.3375 (0,((((((((((((((1,((3,9),4)),13),56),(((((7,15),74),(21,40)),780),((11,(24,36)),22))),(19,71)),(14,62)),(1165,1383)),2244),((((((89,(940,(1027,(1029,1039)))),(((732,743),752),(942,944))),(771,1536)),930),((308,330),(((((((((((((((1194,((1574,1589),1575)),(((1573,2246),(1605,1613)),1590)),1607),((1578,2158),1580)),((((((((((1557,1579),1559),(1560,1567)),1565),(1566,1570)),((1562,1571),((1564,1582),1569))),(1558,1561)),(1563,1572)),(1568,1614)),((((1576,(1586,1596)),((1581,1591),1584)),(1577,((1592,1601),1594))),(1588,(((1597,1598),1604),1599))))),((1593,1600),1595)),(1585,(1587,1602))),(1583,(1610,1615))),(((((((((((((1303,1314),1307),(1322,(1331,1349))),1313),(((1305,1306),((1309,(1312,1328)),(1311,1321))),1308)),((1310,((1332,1364),1377)),(1323,1337))),(((1304,((((1329,1351),1342),1339),1344)),((1319,((1333,(((1384,1385),1386),(1388,1390))),(((1365,1367),1389),(1387,1391)))),((1324,1340),1345))),((1325,1359),1354))),(((1315,(1316,1320)),1326),((1317,1318),(1327,1334)))),(((1330,1338),(((1336,1343),1341),1603)),1346)),1347),(1335,((((1353,1360),((1356,1368),1357)),1358),(1361,1363)))),(1355,(1362,1370))),(1348,(1350,(1352,(1366,1369)))))),1375),1372),1382),((2276,2277),(2280,2281))),(2272,2273)),(1199,1543)))),(((((((((668,(669,675)),(692,696)),690),(((((((((670,672),693),685),((694,697),721)),(((673,699),674),((((677,(702,709)),698),(689,701)),(((681,710),688),(706,744))))),((671,678),(703,736))),(((676,687),683),(((680,754),(686,(695,(704,708)))),((691,700),711)))),684),679)),682),(705,707)),734),((((((((((((1477,1482),1524),1481),1496),((((1478,1504),1498),((1479,1480),1495)),((1484,1497),((1485,1487),1511)))),((((1483,1486),1489),1488),((1490,(1494,1540)),1493))),((((1491,1501),1505),1492),1500)),1499),1513),((((1502,1510),((1503,1515),(((1507,1520),(1512,1523)),(1514,1527)))),1539),1535)),1544),(((((1506,1551),(1517,1519)),1508),(1509,(((1516,1533),1518),(1522,1552)))),1525))),(957,1766)))),(((((((25,39),41),926),((434,1185),(1047,1053))),((((((1123,1128),1780),1134),(1126,(((((((((1463,1858),(1862,((1872,1878),1874))),1866),(1857,1863)),(((((1839,((1849,1852),((1854,(1861,1864)),1859))),1853),(1851,1868)),(((1842,1844),1846),(1856,1869))),1843)),(1847,1867)),(1845,((1877,1880),1886))),(1865,1879)),1855))),1137),1136)),((856,1764),969)),(((((353,(((((((((((2102,2128),2116),(((((2104,2109),2124),2144),2117),(2118,2120))),(2122,2140)),((((2110,2112),2141),(2115,(2145,(2146,2150)))),2127)),((((2107,2129),(2123,2130)),(2134,2148)),(((((2111,2113),2121),(2133,2135)),((2132,2136),2155)),2138))),(((((2114,2157),2125),2149),(2119,2143)),2131)),(2137,(2139,(2147,((2156,2164),2165))))),2126),(2142,2160)),((2151,2153),(2154,2162)))),(1381,((((((((((((((((((1944,(1945,1975)),1965),1949),1946),1962),1947),1952),(1948,((1950,1957),(1951,(1961,1971))))),((1956,1958),((1964,2000),1977))),((((1953,((((((1954,((1969,1980),2006)),1960),1974),1959),(1981,(1986,1990))),(1972,(1973,(1989,(((1992,(1993,2002)),((1998,2021),((((2005,2016),2012),2013),(2008,((2018,2022),2019))))),((1996,(((2010,2014),2023),2015)),1997))))))),(((1966,(1968,1979)),1983),((1978,1982),(((1987,2011),1995),((1988,1991),1999))))),1955),(1963,1967))),((1976,1994),(2001,2003))),1970),(1985,2020)),(2004,2009)),1984),2017),2007),((((((((((((2166,2167),(((2182,(2203,2206)),((((2209,2213),2211),2210),2212)),2183)),(2173,2179)),2170),(2174,2175)),((2168,2169),(2171,2172))),(2177,2180)),2176),2178),(2181,(2202,(2207,2215)))),((2204,2205),2208)),(((2184,2186),(((((((2185,2199),(2198,2201)),2192),(2189,2200)),2197),(2187,2196)),((2188,2194),((2190,2191),2193)))),2195))))),1193),((((((((2216,(2219,2237)),2223),(2224,2232)),2235),((((2220,(2238,((((2239,2242),2240),2241),2243))),(2221,2233)),(2228,2229)),2222)),((2217,2226),(2225,(2227,2231)))),(2230,2234)),(2218,2236))),((784,((((((1438,1449),1445),1460),((1456,1458),(1462,(1464,1467)))),1465),1461)),1040)))),(((573,862),1548),((855,870),872))),(((((((((((((((2,6),29),26),2214),(147,(((((149,((722,1016),739)),162),729),738),723))),(((((142,(((((152,157),161),(160,418)),(717,726)),(158,(166,170)))),155),(153,416)),1023),1151)),(((((((30,508),((((49,(737,742)),(497,(500,505))),747),733)),837),(79,782)),841),(67,1532)),90)),(((27,928),((423,954),1042)),((((47,720),1017),((((((159,(177,178)),(168,169)),((712,718),724)),(730,((1021,1043),1025))),(716,719)),173)),(1036,1052)))),(((((23,63),(46,725)),((135,414),((141,((((518,750),731),952),1034)),865))),(((58,871),(146,172)),((86,(((929,939),1014),1007)),962))),((138,167),(((145,422),((163,419),174)),1608)))),((((16,((33,((495,517),1046)),43)),(740,1028)),82),((((((((17,18),87),(427,((950,1050),((1006,1019),1031)))),1175),1155),426),70),((45,1051),72)))),(((51,((((65,425),(1020,1030)),1049),2163)),741),(((52,1203),430),(959,(((1024,1041),1045),1032))))),(((((((((((10,((81,960),751)),(((735,951),753),1176)),((48,770),((768,933),931))),307),874),(59,((523,(866,(1168,1542))),1180))),((((44,53),68),(88,946)),((312,850),(844,847)))),(((417,1033),1038),((863,864),941))),395),(((((((511,514),524),529),521),(953,958)),1190),((((713,(714,715)),1131),728),2284))),((((((61,727),492),494),(((335,(1469,1471)),961),((((((((((438,444),(439,440)),((459,470),476)),468),(((((((441,475),443),464),(445,448)),(((446,454),455),460)),((451,467),(453,456))),((((452,458),462),(461,466)),((457,463),(465,472))))),((((442,450),447),471),(449,473))),2108),((469,(481,485)),(480,515))),(474,((477,478),479))),484))),((838,853),843)),(((((((((((((((266,267),271),282),272),284),((278,279),(((280,283),(287,295)),((((281,294),(297,298)),286),(285,((289,(299,((304,309),306))),300)))))),(274,(277,290))),((((268,(301,303)),273),((270,302),288)),(276,293))),(269,275)),(291,292)),296),314),((((((1227,1229),1233),(((((((1228,1232),1234),1231),((1230,1259),1275)),(((1240,1258),(1271,(1279,1280))),((1243,1254),1272))),((1238,1244),(1268,1276))),(((1246,(1274,1277)),((((((((((((1264,1278),(1281,1282)),((1283,1296),(1287,1299))),((1289,1301),1291)),(((1284,1297),1286),(1288,1292))),1302),1285),1300),((1293,1298),1295)),(1290,1294)),1265),(1267,(1269,1270)))),(1248,1253)))),((((((((1235,1262),(1239,1261)),1236),1237),((1245,(1263,1266)),1247)),(1249,(1250,1256))),(1241,1255)),(1260,1273))),(1242,(1252,1257))),1251)),(315,(877,1188))),((861,1531),1553))))),(((((8,(64,1172)),1164),(73,176)),(507,(1768,2245))),((((38,1606),((((774,1376),(775,936)),776),2152)),((((1174,1800),((((((((1195,(((1201,1202),1218),1208)),(((1197,1221),1226),((1205,(1207,1217)),1222))),((((1196,1224),(1210,1219)),1223),1200)),((1209,1213),(1212,(1216,1225)))),1198),1556),1214),1555)),1373),(1529,1549))),((((((136,((139,165),(140,(150,171)))),((137,144),(151,156))),424),143),(956,(((1010,1013),(1012,1018)),1015))),((((((((((((((577,1637),(1617,1620)),(1629,1640)),(1624,(1656,1658))),(((1625,1631),((((1643,(1661,1695)),(1670,1676)),1659),1650)),1632)),((1622,1623),1630)),(((1618,1619),1635),(((1627,1644),(1651,1657)),1641))),(((1628,((1636,1668),1652)),((1639,((1646,1655),1669)),(1648,1653))),(1638,1642))),(1621,(((1633,1667),((1649,1663),(1664,1696))),(((1634,((1647,1654),(1662,1666))),1645),(1660,1665))))),1626),(((1671,((1678,1699),((1681,1691),1698))),((1684,1690),(1689,(1692,1697)))),((((1672,1677),1674),(((1675,1683),(((1679,(1687,1706)),((((1680,1702),(1700,1704)),(1686,1701)),(1688,1703))),(1682,(1693,1694)))),1685)),(1673,1705)))),1547),1054),1044))))),((((12,(55,1182)),66),((((((((((((((((359,362),((((360,371),378),373),370)),((361,366),((364,369),372))),((363,408),(((367,((377,(388,(390,399))),405)),(368,(((375,(379,(384,391))),386),398))),((((380,382),401),(397,403)),((387,404),(407,411)))))),383),(394,406)),((374,((376,392),381)),385)),((365,389),393)),((396,429),400)),402),(409,((413,415),428))),(410,433)),412),431),432),(((435,(773,(779,781))),1191),((436,(520,522)),(1189,1378))))),(((((20,85),37),1037),(((57,60),1541),869)),(((((((28,76),((31,748),34)),504),42),955),(((513,769),(1749,1751)),(((((((((((755,756),(758,767)),757),761),760),763),(759,1215)),762),(766,778)),764),(765,772)))),69)))),((((((((((5,50),((((((((1056,1058),1071),(((1057,1077),1062),1092)),((((((((1059,1066),1082),(1075,1084)),(1072,1091)),(1063,(1064,((1070,1074),(1102,1111))))),(((1069,(1079,1089)),(1080,1087)),((1073,1083),((1081,1085),(1095,1099))))),1065),(1068,(1076,((1086,1116),1093))))),(1067,1090)),(1060,1061)),(1078,1088)),1094)),((((((((487,1114),(((((628,1097),(((1096,1104),((1098,(((1110,1121),1129),1120)),(1103,(1107,1113)))),((1100,1101),1118))),(1105,1112)),1109),(1106,1122))),(1108,1132)),1117),(1125,1133)),1119),647),((((((643,658),((646,655),(659,663))),657),649),652),1773))),((((((75,(((((498,510),(1130,1135)),1127),1138),749)),(506,648)),1159),((((519,528),653),666),(((1756,1759),1762),1883))),((((((((((((((579,587),590),611),(((((580,(584,588)),581),((((582,583),607),(589,596)),(586,597))),(591,(593,601))),585)),(599,605)),((595,600),(606,609))),((594,602),603)),((604,608),640)),((592,598),(610,612))),(633,667)),(613,614)),617),1757),(((((651,((656,(662,664)),1139)),654),1616),1781),1204))),(((((((((((482,((483,((486,489),502)),488)),(((490,491),496),493)),616),(615,(619,623))),((618,622),620)),1115),631),(621,1124)),((512,625),(626,629))),(624,665)),632))),327),516),(((((((576,1220),((1799,2248),1940)),(1206,1884)),1162),1163),((661,1881),((((((((1380,1838),((1816,1826),1828)),(((((1609,1821),1850),((1817,1825),1820)),(((((1801,1802),1812),(1823,(1827,(1834,1841)))),1822),((1808,1818),1813))),((((1803,1811),1804),1814),(((1805,1806),(1807,1837)),(1809,1810))))),1819),((1824,1836),(1829,(1833,1885)))),(((1815,1832),(1831,(1835,(1871,1873)))),(1830,(1875,1876)))),1840),((1848,(1860,1870)),1882)))),(((((((1140,1141),(1146,1148)),(((((1142,(1144,1169)),1143),(1150,1179)),1145),(1147,1149))),1154),(1167,(((1178,1537),1186),1530))),1160),((1166,1538),(1526,1528))))),(((((32,((77,80),83)),((499,(503,526)),(((((((((501,509),630),(627,637)),(636,645)),((634,(639,641)),638)),(635,650)),642),644),660))),((868,873),(((1211,1521),1534),1763))),1550),((54,((78,876),(310,1775))),(((834,840),846),1187)))),(((((((305,((((((((((311,333),324),346),(((((((319,352),((326,343),((338,349),(342,357)))),(((328,(331,334)),341),345)),351),(((323,329),358),337)),(321,325)),((332,339),((344,354),356)))),322),((316,348),336)),347),(350,355)),(317,340)),320)),318),313),1793),((1760,1770),1771)),((((((2024,2025),2061),(2028,2040)),((2036,2044),(2043,2066))),((((((2026,2027),2031),2063),((((2029,2032),2035),2030),(((2034,(2038,2064)),(2037,2045)),2041))),(((2033,2065),((2039,(2042,2049)),2058)),2054)),(((((2046,(2051,2059)),2048),2050),(2060,2247)),((((((((((((2052,(2067,2087)),2075),(2077,2101)),(((2069,2081),2079),2103)),(2089,2106)),((2068,(2082,2093)),(2090,2099))),(((2057,2091),2098),(((((2071,2078),(((2076,2080),2088),((2086,2100),(2094,2097)))),2072),(2085,2092)),2096))),2073),2105),((2053,2055),2084)),2062),((2056,2095),2070))))),(2047,(2074,2083)))),(((((((1173,1761),1769),1794),(((1778,1792),1798),1790)),(((((((((((((1707,1711),((1708,1715),(1709,(1717,1718)))),((((1710,1738),1719),(1713,1725)),((1712,(1716,1729)),(1721,1724)))),1714),(((1720,(1722,(1737,1739))),(1740,(1746,1784))),((1723,(1726,1741)),1745))),((1727,1731),(1733,1743))),(1728,1730)),(1736,1750)),1732),((1734,(1747,1752)),(1742,((1753,1783),1785)))),(1735,(1744,1748))),((1765,1789),1782)),1772)),((((((((((((1379,1921),(((1932,1939),1943),1934)),((1907,1936),1930)),((1925,(1935,(1937,1938))),1928)),((1896,1898),1910)),(1927,1929)),((((((((1887,1888),(1890,1893)),(1891,1894)),1895),1926),((1897,((1905,1931),1913)),1902)),((1892,1901),(1899,1900))),(((((((1889,1918),1914),(1904,(1912,1919))),1916),1923),(1911,1933)),((1903,1922),1920)))),(1909,1915)),(((1906,1908),1942),(1917,1924))),(((1777,1791),(1787,1941)),1786)),1796),1758)),1767))),(((((35,((745,1157),746)),1156),(((((525,(527,530)),1161),854),(1472,(2278,2279))),(((((845,965),(945,947)),(949,(966,967))),(((((((((((879,886),(893,922)),(881,885)),((((((880,882),883),(895,910)),899),(889,890)),891)),((888,924),909)),((892,(898,(902,(914,919)))),((894,911),(900,901)))),(915,916)),((884,(((903,912),923),904)),(887,((905,907),(913,921))))),906),((896,908),(897,917))),(918,(920,943)))),(((927,(934,948)),932),938)))),(((84,875),((937,963),1170)),((((((((((((((91,100),(121,(122,124))),((103,105),108)),((((98,129),99),((113,116),125)),(104,118))),(((92,(94,95)),(93,112)),((96,106),97))),109),((102,107),110)),((111,120),(114,119))),(101,126)),((115,123),117)),(127,128)),((130,134),(131,133))),(154,1554)),(((((132,164),(1776,1779)),((((839,((849,852),851)),848),(842,1788)),1755)),(1754,1774)),(((((((((179,222),(226,262)),((227,258),264)),(219,243)),244),((((221,(238,265)),((239,261),(248,257))),((232,242),249)),254)),(((((((((((180,203),204),209),197),((((((((181,(190,(201,(207,215)))),((((182,196),183),192),189)),((((187,195),193),191),198)),(194,200)),202),(((185,206),199),188)),(184,186)),(205,214))),210),((208,212),213)),((211,216),217)),((((218,(220,236)),228),1152),233)),((((223,229),260),(230,234)),224)),1171)),(((((((225,575),((((((((231,(237,255)),250),((235,259),240)),((252,263),253)),246),247),241),245)),((935,964),968)),(783,785)),572),(((((((531,532),(533,(((534,(541,554)),((553,558),559)),(((((((((535,546),(538,(543,544))),564),540),536),((537,548),557)),((542,((545,((555,566),567)),552)),(547,((549,568),563)))),(539,560)),(556,((561,562),565)))))),551),550),(569,570)),(574,578)),(571,1612))),((((251,1184),((925,(1545,1546)),1455)),2159),(((((((((((((((1392,1417),1427),(((1393,1394),1404),1397)),(((1406,1414),(1409,1412)),(1407,1420))),(1395,(1402,((1410,1425),(1416,(1426,1436)))))),((1398,1403),(1401,1415))),(1408,(1413,(1418,1431)))),((1396,1400),(1419,1450))),1411),(((1421,(1424,((1434,1435),(((((((2249,2250),((2251,2252),(2253,2254))),2256),(2255,2258)),((((((2259,2262),2271),2263),2265),((2260,2261),2264)),(((2266,2267),2282),(2268,2269)))),2257),((2270,2274),2275))))),(1423,((1430,(1432,1437)),(((((1453,(1457,1459)),((1468,1470),(1473,2283))),1466),1476),(1474,1475))))),1422)),1440),(1405,1428)),(1429,1433)),1454),((((1399,1611),(((1441,1451),1444),(1442,(((1446,1447),1448),1452)))),1443),1439))))),(256,(420,421))))))),(((((437,1055),(1153,(1158,1183))),(1192,1371)),1181),((((((((((((((((786,788),(801,(((809,825),818),828))),831),(793,835)),(797,(815,822))),(((((787,808),(798,802)),(794,806)),(789,792)),((796,799),813))),(((790,823),(803,817)),((791,(816,833)),804))),(((795,800),(805,812)),(819,(820,826)))),(807,830)),860),((810,814),(811,(821,832)))),829),((824,827),836)),857),(858,878)),867)))))),(148,859)),((((175,((1795,1797),2161)),1374),((((((((((970,1001),(((((((971,985),((977,1002),984)),((978,992),((979,1000),(982,1003)))),987),((972,(983,988)),(986,993))),(990,997)),(975,999))),973),((976,(981,((989,991),1004))),(994,998))),(1005,(1026,1048))),996),995),(974,980)),1022),((1008,1009),1011))),(1035,1177))),777);
 016: 2 -883604.125 -873101.7604 (0,(((((((((((((((1,(3,9)),4),13),56),(((((7,15),74),(21,40)),780),((11,(24,36)),22))),(19,71)),(14,62)),1165),(((((25,39),41),926),((434,1185),(1047,1053))),((((((1123,1128),1780),1134),1126),1137),(1136,1383)))),((((353,((((((((((2102,2128),2118),((2104,2109),2124)),(2116,(2117,2120))),(2122,2140)),2144),(((((((2107,2129),2130),(2134,2148)),2123),(((2110,2112),2141),(2115,(2145,(2146,2150))))),(((((2114,2157),2125),2149),(2127,(2131,2165))),(2119,2143))),(((((2111,2113),2121),(2133,2135)),((2132,2136),2155)),2138))),(2137,(2139,(2147,(2156,2164))))),2126),(2142,2160))),((2151,(2154,2162)),2153)),(1381,((((((((((((((((((((((((1944,1965),1949),(1945,1975)),1946),1962),1947),1952),(1951,(1961,1971))),1948),((1956,1958),((1964,2000),1977))),(1950,1957)),(((1966,(1968,1979)),((1978,1982),(((1987,2011),1995),((1988,1991),1999)))),1983)),(1953,(((((1954,((1969,1980),2006)),1960),1959),1974),(1981,(1986,1990))))),(1963,1967)),1955),(1972,(1973,(1989,(((1992,(1993,2002)),((1998,2021),((((2005,2016),2012),2013),(2008,((2018,2022),2019))))),((1996,(((2010,2014),2023),2015)),1997)))))),1970),(2001,2003)),(1985,((2004,2009),2020))),(1976,1994)),1984),2017),2007),((((((((((((2166,2167),(2170,2173)),(2175,(((2182,(2203,2206)),((((2209,2213),2211),2212),2210)),2183))),((2169,2174),(2172,2179))),2171),2168),(2177,2180)),2176),2178),(2181,(2202,(2207,2215)))),((2204,2205),2208)),(2184,((((((((2185,(2192,2201)),(2198,2199)),(2189,2200)),2197),(2187,2196)),((2188,2194),((2190,2193),2191))),2186),2195)))))),((((((573,862),1548),(855,870)),(872,1193)),(((784,(((((((1438,1449),1445),1460),(1461,1465)),(1456,1458)),1462),(1464,1467))),((((((((((1463,1858),1863),(1872,1878)),((1862,1874),1866)),1857),(((((((1839,1859),(1849,1852)),(1854,(1861,1864))),1853),(1851,1868)),(((1842,1844),1846),(1856,1869))),1843)),(1847,1867)),((1845,((1877,1880),1886)),1855)),1879),1865)),(((((2216,(2219,2237)),2223),(((((2217,2226),(2225,(2227,2231))),((((2220,(2238,((2239,((2240,2243),2241)),2242))),(2221,2233)),2228),2229)),(2222,2235)),(2224,(2230,2234)))),2232),(2218,2236)))),(((856,1764),969),1040)))),2244),(((((((89,(940,(1027,(1029,1039)))),771),(((732,743),752),(942,944))),1536),(957,1766)),(((((((668,(669,675)),(692,696)),690),(((((((((670,672),693),685),(((((677,(702,709)),698),689),697),((681,701),(688,((706,744),710))))),721),(((671,678),(703,736)),((673,(674,699)),694))),(((676,687),683),((680,754),((686,(695,(704,708))),((691,700),711))))),684),679)),682),((705,734),707)),((((((((((((1477,(1482,1524)),1481),1496),((1484,1497),((1485,1487),1511))),((((1478,1504),1498),(1479,1480)),(((1483,1486),1489),1488))),1495),((1491,1492),(1500,1501))),((1490,(1494,1540)),1493)),(1499,1505)),(((((1502,1510),((1503,1515),(((1507,1520),(1512,1523)),(1514,1527)))),1539),1535),1513)),1544),(((((1506,1551),(1517,1519)),1508),(1509,(((1516,1518),1533),(1522,1552)))),1525)))),(((308,330),(930,((((((((((((((((((((((1194,1589),1575),1574),1590),1607),((1573,2246),1613)),((1578,2158),(1580,1605))),((((((((1557,1579),1559),(1560,1567)),1565),((1562,1571),1570)),((1564,1582),1569)),((1558,1561),1566)),(1563,1572))),(1568,1614)),(1588,((1597,(1598,1604)),1599))),((1576,1586),((1581,1591),1596))),1584),(1577,((1592,1601),1594))),((1585,(1587,1602)),((1593,1595),1600))),1583),(((((((((((((((1303,1314),1307),(1322,(1331,1349))),1313),(((1305,1306),((1309,(1312,1328)),(1311,1321))),1308)),(1323,1337)),(1310,((1332,1364),1377))),((1304,((1319,(1325,1359)),1354)),((((1324,1340),1345),((1333,(((1384,1385),1386),(1388,1390))),(((1365,1367),1389),(1387,1391)))),(((1329,1342),(1344,1351)),1339)))),(((1315,(1316,1320)),1326),((1317,1318),(1327,1334)))),((1330,1338),1346)),(((1336,1343),1341),1603)),1347),(1335,((((1353,1360),((1356,1368),1357)),1358),(1361,1363)))),(((1350,1352),1355),(1362,1370))),1348)),((1366,1369),(1610,1615))),1375),1372),1382),((2276,2277),(2280,2281))),(1199,(2272,2273))))),1543))),(((((((((((((((((2,29),6),26),2214),(((((149,((722,1016),739)),162),729),738),723)),147),((((142,(((((((152,157),418),161),160),(717,726)),(158,(166,170))),155)),(153,416)),1023),1151)),((((((((30,508),((((49,(737,742)),(497,(500,505))),747),733)),837),79),841),782),(67,1532)),90)),(((27,928),((423,954),1042)),((((47,720),1017),(((159,(177,178)),(((168,((712,718),724)),169),((716,719),(730,((1021,1043),1025))))),173)),(1036,1052)))),(((((23,63),(46,725)),135),((((58,871),(146,172)),((86,962),(((929,939),1014),1007))),((((141,1034),(414,952)),((518,750),731)),865))),((138,167),(((145,422),((163,419),174)),1608)))),((((((17,18),(87,1175)),((70,(427,(((1006,1019),1050),1031))),950)),1155),426),(((45,1051),72),2163))),((16,((33,((495,517),1046)),43)),(740,1028))),((((51,1030),((65,425),(1020,1049))),741),(959,(((1024,1041),1032),1045)))),((((((((((((10,((81,960),751)),(768,933)),(753,1176)),((48,931),((735,951),770))),307),((844,847),850)),(((((44,53),68),88),(874,946)),1180)),(59,(523,(866,(1168,1542))))),312),((((52,430),1203),(417,(1033,1038))),((863,864),941))),(((395,((((713,(714,715)),1131),728),2284)),1190),(((((511,514),524),529),521),(953,958)))),(((((12,(55,1182)),66),(((((((((((((359,362),((((360,371),378),373),370)),(((361,366),((364,369),372)),((363,383),408))),(((367,((377,(388,(390,399))),405)),((368,398),((375,(379,(384,391))),386))),((((380,382),401),(397,403)),((387,404),(407,411))))),(((374,((376,392),381)),385),(394,406))),((365,389),393)),((396,429),402)),400),(409,((413,415),428))),(410,(412,433))),431),432),((435,(773,(779,781))),(((436,(520,522)),(1189,1378)),1191)))),((((61,727),((((((((((438,444),(439,440)),(((459,470),476),2108)),(((((((441,(443,475)),464),(445,448)),((446,(454,455)),460)),((451,467),(453,456))),((((452,458),462),(461,466)),((457,463),(465,472)))),468)),((((442,450),447),471),(449,473))),((469,(481,485)),((480,515),484))),(474,((477,478),479))),1553),(492,961)),494)),(335,(1469,1471))),((838,853),843))),((((((((((((((266,267),271),282),272),(284,302)),(286,288)),(((278,279),(287,295)),(((280,283),300),(((281,294),(285,(297,298))),(289,(299,((304,309),306))))))),(274,(277,290))),(((((268,(301,303)),273),270),(276,293)),((269,275),(291,314)))),292),296),((((((1227,1229),1233),1240),((((((1228,1232),1234),1231),((1230,1259),1275)),((1238,1244),(1268,1276))),(((1246,(1274,1277)),((((((((((((((1264,1278),1296),(1281,1282)),1287),1283),(((1289,1301),1291),1299)),(((1284,1297),1286),(1288,1292))),1302),1285),1300),((1293,1298),1295)),(1290,1294)),1265),(1267,(1269,1270)))),((1248,1253),1251)))),((((((((1235,(1239,1262)),1261),1236),1237),((1245,(1263,1266)),1247)),(1249,(1250,1256))),((1241,1260),1255)),((1242,1273),(1252,1257)))),(((1243,1254),1272),(1258,(1271,(1279,1280)))))),((315,1188),877)),(861,1531))))),82),(((((8,(64,1172)),1164),(73,176)),(507,(1768,2245))),((((38,(1376,1606)),(((775,936),(((1174,1800),((((((((1195,(((1201,1202),1218),1208)),(((1197,1221),1226),((1205,(1207,1217)),1222))),((((1196,1219),(1210,1224)),1223),1200)),(1209,((1212,(1216,1225)),1213))),1198),1556),1214),1373)),(1549,1555))),(776,1529))),(((((((136,144),(((137,139),165),(151,156))),(140,(150,171))),424),143),(956,(((1010,1013),(1012,1018)),1015))),(((((((((((((((((((577,1637),(1617,1620)),(1629,1640)),((1625,1631),1632)),1650),((1624,(1656,1658)),((((1643,1661),(1670,1695)),1676),1659))),(((1618,1619),((1622,1623),1630)),1626)),(1635,1638)),((1639,((1646,1655),1669)),(1648,1653))),(1628,((1636,1668),1652))),(((1627,1644),1641),(1651,1657))),1642),((1634,(1660,1665)),(1645,((1647,1654),(1662,1666))))),((1633,1667),((1649,1663),(1664,1696)))),1621),(((1671,((1678,1699),((1681,1691),1698))),((1684,1690),(1689,(1692,1697)))),((((1672,1677),1674),(((1675,1683),(((1679,(1687,1706)),(((((1680,1702),(1700,1704)),(1686,1701)),1703),1688)),(1682,(1693,1694)))),1685)),(1673,1705)))),1054),1044),(1547,2152)))),774))),(((((((((((((((5,50),((((((((1056,1058),(1071,1092)),((1057,1077),1062)),(((((((1059,1066),1082),(1075,1084)),((1063,1091),(1064,(1070,(1074,(1102,1111)))))),(((1072,(1095,1099)),((1073,1083),1085)),(((1079,1089),1080),1081))),(1065,(1069,1087))),(((1068,1093),(1086,1116)),1076))),(1067,1090)),(1060,1061)),(1078,1088)),1094)),1204),((327,((643,(((((646,655),652),(659,663)),(649,657)),658)),1773)),(((((((487,1114),(((((628,1097),(((1096,1104),((1098,(((1110,1121),1129),1120)),(1103,(1107,1113)))),((1100,1101),1118))),(1105,1112)),1109),(1106,1122))),(1108,1132)),1117),(1125,1133)),1119),647))),((((((75,(((498,1130),(((510,1135),1138),1127)),749)),(506,648)),1159),((((519,528),653),666),(((1756,1759),1762),1883))),1757),((((((((((((579,587),585),((((((580,(584,588)),581),(586,597)),589),((582,583),607)),((591,(593,601)),596))),(((594,602),(595,600)),((599,605),603))),(606,609)),(590,611)),(((604,640),608),(610,612))),(592,598)),(633,667)),(613,614)),617),((((651,((656,(662,664)),1139)),654),1781),1616)))),(((((((((((482,((483,((486,489),502)),488)),493),((490,491),496)),((615,((618,622),620)),616)),(619,623)),1115),631),((621,1124),624)),((512,625),(626,629))),665),632)),516),(((((661,1881),(1206,1884)),((((((((((1380,1838),1828),(1816,1826)),(((((1609,1820),(1817,1825)),(1821,1850)),(((((1801,1802),1812),(1822,1841)),((1823,1834),1827)),((1808,1818),1813))),(((((1803,1811),1804),1814),((1805,(1806,1837)),1807)),(1809,1810)))),((1815,1832),1819)),((1824,1829),((1833,1885),1836))),(1830,(1875,1876))),1840),(1831,(1835,(1871,1873)))),((1848,(1860,1870)),1882))),(1162,1163)),(((((((1140,1141),(1146,1148)),(((((1142,(1144,1169)),(1143,1150)),1179),1149),1145)),(1147,1154)),(1167,(((1178,1537),1186),1530))),1160),((1166,1538),(1526,1528))))),((((32,((77,80),83)),(((499,(503,526)),(((((((((501,509),630),(627,637)),(636,645)),((634,(639,641)),638)),(635,650)),642),644),660)),1521)),((868,873),(1534,1763))),(((54,((78,876),(((834,840),846),1187))),(310,1775)),1550))),(859,1211)),((((576,1220),(1767,(1799,2248))),(((((1173,1761),1769),((1778,1792),(1790,1798))),((((((((((((((((1707,1711),((((1710,1738),1719),(1713,1725)),(((1712,1716),1729),(1721,1724)))),(((1708,1715),(1717,1718)),1709)),1714),(1722,((1737,1739),1746))),((1723,(1726,1741)),1745)),1740),1720),((1727,1731),(1733,1743))),1784),((1728,1730),(1736,1750))),1732),((1734,(1747,1752)),(1742,((1753,1783),1785)))),(1735,((1744,1748),1772))),((1765,1789),1782)),((((1760,1770),1771),(1793,1796)),1794))),((((((((1379,(1930,1943)),1936),(1921,(1932,(1934,1939)))),((1925,(1935,(1937,1938))),1928)),(((((((((((1887,1888),1890),1893),(1891,1894)),1895),((1905,1931),((1907,1913),1926))),(((1892,1901),((1899,1900),1902)),1897)),((1903,(1920,1922)),1916)),(((((1889,1918),1914),((1904,1919),1912)),1933),(1911,1923))),(((1906,1908),((1917,1924),1942)),(1909,1915))),(1927,1929))),((1896,1898),1910)),(((1777,1791),(1787,1941)),1786)),1758))),1940)),(((((((305,(317,340)),((((((311,333),324),346),((((((319,352),((326,((338,349),(342,357))),343)),(328,((((331,334),345),341),351))),(((323,329),358),337)),((321,325),(339,356))),(332,(344,354)))),(((316,322),348),(320,336))),347)),350),355),318),313),(((((((2024,2025),2061),(2028,2040)),(2036,2044)),2066),(((((((2026,2027),2031),(2033,((2039,(2042,2049)),2058))),2063),(2054,2064)),((((2029,2032),2035),2030),(((2034,2038),(2037,2045)),2041))),(((((2046,(2051,2059)),2048),(2065,2247)),((2050,((2056,2095),2070)),((((((((((((2052,((2067,2087),2075)),(2077,2101)),(((2069,2081),2079),2103)),(2089,2106)),(((2057,2098),2091),(2068,(2082,2093)))),(((((2071,2078),(((2076,((2086,2100),(2094,2097))),2088),2080)),2072),(2085,2092)),2096)),2099),2073),2090),2105),2062),((2053,2055),2084)))),2060))),(2043,(2047,(2074,2083)))))),((((((35,((745,1157),746)),1156),((((525,(527,530)),(1161,1472)),854),(((((845,965),(945,947)),(949,(966,967))),((((((((((((879,886),(893,922)),(881,885)),((((880,882),883),(895,910)),(889,899))),891),(888,924)),(890,909)),((892,(898,(902,(914,919)))),((894,911),(900,901)))),((906,907),(915,916))),((896,908),(897,917))),((884,(((903,912),923),904)),(887,(905,(913,921))))),(918,(920,943)))),(((927,(934,948)),932),938)))),(2278,2279)),((((84,875),((132,164),(1776,1779))),((((((((((((((91,100),(121,(122,124))),((103,105),108)),(((98,129),((113,116),125)),(99,(104,118)))),(((92,(94,95)),(93,112)),((96,106),97))),((102,110),107)),109),((111,120),(114,119))),(101,126)),((115,123),117)),(127,128)),((130,134),(131,133))),(154,1554)),((((((((179,((227,258),264)),((219,243),222)),(226,262)),244),(((221,((232,(242,249)),((239,261),(248,257)))),(238,265)),254)),((((((((((((180,203),204),(184,186)),(185,206)),((((((181,(190,(201,(207,215)))),((((182,196),183),192),189)),(((187,195),193),191)),(198,200)),(194,202)),(188,199))),(205,214)),(197,209)),(210,213)),(208,212)),((211,216),217)),(((((218,228),236),220),1152),233)),((((223,229),260),((230,1171),234)),224))),((((((225,(((((231,((237,255),259)),((240,(246,(252,263))),((241,247),253))),250),235),245)),((935,964),968)),(((((((531,532),((533,559),((((534,(541,554)),539),((((((535,546),(538,(543,544))),540),536),(((537,548),557),(((542,((545,((555,566),567)),552)),(547,563)),((549,568),564)))),(553,558))),((556,((561,562),565)),560)))),551),550),(569,570)),(574,578)),(571,1612))),(575,((783,785),(1754,1774)))),(572,((((839,((849,852),851)),848),(842,1788)),1755))),((256,(420,421)),1454))),((((251,1184),((925,(1545,1546)),1455)),2159),((((((((((((((((1392,1417),1427),(1416,(1426,1436))),(((1393,1394),1404),1397)),(((1406,1414),(1409,1412)),(1407,1420))),(1395,1402)),((1398,1403),(1401,1415))),(((1408,(1410,1425)),(1418,1431)),1413)),((1396,1400),(1419,1450))),1411),((1405,1428),1440)),1422),((1421,(1424,((1434,1435),(((((((2249,2250),((2251,2252),(2253,2254))),2256),(2255,2258)),((((((2259,2262),2271),2263),2265),((2260,2261),2264)),(((2266,2267),2282),(2268,2269)))),2257),((2270,2274),2275))))),((((((1453,2283),((1457,1459),1473)),((1468,1476),1470)),1466),1475),1474))),((1429,1433),(1430,(1432,1437)))),1423),(((((1399,((((1441,1451),1444),1442),((1446,1447),1452))),1448),1611),1443),1439)))))),((937,963),1170))),((((437,1055),(1153,(1158,1183))),(1181,(1192,1371))),((((((((((((((((786,788),(801,(((809,825),818),828))),831),(793,835)),(797,(815,822))),(((((787,808),((794,806),804)),(798,802)),(789,792)),(((796,799),813),(803,(817,823))))),(790,(791,(816,833)))),(((795,800),(805,812)),(819,(820,826)))),(830,860)),(807,829)),(810,814)),(811,(821,832))),((824,827),836)),(858,878)),857),867)))),777),(((((20,85),37),(((57,60),1541),869)),(69,1037)),(((((((28,76),((31,748),34)),42),504),955),((((((((755,756),(758,767)),757),761),(((759,1215),760),763)),(762,766)),764),((765,778),772))),((513,769),(1749,1751))))))),(148,(((175,2161),1374),(((((((((970,1001),(((((((((971,985),972),984),(977,1002)),(978,(990,992))),((979,1000),((982,1003),997))),987),((983,988),(986,993))),(975,999))),((976,(981,((989,991),1004))),((994,996),998))),973),((974,980),995)),(1005,(1026,1048))),1022),((1008,1009),1011)),(1795,1797))))),1177),1035);
 017: 2 -878078.75 -873067.0709 (0,(((((((((((((((((1,(3,9)),4),13),((((7,15),56),(((21,40),780),74)),((11,(24,36)),22))),(19,71)),(14,62)),1165),(((((25,39),41),926),((434,1185),(1047,1053))),((((((1123,1128),1780),1134),1126),1137),1136))),(((((353,((((((((((((2102,2128),2118),(((2104,2109),2124),2144)),(2117,2120)),2116),(2122,2140)),(2134,2148)),(2107,((((((2111,2113),2121),(2133,2135)),(2136,(2138,2155))),2132),((2123,2130),2129)))),((((2110,2112),(2115,(2145,(2146,2150)))),(2127,2141)),(((((2114,2157),2125),2149),(2119,2143)),(2131,2165)))),(2137,(2139,(2147,(2156,2164))))),2126),(2142,2160))),((2151,(2154,2162)),2153)),(1381,(((((((((((((((((((((1944,(1945,1975)),1965),1949),1946),1962),1947),1952),(1948,((1956,1958),((1964,2000),1977)))),((1950,1957),(1951,(1961,1971)))),((((1966,(1968,1979)),(1978,1982)),(((1987,1995),2011),((1988,1991),1999))),1983)),(1963,1967)),(1953,((((((1954,((1969,1980),2006)),1960),1974),1959),(1981,(1986,1990))),(1972,(1973,(1989,(((1992,(1993,2002)),((1998,2021),((((2005,2016),2012),2013),(2008,((2018,2022),2019))))),((1996,(((2010,2014),2023),2015)),1997)))))))),1955),1970),((1976,1994),(2001,2003))),1985),(2004,(2009,2020))),1984),2017),2007),(((((((((((2166,2167),2173),(2170,(2175,(((2182,(2203,2206)),((((2209,2213),2211),2212),2210)),2183)))),((2169,2179),(2172,2174))),(2171,2180)),2168),2177),2176),(2178,(2181,(2202,(2207,2215))))),((2204,2205),2208)),(((2184,2186),((2185,2198),(((((2187,2196),(2189,2197)),((2190,2193),2191)),((2192,2201),(2199,2200))),(2188,2194)))),2195))))),((((784,(((((((1438,1449),1445),1460),(1461,1465)),(1456,1458)),1462),(1464,1467))),((((((((((1463,1858),1863),(1872,1878)),((1862,1874),1866)),1857),((((1839,((1849,1852),((1854,(1861,1864)),1859))),((1851,1868),1853)),(((1842,1844),1869),(1846,1856))),1843)),(1847,1867)),((1845,((1877,1880),1886)),1855)),1879),1865)),(((((2216,2232),((((((2217,(2227,2231)),(2225,2226)),(((2220,(2238,((((2239,2242),2240),2241),2243))),(2221,2233)),(2228,2229))),2222),2235),(2224,(2230,2234)))),(2219,2237)),2223),(2218,2236))),(856,1764))),1040)),(969,2244)),((((((((89,(940,(1027,(1029,1039)))),(((732,743),752),(942,944))),(771,1536)),((308,330),1199)),(930,(((((((((((((((1194,1574),(1575,1589)),1599),1590),((1577,((1592,1601),(1594,2246))),(1593,1600))),(1573,1613)),(((((((((1557,1579),1559),(1560,1567)),1569),((((1562,1571),(1564,1582)),1570),1565)),((1558,1561),1566)),(1563,1572)),(((1568,2158),1614),(((1576,(1581,1591)),((1586,1588),1596)),(1578,(1580,1605))))),((1584,((1597,1604),1598)),1607))),1595),(1585,(1587,1602))),(1583,1615)),(((((((((((((((1303,1314),1307),(1322,(1331,1349))),1313),(((1305,1306),((1309,(1312,1328)),(1311,1321))),1308)),((1310,(1332,1364)),(1323,(1337,1377)))),((1304,((((1329,1351),1342),1339),1344)),(((1319,1325),(1354,1359)),((1324,1340),1345)))),((1333,(((1384,1385),1386),(1388,1390))),(((1365,1367),1389),(1387,1391)))),(((1315,(1316,1320)),1326),((1317,1318),(1327,1334)))),((((1330,1370),1338),(1346,1603)),((1336,1343),1341))),(1347,(((((1353,1360),1368),(1356,1357)),1358),(1361,1363)))),(1335,1352)),(1350,(1355,1362))),1348),(1366,1369))),1375),1372),(1382,1610)),((2272,2273),((2276,2277),(2280,2281)))))),1543),((((((((668,(669,675)),(692,696)),690),(((((((((670,672),693),685),(((((677,(702,709)),698),(689,701)),697),(((681,710),688),(706,744)))),((673,(674,699)),(694,721))),(671,678)),((((676,687),(683,754)),680),((686,((695,(704,708)),((703,711),736))),(691,700)))),684),679)),(682,(705,707))),734),(((((((((((1477,1482),1524),1481),(((((1478,1504),1498),((1479,1480),1495)),(((1483,1486),1489),1488)),((1484,1497),((1485,1487),1511)))),((1490,(1494,1540)),1496)),1493),((1491,1492),(1500,1501))),(1499,1505)),(((((1502,1510),((1503,1514),(((1507,1520),((1512,1523),1527)),1515))),1539),1535),1513)),1544),((((((1506,1551),(1517,1519)),1508),(((1516,1518),1533),(1522,1552))),1509),1525))),(957,1766))),1383)),(((573,(855,870)),(862,1548)),(872,1193))),(((((((((((((((((2,29),6),26),2214),(147,(((((149,((722,1016),739)),162),729),738),723))),((((142,(((((((152,157),418),161),160),726),(158,(166,170))),(155,717))),(153,416)),1023),1151)),((((((((30,508),((((49,(737,742)),(497,(500,505))),747),733)),837),79),841),782),(67,1532)),90)),(((27,928),((423,954),1042)),((((47,720),1017),(((((159,(177,178)),((1021,1043),1025)),((168,((712,718),724)),169)),((716,719),730)),173)),(1036,1052)))),(((145,422),((163,419),174)),167)),((((((17,18),(87,1175)),((427,(((1006,1019),1050),1031)),950)),((70,426),1155)),(((((23,63),(46,(725,2163))),((135,414),(141,((((518,750),731),952),1034)))),(((58,871),(146,172)),865)),(((86,(929,939)),1014),1007))),(((45,1051),(72,962)),138))),(((16,((33,((495,517),1046)),43)),(740,1028)),(((20,85),37),(((57,60),1541),1608)))),((((51,1030),((65,425),(1020,1049))),741),(959,(((1024,1041),1045),1032)))),82),((((((((((10,(81,960)),751),(((735,951),753),1176)),(((48,931),770),(768,933))),307),(59,(523,(866,(1168,1542))))),((((((44,53),68),(88,312)),(874,1180)),946),((844,847),850))),((52,430),((((417,1033),1038),1203),((863,864),941)))),(((395,1190),((((713,(714,715)),1131),728),2284)),(((((511,514),524),529),521),(953,958)))),(((((12,(55,1182)),66),((((((((((((((((((359,362),((((360,371),378),373),370)),((361,366),((364,369),372))),((363,408),((367,((377,(388,(390,399))),405)),((368,398),((375,(379,(384,391))),386))))),383),((((380,382),401),(397,403)),((387,404),(407,411)))),(394,406)),((374,((376,392),381)),385)),(396,429)),402),((365,389),393)),400),(409,410)),412),(428,431)),((413,415),433)),432),((435,(773,(779,781))),(((436,(520,522)),(1189,1378)),(1188,1191))))),((61,727),(((((((((((438,444),(439,440)),2108),((459,470),476)),((((((((441,475),443),464),(445,448)),((446,(454,455)),460)),((451,467),(453,456))),((((452,458),462),(461,466)),((457,463),(465,472)))),468)),((((442,450),447),471),(449,473))),((469,(481,485)),((480,515),484))),(474,((477,478),479))),1553),(492,961)),494))),((((((((((((((((((266,267),271),282),272),(284,302)),(((278,279),287),(((280,283),295),((281,294),((285,(297,298)),(289,((299,((304,309),306)),300))))))),(((274,(277,290)),286),288)),(((268,(301,303)),273),270)),(269,275)),(291,292)),(276,293)),296),314),315),(((((1227,1229),1233),((((((1228,1232),1234),1231),((1230,1259),1275)),((1238,1244),(1268,1276))),(((1246,(1274,1277)),(((((((((((((1264,1278),1296),(1281,1282)),(1283,(1287,1299))),((1289,1301),1291)),(((1284,1297),1286),(1288,1292))),1302),1285),1300),((1293,1298),1295)),(1290,1294)),1265),(1267,(1269,1270)))),((1248,1253),1251)))),(((((((((1235,(1239,1262)),1261),1236),1237),((1245,(1263,1266)),1247)),1255),(1249,(1250,1256))),(1241,1260)),(1242,((1252,1273),1257)))),(((1240,1272),(1243,1254)),(1258,(1271,(1279,1280)))))),(335,(1469,1471))),((861,1531),877)),((838,853),843))))),(((((8,(64,1172)),176),(73,1164)),(507,(1768,2245))),(((((38,(1376,1606)),(((1174,1800),((((((((1195,(((1201,1202),1218),1208)),(((1197,1221),1226),((1205,(1207,1217)),1222))),((((1196,1219),(1210,1224)),1223),1200)),(1209,((1212,(1216,1225)),1213))),1198),1556),1214),1373)),(1549,1555))),1529),((774,(775,936)),776)),(((((((136,144),((137,(139,956)),((140,165),(150,171)))),(151,156)),424),143),(((1010,1013),(1012,1018)),1015)),((((((((((((((((((577,1637),(1617,1620)),(1629,1640)),((1625,1631),1632)),1650),((1624,((1643,(1661,1695)),(1656,1658))),(1659,(1670,1676)))),(((1618,1619),((1622,1623),1630)),1626)),((1635,(1642,1653)),(1638,1648))),(1639,((1646,1655),1669))),((1627,(1641,1644)),(1651,1657))),(1628,((1636,1668),1652))),((1634,(1660,1665)),(1645,((1647,1654),(1662,1666))))),((1621,((1649,1663),(1664,1696))),1633)),1667),(((1671,((1678,1699),((1681,1691),(1697,1698)))),((1684,1690),1689)),((((1672,1677),1674),(((1675,1683),(((1679,(1687,1706)),((((1680,1702),(1700,1704)),(1686,1701)),(1688,1703))),(1682,(1693,1694)))),1685)),((1673,1705),1692)))),1054),1044),(1547,2152)))))),((((((((((((5,50),((((((((1056,1058),1071),(((1057,1077),1062),1092)),(((((((1059,1066),1082),(1075,1084)),(((1063,1070),1064),(1074,(1102,1111)))),(((1072,(1095,1099)),((1073,1083),(1081,1085))),((1079,1089),(1080,1091)))),(1065,1069)),(1068,(1076,((1086,1116),1093))))),((1067,1088),(1087,1090))),(1060,1061)),1078),1094)),1204),((327,(((((643,658),((646,655),(659,663))),(649,657)),652),1773)),((((((487,1114),(((((((628,((1096,(1103,(1107,1113))),(1098,(((1110,1121),1129),1120)))),1097),((1100,1118),1101)),1104),(1105,1112)),1109),(1106,1122))),(1108,1132)),1117),(1119,(1125,1133))),647))),(((((((((((482,((483,((486,489),502)),488)),((((490,496),491),493),616)),(615,((618,622),620))),1115),((625,(626,629)),631)),(619,623)),((621,1124),624)),665),512),632),((((((((((((579,587),590),611),(((((((((580,(584,588)),581),597),589),(((582,583),607),586)),((591,(593,601)),596)),585),((594,602),(595,600))),(((599,605),603),(606,609)))),(592,598)),((604,608),640)),(610,612)),(633,667)),(613,614)),617),(1616,1757)),(((651,((656,(662,664)),1139)),654),1781)))),((((75,((((((498,510),1135),1130),1127),1138),749)),(506,648)),1159),((((519,528),653),666),(((1756,1759),1762),1883)))),516),(((((661,1881),(1206,1884)),((((((((1380,1828),1816),1826),((((((1609,1820),1825),1817),(1821,1850)),((((((1801,1802),1812),(1827,1841)),((1808,1818),1822)),(1823,1834)),1813)),((((((1803,1811),1804),(((1805,1806),1837),1807)),(1809,1810)),((1814,1832),(1815,((1833,1885),1836)))),1819))),((1831,(1835,(1871,1873))),1838)),((1829,1830),(1840,(1875,1876)))),1824),((1848,(1860,1870)),1882))),(1162,1163)),(((((((((1140,1141),(1146,1148)),1149),1145),(1147,1154)),(((1142,(1144,1169)),1143),(1150,1179))),(1167,(((1178,1537),1186),1530))),1160),((1166,1538),(1526,1528))))),(576,1220)),((((((32,((77,80),83)),((499,(503,526)),(((((((((501,509),630),((627,637),645)),636),((634,(639,641)),638)),(635,650)),642),644),660))),((868,873),((1521,1534),1763))),1550),((54,(310,1775)),((78,876),(((834,840),846),1187)))),(859,1211))),((((((305,((((((311,347),346),(324,333)),(((((((316,322),(320,348)),336),354),332),344),(((((319,(351,352)),((326,343),(338,((342,357),349)))),(328,(((331,334),345),341))),(323,((329,358),337))),((321,325),(339,356))))),(350,355)),(317,340))),318),313),(((((((((2024,2025),2061),(2028,2040)),(2036,(2044,2066))),(2043,(2047,(2074,2083)))),(((((2026,2027),2031),2063),((((2029,2032),2035),2030),(((2034,2038),2064),((2037,2045),2041)))),((2033,((2039,(2042,2049)),2058)),2054))),2060),(((2050,2056),(((((((((((2052,((2067,2087),2075)),(2077,2101)),(((2069,2081),2079),2103)),(2089,2106)),(((2057,2098),2091),(2068,(2082,2093)))),(2090,2099)),(((((2071,2078),(((2076,((2086,2100),(2094,2097))),2088),2080)),2072),(2085,2092)),2096)),2073),2105),2095),2062)),(((2053,2055),2084),2070))),(((2046,(2051,2059)),2048),(2065,2247)))),(((((((1173,(1761,1769)),1794),((1778,1792),(1790,1798))),(((1760,1770),1771),(1793,1796))),((((((((((((((((1707,1711),((1708,1715),((1709,1718),1717))),(((((1712,1716),1729),(1721,1724)),1738),((1713,1725),1719))),1710),1714),(1722,((1737,1739),1746))),((1723,(1726,1741)),1745)),1740),1720),((1727,1731),(1733,1743))),1784),((1728,1730),(1736,1750))),1732),((1734,(1747,1752)),(1742,((1753,1783),1785)))),(1735,((1744,1748),1772))),((1765,1789),1782))),((((((((((((1379,1921),(1932,(1934,1939))),((1930,1943),1936)),((1925,(1935,(1937,1938))),1928)),((1896,1898),1910)),(1923,(1927,1929))),(((((((((1887,1888),1890),1893),(1891,1894)),1895),((1905,1931),((1907,1913),1926))),(((1892,1901),((1899,1900),1902)),1897)),((1903,(1920,1922)),(1904,1916))),((((1889,1918),1914),(1912,1919)),(1911,1933)))),(((1906,1908),((1917,1924),1942)),(1909,1915))),1940),((1777,1791),1941)),(1786,1787)),1758)),(1767,(1799,2248)))),(867,878))),(((((((35,((745,1157),746)),1156),(((((525,(527,530)),854),(((((((((((((879,886),(893,922)),(881,885)),(((((880,882),883),(895,910)),899),889)),891),(888,924)),(890,909)),((894,911),(900,901))),((906,907),(915,916))),(892,((898,902),(914,919)))),((884,(((903,912),923),904)),(887,(905,(913,921))))),((896,908),(897,917))),(918,(920,943)))),(((927,(934,948)),932),938)),(((845,965),(945,947)),(949,(966,967))))),1161),((((84,875),((((((((((((((91,100),(121,(122,124))),((103,105),108)),((((92,(94,95)),(93,112)),((96,106),97)),((((98,129),99),((113,116),125)),(104,118)))),109),((102,107),110)),((111,120),(114,119))),(101,126)),((115,123),117)),(127,128)),((130,134),(131,133))),(154,1554)),((((((((((179,((227,258),264)),((219,243),(222,262))),226),244),((((221,(238,265)),((239,261),(248,257))),((232,242),249)),254)),((((((((180,203),204),(((((((((181,(190,(201,(207,215)))),((((182,196),183),192),(189,193))),(198,200)),((187,195),191)),(194,202)),(188,199)),((184,186),(185,206))),(205,214)),(197,209))),210),((208,212),213)),((211,216),217)),(((218,(220,236)),228),233)),((((223,229),260),((230,1171),234)),224))),1152),(((((839,((849,852),851)),848),(842,1788)),1755),1454)),(((((225,((((((231,(237,255)),(235,259)),(240,250)),((246,252),(247,253))),241),(245,263))),(785,((935,964),968))),((((((((531,532),((533,((539,560),((556,((561,562),565)),559))),((534,(541,554)),((((535,546),(538,(543,544))),((542,((545,((555,566),567)),552)),(547,563))),((536,540),(((537,548),557),(((549,568),564),(553,558)))))))),551),550),(569,570)),(574,578)),572),(571,1612))),(575,(783,(1754,1774)))),(256,(420,421)))),((((251,1184),((925,(1545,1546)),1455)),2159),((((((((((((((1392,1417),1427),(1416,(1426,1436))),(((1393,1394),1404),1397)),(((1406,1414),(1409,1412)),(1407,1420))),(1395,1402)),((1398,1403),(1401,1415))),(1408,(1410,1425))),(((1396,1400),(1419,1450)),(1413,(1418,1431)))),1411),((1421,((1424,((1434,1435),((((((2249,2250),((2251,2252),(2253,2254))),2256),(2255,2258)),(2257,((2270,2274),2275))),(((((2259,2262),(2263,2265)),2271),((2260,2261),2264)),(((2266,2267),2282),(2268,2269)))))),(((((((1453,2283),(1457,1459)),((1468,1470),1473)),1466),1476),1475),1474))),1422)),((1405,1428),1440)),((1423,(1430,(1432,1437))),(1429,1433))),(((((((1399,1447),1452),((((1441,1451),1444),1442),1443)),1448),1446),1611),1439))))),((937,963),1170))),((132,164),(1776,1779))),1472)),(2278,2279)),((((437,1055),(1153,(1158,1183))),(1181,(1192,1371))),(((((((((((((((786,788),(801,(809,((818,828),825)))),831),(793,835)),(797,(815,822))),(((((787,808),(804,806)),(798,802)),((789,792),(794,813))),(796,799))),(((790,(791,803)),(817,823)),(816,833))),(((795,800),(805,812)),(819,(820,826)))),((829,830),860)),807),(810,814)),(811,(821,832))),((824,827),836)),857),858))))),((((((((28,76),((31,748),34)),42),504),955),((((513,769),(1749,1751)),777),((((((((((755,756),(758,767)),757),761),760),((762,(778,1215)),766)),759),764),763),(765,772)))),(69,1037)),869))),1177),148),((((((((970,1001),((((((971,985),((977,1002),984)),((978,(990,992)),((979,1000),((982,1003),997)))),987),((972,(983,988)),(986,993))),(975,999))),((976,998),(((981,996),((989,991),1004)),994))),973),((974,980),995)),(1005,(1022,(1026,1048)))),((1008,1009),1011)),(1795,1797))),((175,2161),1374)),1035);
 018: 1 -873195.375 -873007.7854 (0,(((((((((((((1,4),(3,9)),13),((((7,15),56),(((21,780),40),74)),((11,(24,36)),22))),(19,71)),(14,62)),(1165,1383)),2244),(((((((((25,39),41),926),((434,1185),(1047,1053))),((((((1123,1128),1134),1136),1137),1126),1780)),((856,1764),969)),1040),(((353,((((((((((((2102,2128),2118),(((2104,2109),2124),2144)),(2117,2120)),2116),(2122,2140)),((((2107,2129),(2123,2130)),(2134,2148)),(((((2111,2113),2121),(2133,2135)),((2132,2136),2155)),2138))),((((2110,2112),((2115,(2145,(2146,2150))),2141)),((((2114,2157),2125),2149),(2127,(2131,2165)))),(2119,2143))),((2137,(2147,(2156,2164))),2139)),2126),(2142,2160)),((2151,(2154,2162)),2153))),(1381,(((((((((((((((((((1944,(1945,1975)),1965),1949),1946),1962),((1947,1952),((1948,((1956,1958),((1964,2000),1977))),((1950,1957),(1951,(1961,1971)))))),((((1966,(1968,1979)),(1978,1982)),(((1987,2011),1995),((1988,1991),1999))),1983)),(1963,1967)),(1953,((((((1954,((1969,1980),2006)),1960),1974),1959),(1981,(1986,1990))),(1972,(1973,(1989,(((1992,(1993,2002)),((1998,2021),((((2005,2016),2012),2013),(2008,((2018,2022),2019))))),((1996,(((2010,2014),2023),2015)),1997)))))))),1955),1970),(2001,2003)),(1976,1994)),(1985,2020)),(2004,2009)),1984),2017),2007),(((((((((((2166,2167),2173),(2170,(2175,(((2182,(2203,2206)),((((2209,2213),2211),2212),2210)),2183)))),((2169,2179),(2172,2174))),(2168,(2171,2180))),2177),2176),2178),(2181,(2202,(2207,2215)))),((2204,2205),2208)),(2184,((((((2185,(2198,2199)),((2192,2201),2200)),(((2187,2196),2189),2197)),((2188,2194),((2190,2193),2191))),2186),2195)))))),(((784,(((((((1438,1449),1445),1460),(1461,1465)),(1456,1458)),1462),(1464,1467))),((((((((((1463,1858),1863),(1872,1878)),((1862,1874),1866)),1857),(((((1839,((1849,1852),((1854,(1861,1864)),1859))),1853),(1851,1868)),(((1842,1844),1846),(1856,1869))),1843)),(1847,1867)),((1845,(1877,1880)),(1855,1886))),1879),1865)),(((((2216,(2232,2237)),((((((2217,2226),(2225,(2227,2231))),(((2220,(2238,((((2239,2242),2240),2241),2243))),(2221,2233)),(2228,2229))),2222),2235),(2224,(2230,2234)))),2219),2223),(2218,2236))))),(((573,1548),862),((855,870),(872,1193))))),((((((89,(940,(1027,(1029,1039)))),(((732,743),752),(942,944))),(771,1536)),(930,(((((((((((1194,1589),1575),(1574,1613)),((1577,((1592,1601),(1594,2246))),(1590,1599))),(((((((((((1557,1579),1559),(1560,1567)),1565),1570),((1562,1571),((1564,1582),1569))),((1558,1561),1566)),(1563,1572)),((1568,1614),(((1576,(1581,1591)),((1586,1588),1596)),(((1578,2158),1605),1580)))),((1597,1604),1598)),((1573,1584),1607))),(((1583,(1610,1615)),1585),(1587,1602))),((1593,1600),1595)),((((((((((((((1303,1314),1307),(1322,(1331,1349))),1313),(((1305,1306),((1309,(1312,1328)),(1311,1321))),1308)),(1323,1337)),(1310,((1332,1364),1377))),((1304,((((1329,1351),1342),1339),1344)),(((1319,(1325,1359)),1354),(((1324,1340),1345),((1333,(((1384,1385),1386),(1388,1390))),(((1365,1367),1389),(1387,1391))))))),(((1315,(1316,1320)),1326),((1317,1318),(1327,1334)))),((((1330,1370),1338),(((1336,1343),1341),1603)),1346)),1347),(1335,((((1353,1360),((1356,1368),1357)),1358),(1361,1363)))),(1348,(1366,1369))),((1350,(1355,1362)),1352))),(1372,1375)),1382),((2272,2273),((2276,2277),(2280,2281)))))),((308,330),(1199,1543))),(((((((((668,(669,675)),(692,696)),690),(((((((((((670,672),693),685),((677,(702,709)),698)),688),((((681,694),(689,701)),((706,744),710)),(697,721))),(673,(674,699))),(((676,687),(683,754)),(680,((686,(695,(704,708))),((691,700),711))))),((671,678),(703,736))),684),679)),682),(705,707)),734),((((((((((((1477,1482),1524),1481),1496),(((1483,1486),1489),1488)),(((1478,1504),1498),(((((1479,1480),1495),(1485,1487)),1511),(1484,1497)))),((1490,(1494,1540)),1493)),((1491,1492),(1500,1501))),(1499,1505)),(((((1502,1510),(1503,((((1507,(1512,1523)),(1514,1527)),1520),1515))),1539),1535),1513)),1544),(((((1506,1551),(1517,1519)),1508),(1509,(((1516,1518),1533),(1522,1552)))),1525))),(957,1766)))),((((((((((((((((((2,29),6),26),2214),1151),(((142,((((((152,157),161),(160,418)),(717,726)),(158,(166,170))),155)),(153,416)),1023)),(147,(((((149,((722,1016),739)),162),729),738),723))),((((((((30,508),((((49,(737,742)),(497,(500,505))),747),733)),837),79),841),782),(67,1532)),90)),(((((23,63),(46,725)),(135,((141,((((518,750),731),952),1034)),865))),(((58,871),(146,172)),414)),(45,((((86,962),(929,939)),1014),1007)))),((27,928),((423,954),1042))),((((((17,18),(87,1175)),((70,(427,(((1006,1019),1050),1031))),950)),1155),(426,2163)),1051)),(((((47,720),1017),(((((159,(177,178)),((1021,1043),1025)),((168,((712,718),724)),169)),((716,719),730)),173)),(1036,1052)),((138,(167,1608)),(145,((163,(419,422)),174))))),((16,((33,((495,517),1046)),43)),(740,1028))),(((51,(((65,425),(1020,1030)),1049)),741),(82,(959,(((1024,1041),1045),1032))))),72),((((((((((10,(((81,960),951),751)),(753,1176)),(((48,770),((768,933),931)),735)),307),((844,847),(866,(1168,1542)))),(((((44,53),68),(88,312)),(874,1180)),(850,946))),(59,523)),((((52,430),1203),(417,(1033,1038))),((863,864),941))),(((((((511,514),524),529),521),(953,958)),1190),((((713,(714,715)),1131),728),2284))),((((12,(55,1182)),66),((((((((((((((((359,362),((((360,371),378),373),370)),((361,366),((364,369),372))),((363,408),(((367,(377,((388,405),(390,399)))),(368,(((375,(379,(384,391))),386),398))),((((380,382),401),(397,403)),((387,404),(407,411)))))),383),(394,406)),((374,((376,392),381)),385)),((365,389),393)),((396,429),400)),402),(409,((413,415),428))),410),(412,433)),431),432),((395,(((435,(773,(779,781))),(436,((520,522),1378))),(1188,1191))),1189))),(((((((61,727),492),494),(((((((((438,444),(439,440)),(((459,470),476),2108)),(((((((441,443),464),((445,475),448)),((446,(454,455)),460)),((451,467),(453,456))),((((452,458),462),(461,466)),((457,463),(465,472)))),468)),(((442,450),447),471)),(449,473)),((469,(481,485)),((480,515),484))),(474,((477,479),478))),(961,1553))),(335,(1469,1471))),((838,853),843)),(((((((((((((((266,267),271),282),272),(284,302)),((278,279),(((280,283),(287,295)),((281,294),((285,(297,298)),(289,((299,((304,309),306)),300))))))),(((274,(277,290)),286),288)),((((268,(301,303)),273),270),(276,293))),(269,275)),(291,292)),296),314),315),(((1227,1229),1233),((((((((1228,1232),1234),1231),((1230,1259),1275)),((1238,1244),(1268,1276))),(((1246,(1274,1277)),(((((((((((((1264,1278),1296),(1281,1282)),(1283,(1287,1299))),((1289,1301),1291)),(((1284,1297),1286),(1288,1292))),1302),1285),1300),((1293,1298),1295)),(1290,1294)),1265),(1267,(1269,1270)))),((1248,1253),1251))),(((1240,1272),(1243,1254)),(1258,(1271,(1279,1280))))),((((((((1235,(1239,1262)),1261),1236),1237),((1245,(1263,1266)),1247)),(1249,(1250,1256))),((1241,1260),1255)),(1242,((1252,1273),1257)))))),((861,1531),877)))))),(((((8,(64,1172)),1164),(73,176)),(507,(1768,2245))),(((38,(1376,1606)),(776,((((1174,1800),((((((((1195,(((1201,1202),1218),1208)),(((1197,1221),1226),((1205,(1207,1217)),1222))),((((1196,1219),(1210,1224)),1223),1200)),(1209,((1212,(1216,1225)),1213))),1198),1556),1214),1373)),(1549,1555)),1529))),(((((((136,143),((((137,139),165),(151,156)),(140,(150,171)))),144),424),(956,(((1010,1013),(1012,1018)),1015))),(((((((((((((((((577,1617),1620),1637),(1629,1640)),(1624,(((1643,(1661,1695)),(1656,1658)),(1670,1676)))),(((1625,1631),(1650,1659)),1632)),((1618,1619),((1622,1623),1630))),1626),((1635,1642),((1638,1639),(1648,1653)))),(((1627,1644),1641),(((1646,1655),1669),(1651,1657)))),(1628,((1636,1668),1652))),((1634,(1660,1665)),(1645,((1647,1654),(1662,1666))))),(1621,(((1649,1663),(1664,1696)),1667))),1633),(((1671,((1678,1699),(((1681,1691),1698),(1692,1697)))),((1684,1690),1689)),((((1672,1677),1674),(((1675,1683),((1679,(((((1680,1702),(1700,1704)),(1686,1701)),(1687,1706)),(1688,1703))),(1682,(1693,1694)))),1685)),(1673,1705)))),1054),1044)),(((774,(775,936)),2152),1547))))),((((((((((((5,50),((((((((1056,1058),1071),(((1057,1077),1062),1092)),(((((((1059,1066),1082),(1075,1084)),(((1063,1070),(1064,1091)),(1074,(1102,1111)))),(((1072,(1095,1099)),((1073,1083),(1081,1085))),((1079,1089),1080))),(1065,1069)),((1068,1093),(1076,(1086,1116))))),(1067,1090)),((1060,1061),1087)),(1078,1088)),1094)),1204),((327,(((((643,658),((646,655),(659,663))),(649,657)),652),1773)),(((((((487,1114),1132),((((((((628,1097),(1096,((((1098,((1110,1121),1129)),(1118,1120)),(1103,(1107,1113))),(1100,1101)))),1104),1105),1109),1112),(1106,1122)),1108)),1117),(1125,1133)),1119),647))),((((((75,((((((498,510),1135),1138),1127),1130),749)),(506,648)),1159),((((519,528),653),666),(((1756,1759),1762),1883))),((((((((((((((579,587),590),611),(((((580,(584,588)),581),((((582,583),607),(589,596)),(586,597))),(591,(593,601))),585)),(599,605)),(((594,602),(606,609)),595)),(600,603)),(((604,640),608),(610,612))),(592,598)),(633,667)),(613,614)),617),1757),((((651,((656,(662,664)),1139)),654),1781),1616))),(((((((((((482,((483,((486,489),502)),488)),493),((490,491),496)),((615,((618,622),620)),616)),(619,623)),1115),631),((621,1124),624)),((512,625),(626,629))),665),632))),516),(((((661,1881),(1206,1884)),(((((((1380,1838),1828),(1816,1826)),((((((1609,1820),1825),1817),(1821,1850)),((((((1801,1802),1841),(1812,1827)),(1822,1834)),1823),((1808,1818),1813))),((((((1803,1811),1804),((1805,(1806,1837)),1807)),(1809,1810)),((1814,1832),(1815,((1833,1885),1836)))),1819))),(((1824,1829),1840),(1830,(1875,1876)))),(1831,(1835,(1871,1873)))),((1848,(1860,1870)),1882))),(1162,1163)),((((((1140,1141),((1146,1148),1149)),((((((1142,(1144,1169)),1143),1150),1179),1145),(1147,1154))),(1167,(((1178,1537),1186),1530))),1160),((1166,1538),(1526,1528))))),(((((32,((77,80),83)),((499,(503,526)),(((((((((501,509),630),(627,637)),(636,645)),((634,(639,641)),638)),(635,650)),642),644),660))),((868,873),((1521,1534),1763))),1550),(54,(((78,876),(((834,840),846),1187)),(310,1775))))),(859,1211)),((((((305,((((((311,(333,347)),346),324),((((316,322),348),(320,336)),(((((((319,352),((326,343),((338,349),(342,357)))),((328,351),(((331,334),345),341))),(((323,329),358),337)),332),((321,325),(339,356))),(344,354)))),(350,355)),(317,340))),318),313),(((((((2024,2025),2061),2028),((2036,2044),2040)),2066),((((((2026,2027),2031),2063),((((2029,2032),2035),2030),(((2034,2038),(2037,2045)),(2041,2064)))),((2033,((2039,(2042,2049)),2058)),2054)),((((2046,(2051,2059)),2048),(2060,(2065,2247))),(2050,(((((((((((((2052,(2067,2087)),2075),(((2057,2098),2091),((2069,2081),2079))),(2089,2106)),((2068,(2082,2093)),(2077,2101))),(((((2071,2078),(((2076,((2086,2100),(2094,2097))),2088),2080)),2072),(2085,2092)),2096)),2103),(2090,2099)),2073),2105),2084),(((2053,2055),2070),(2056,2095))),2062))))),(2043,(2047,(2074,2083))))),((((576,1220),(1767,(1799,2248))),(((((((1173,1761),1769),(((1778,1792),1798),1790)),1794),(((1760,1770),1771),(1793,1796))),((((((((((((((((1707,1711),((1708,1715),((1709,1718),1717))),(((((1712,1716),1729),(1721,1724)),1738),((1713,1725),1719))),1710),((1714,1745),(1722,((1737,1739),1746)))),(1723,(1726,1741))),1740),1720),((1727,1731),(1733,1743))),((1728,1730),(1736,1750))),1784),1735),1732),((1734,(1747,1752)),(1742,((1753,1783),1785)))),((1744,1748),1772)),((1765,1789),1782))),(((((((((((1379,(1930,1943)),1936),(1921,(1932,(1934,1939)))),((1925,1928),(1935,(1937,1938)))),((1896,1898),1910)),(1927,1929)),((((((((((1887,1888),1890),1893),(1891,1894)),1895),1926),((1905,1931),(1907,1913))),(((1892,1901),((1899,1900),1902)),1897)),((1903,(1920,1922)),1916)),(((((1889,1918),1914),((1904,1919),1912)),1923),(1911,1933)))),(1909,1915)),((1906,1908),((1917,1924),1942))),(((1777,1791),(1787,1941)),1786)),1758))),1940)),878)),((((((35,((745,1157),746)),1156),((((845,965),(945,947)),((((((((((((879,886),(893,922)),(881,885)),(((((880,882),883),(895,910)),891),(889,899))),(888,924)),(890,909)),((894,911),(900,901))),((892,(898,902)),((906,907),(915,916)))),(((896,908),(897,917)),(918,(920,943)))),(((884,(((903,912),923),904)),(887,(905,913))),921)),(914,919)),(((927,(934,948)),932),938))),(949,(966,967)))),(2278,2279)),((84,((132,164),(1776,1779))),(((((((((((((((((91,100),(121,(122,124))),((103,105),108)),129),((((((92,(93,112)),(94,95)),((96,106),97)),(104,118)),((113,116),125)),(98,99))),((102,107),110)),114),((109,119),126)),(101,111)),120),((115,123),117)),(127,128)),((130,134),(131,133))),(154,1554)),((((251,1184),((925,(1545,1546)),1455)),2159),((((((((((((((1392,1417),1427),(1416,(1426,1436))),(((1393,1394),1404),1397)),(((1406,1414),(1409,1412)),(1407,1420))),(1395,1402)),((1398,1403),1415)),1401),(((1396,1400),1419),(((1408,((1410,1425),1431)),1418),(1413,1450)))),1411),((((1421,(1424,((1434,1435),(((((((2249,2250),((2251,2252),(2253,2254))),2256),(2255,2258)),((((((2259,2262),2271),2263),2265),((2260,2261),2264)),(((2266,2267),2282),(2268,2269)))),2257),((2270,2274),2275))))),((((((1453,2283),((1457,1459),1473)),((1468,1476),1470)),1466),1475),1474)),(1423,((1429,1433),(1430,(1432,1437))))),1422)),1440),(1405,1428)),(((((((1399,1447),(1452,1611)),(((1441,1451),1444),1442)),1448),1446),1443),1439)))),((((((((179,((227,258),264)),((219,243),222)),(226,262)),244),1171),(((((((((((180,203),209),204),((((((((181,((((182,196),183),192),(190,(201,(207,215))))),((((187,195),193),191),(189,198))),(194,200)),202),(188,199)),((184,186),(185,206))),(205,214)),197)),210),((208,212),213)),((211,216),217)),(((218,(220,236)),228),233)),((((221,((238,265),254)),(232,(((239,261),248),257))),(242,249)),224)),((223,229),((230,234),260))),1152)),875),(((((((225,(((((((231,((237,259),255)),250),(235,240)),((246,(252,263)),253)),247),241),245)),((935,964),968)),572),(((((((531,532),(((533,((539,560),556)),((559,565),(561,562))),(((534,554),541),(((((535,546),(538,(543,544))),540),(((536,((549,568),564)),((537,548),557)),(553,558))),((542,((545,((555,566),567)),552)),(547,563)))))),551),550),(569,570)),(574,578)),(571,1612))),(575,((783,785),(1754,1774)))),((839,((849,852),851)),((842,(1755,1788)),848))),((256,(420,421)),1454)))),((937,963),1170)))),((((437,1055),((1153,(1158,1183)),1181)),(((525,(527,530)),(1161,1472)),854)),(((((((((((((((((786,788),(801,(809,(818,(825,828))))),831),(793,835)),(797,(815,822))),((((((787,808),(804,806)),(798,802)),(817,823)),((789,792),(794,813))),((796,799),803))),(790,(791,(816,833)))),(((795,800),((805,812),819)),(820,826))),((829,830),860)),807),(810,814)),(811,(821,832))),((824,827),836)),857),858),(1192,1371)),867)))),(((((20,85),37),((57,60),1541)),(((((((28,76),((31,748),34)),504),42),955),((((((((((755,756),(758,767)),757),761),760),763),759),((762,(778,1215)),766)),764),(765,772))),(((513,769),(1749,1751)),777))),(69,1037))))),((148,869),1177)),(((175,2161),1374),(((((((((970,1001),((((((((971,985),984),977),1002),((978,(990,992)),((979,1000),((982,1003),997)))),987),((972,(983,988)),(986,993))),(975,999))),(976,((981,((989,991),1004)),((994,996),998)))),973),((974,980),995)),(1005,(1026,1048))),1022),((1008,1009),1011)),(1795,1797)))),1035);
 019: 1 -876572.25 -873062.2237 (0,((((((((((((((1,13),(3,9)),4),(((((7,780),15),74),56),(21,40))),((11,(24,36)),22)),(19,71)),(14,62)),2244),(((((((((25,39),41),926),((434,1185),(1047,1053))),((((((1123,1128),1134),1126),1137),1136),1780)),(856,1764)),(((((353,((((((((((2102,2128),2116),(((((2104,2109),2124),2144),(2117,2120)),2118)),(2122,2140)),(((((2110,2112),2141),(2115,(2145,(2146,2150)))),2127),(((((2111,2113),2121),(2133,2135)),((2132,2136),2155)),(2138,2149)))),((2114,2157),2125)),(((2119,2143),2131),(2137,(2139,(2147,((2156,2164),2165)))))),((((2107,2148),2129),(2123,2130)),2134)),2126),(2142,2160))),((2151,(2154,2162)),2153)),((1381,(((((((((((((((((((((1944,(1945,1975)),1965),1949),1946),1962),1947),((1948,((1956,1958),((1964,2000),1977))),(((1950,1957),1971),(1951,1961)))),1952),1983),(((1966,(1968,1979)),((1978,1999),1982)),(((1987,2011),1995),(1988,1991)))),1953),(1963,1967)),((((((1954,((1969,1980),2006)),1960),1974),1959),(1981,(1986,1990))),(1972,(1973,(1989,(((((1992,(1993,2002)),(2008,((2018,2022),2019))),(1998,2021)),(((2005,2016),2012),2013)),((1996,2015),(1997,((2010,2014),2023))))))))),1955),((1976,1994),(2001,2003))),1970),(1985,2020)),(2004,2017)),2009),1984),2007)),((((((((((((2166,2167),(2173,2179)),2170),(2175,(((2182,(2203,2206)),(((2209,2211),(2212,2213)),2210)),2183))),2174),((2168,2169),(2171,2172))),(2177,2180)),2176),2178),(2181,(2202,(2207,2215)))),((2204,2205),2208)),(2184,((((((((2185,(2192,2201)),(2198,2199)),(2189,2200)),2197),(2187,2196)),((2188,2194),((2190,2193),2191))),2186),2195))))),((((573,862),1548),(855,870)),(((784,((((((1438,1449),1445),1460),((1456,1458),(1462,(1464,1467)))),1465),1461)),((((((((2216,2223),(2219,2237)),2232),2224),((((2217,2226),(2225,(2227,2231))),((((2220,(2238,((((2239,2242),2240),2241),2243))),(2221,2233)),2228),2229)),2222)),2235),(2230,2234)),(2218,2236))),(872,1193)))),((((((1463,((1858,1863),(1872,1878))),((1862,1874),1866)),1857),((((1839,((1849,1852),((1854,(1861,1864)),1859))),((1851,1868),1853)),(((1842,1844),1846),(1856,1869))),1843)),(1847,1867)),(((1845,((1877,1880),1886)),1855),(1865,1879))))),1040),969)),(((((((89,(940,(1027,(1029,1039)))),(((732,743),752),(942,944))),(771,1536)),(930,(((((((((((((((((((1194,(1574,2246)),(1575,1589)),(1573,1590)),(1605,1613)),1607),((1578,2158),1580)),((((((((1557,1579),1559),(1560,1567)),1565),1570),((1562,1571),((1564,1582),1569))),((1558,1561),1566)),(1563,1572))),1568),((1584,1614),(1588,(((1597,1598),1604),1599)))),(((1576,(1581,1591)),(1586,1596)),((1577,((1592,1601),1594)),(1583,(1610,1615))))),(1585,(1587,1602))),(1593,1600)),1595),((((((((((((1303,1314),1307),(1322,(1331,1349))),1313),(((1305,1306),((1309,(1312,1328)),(1311,1321))),1308)),((1310,((1332,1364),1377)),1323)),((((1315,(1316,1320)),1326),((1317,1318),(1327,1334))),1337)),(((1304,(((1329,1339),(1342,1351)),1344)),((1319,((1333,(((1384,1385),1386),(1388,1390))),(((1365,1367),1389),(1387,1391)))),((1324,1340),1345))),((1325,1359),1354))),(((1330,1338),(1346,1603)),((1336,1343),1341))),1347),((1335,(((1353,1360),((1356,1368),1357)),1358)),(1348,(1361,1363)))),((1350,(1355,1362)),(1352,(1366,1369))))),1370),1375),1372),1382),((2272,2273),((2276,2277),(2280,2281)))))),((1165,1199),1543)),(308,330)),((((((((668,(669,675)),(692,696)),690),(((((((((670,672),693),685),(697,721)),((((677,(702,709)),698),(689,701)),(((681,710),688),(706,744)))),(((671,678),(703,736)),((673,(674,699)),694))),(((676,687),683),(((680,754),(686,(695,(704,708)))),((691,700),711)))),684),679)),682),((705,734),707)),(((((((((((1477,1482),1524),1481),(((1483,1486),1489),1488)),((((1478,1504),1498),((1479,1480),1495)),(((1484,1496),1497),((1485,1487),1511)))),(((1491,1501),1492),1500)),((1490,1494),((1493,1505),1540))),1499),1513),((((1502,1510),((1503,1515),(((1507,1520),((1512,1539),1523)),(1514,1527)))),1535),1544)),((((((1506,1551),(1517,1519)),1508),(((1516,1533),1518),(1522,1552))),1509),1525))),1766))),957),(((((((((((((((((2,6),29),26),2214),(((((149,((722,1016),739)),162),729),738),723)),147),((((((((30,508),((((49,(737,742)),(497,(500,505))),747),733)),837),79),841),782),(67,1532)),((((142,((((152,157),161),(160,418)),(((155,717),(158,(166,170))),726))),(153,416)),1023),1151))),(((27,928),((423,954),1042)),((((47,720),1017),(((((159,(177,178)),((168,((712,718),724)),169)),(730,((1021,1043),1025))),(716,719)),173)),(1036,1052)))),((70,426),1155)),(((((((17,18),87),(((427,((1006,1019),1050)),1031),950)),1175),1014),(((86,962),(929,939)),1007)),((((23,63),(46,725)),((135,414),((141,((((518,750),731),952),1034)),865))),((58,871),(146,172))))),(90,((138,167),(((145,((163,419),174)),422),1608)))),(((45,1051),72),741)),(((16,((33,((495,517),1046)),(43,2163))),(740,1028)),(51,(((65,425),(1020,1030)),1049)))),(959,(((1024,1041),1032),1045))),(((((((((5,50),((((((((1056,1058),(1071,1092)),((1057,1077),1062)),(((((((1059,1066),1082),(1075,1084)),(((1063,1070),(1064,(1074,(1102,1111)))),1091)),(1069,((((1073,1083),((1081,1085),(1095,1099))),(1079,1089)),(1080,1087)))),(1065,1072)),(1068,(1076,((1086,1116),1093))))),(1067,1090)),(1060,1061)),(1078,1088)),1094)),((327,(((643,((((646,655),(659,663)),(649,657)),658)),652),1773)),(((((((487,1114),((((((((628,1100),((1096,(1103,(1107,1113))),(1098,(((1110,1121),1129),(1118,1120))))),1097),1101),1104),(1105,1112)),1109),(1106,1122))),(1108,1132)),1117),(1125,1133)),1119),647))),(((((((75,((((((498,510),1135),1130),1127),1138),749)),(506,648)),1159),(((519,528),(653,666)),(((1756,1759),1762),1883))),1757),(((((((((((((579,587),590),611),(((((((580,(584,588)),581),597),(589,596)),(((582,583),607),586)),(591,(593,601))),585)),((594,602),(595,600))),((599,605),603)),(606,609)),((604,640),608)),((592,598),(610,612))),(613,614)),617),((633,667),1204)),((((651,((656,(662,664)),1139)),654),1616),1781))),((((((((((((482,((483,((486,489),502)),488)),493),((490,491),496)),(616,623)),(615,619)),((618,622),620)),1115),631),(621,1124)),((512,625),(626,629))),(624,665)),632))),516),((((((576,1220),((1206,1884),((1799,1940),2248))),1162),1163),((661,1881),((((((((((1380,1838),1828),(1816,1826)),(((((1609,1821),1850),((1817,1825),1820)),((((((1801,1802),1812),(1822,1841)),(1827,1834)),1823),((1808,1818),1813))),(((((1803,1811),1804),1814),((1805,(1806,1837)),1807)),(1809,1810)))),((1815,1832),1819)),((1824,1836),(1829,(1833,1885)))),(1830,(1875,1876))),1840),(1831,(1835,(1871,1873)))),((1848,(1860,1870)),1882)))),(((((((((1140,1141),(1146,1148)),1149),1145),(1147,1154)),(((1142,(1144,1169)),(1143,1150)),1179)),(1167,(((1178,1537),1186),1530))),1160),((1166,1538),(1526,1528))))),(((((((32,77),83),80),((499,(503,526)),(((((((((501,509),630),(627,637)),(636,645)),((634,(639,641)),638)),(635,650)),642),644),660))),(((868,873),(1534,1763)),(1211,1521))),((((54,(310,1775)),(78,876)),(((834,840),846),1187)),1550)),((((((((((((((305,(317,340)),(350,355)),((311,(333,347)),346)),((((((319,352),(((323,329),337),((326,343),((338,349),(342,357))))),((328,(((331,334),345),341)),351)),358),((321,325),(339,356))),(332,(344,354)))),324),((316,348),336)),320),322),318),313),1793),((1760,1770),1771)),((((((2024,2025),2061),(2028,2040)),((2036,(2044,2066)),2043)),((((((2026,2027),2031),2063),((((2029,2032),2035),2030),(((2034,2038),2064),((2037,2045),2041)))),((2033,((2039,(2042,2049)),2058)),2054)),((((2046,(2051,2059)),2048),(2060,(2065,2247))),(((2050,2056),(((((((((((2052,((2067,2087),2075)),(2077,2101)),(((2069,2081),2079),2103)),(2089,2106)),(((2057,2098),2091),(2068,(2082,2093)))),(2090,2099)),(((((2071,2078),(((2076,((2086,2100),(2094,2097))),2088),2080)),2072),(2085,2092)),2096)),2073),2105),2095),2062)),(((2053,2055),2084),2070))))),(2047,(2074,2083)))),(((((((1173,1761),1769),1794),((1778,1792),(1790,1798))),((((((((((((((((1707,1711),((1708,1715),((1709,1718),1717))),(((1712,((1721,1724),(1729,1738))),1719),(1713,1725))),(1710,1716)),1714),(1722,((1737,1739),1746))),((1723,(1726,1741)),1745)),1740),1720),((1727,1731),(1733,1743))),((1728,1730),(1736,1750))),1784),1732),((1734,(1747,1752)),(1742,((1753,1783),1785)))),(1735,((1744,1748),1772))),(((1765,1789),1782),1767))),((((((((((((((1379,1921),(1932,(1934,1939))),((1930,1943),1936)),((1925,(1935,(1937,1938))),1928)),((((1889,1918),1914),((1904,1919),1912)),1907)),((1896,1898),1910)),(1927,1929)),((((((((1887,1888),1890),1893),(1891,1894)),1895),(1897,((1905,1931),(1913,1926)))),(((1892,1901),(1899,1900)),1902)),((1903,(1920,1922)),1916))),(1911,1933)),((((1906,1908),1942),(1917,1924)),(1909,1915))),1923),((1777,1791),1941)),(1786,1787)),1796)),1758)))),(((((((61,727),492),494),(((335,(1469,1471)),961),(((((((((438,444),(439,440)),((459,470),476)),((((((((441,475),443),464),(445,448)),((446,(454,455)),460)),((451,467),(453,456))),((((452,458),462),(461,466)),((457,463),(465,472)))),468)),(((442,450),447),471)),(449,473)),2108),((469,(481,485)),((480,515),484))),(474,((477,478),479))))),(((838,853),843),1553)),82),((((((((((((((((266,267),271),282),272),284),(((274,(281,294)),(277,290)),((278,279),((((280,283),(287,295)),286),((285,(297,298)),(289,((299,((304,309),306)),300))))))),((((268,(301,303)),273),270),288)),((269,275),291)),292),(276,293)),302),296),314),(((((((((1227,1229),1233),1240),((1238,1244),(1268,1276))),(((((1228,1232),1234),1231),((1230,1259),1275)),(((1243,1254),1272),(1258,(1271,(1279,1280)))))),(((1246,(1274,1277)),((((((((((((((1264,1278),1296),(1281,1282)),1287),1283),(((1289,1301),1291),1299)),(((1284,1297),1286),(1288,1292))),1302),1285),1300),((1293,1298),1295)),(1290,1294)),1265),(1267,(1269,1270)))),((1248,1253),1251))),(((((((1235,(1239,1262)),1261),1236),1237),(((1245,1255),(1263,1266)),1247)),(1249,(1250,1256))),(1241,(1260,1273)))),(1252,1257)),1242)),((315,877),1188)),(861,1531)))),(((((((((10,(((81,960),951),307)),751),1176),(735,753)),(((48,931),770),(768,933))),(((((44,53),68),88),(874,946)),((59,((523,(866,(1168,1542))),1180)),((312,850),(844,847))))),395),(((52,1203),430),(((417,1033),1038),((863,864),941)))),(((((((511,514),524),529),521),(953,958)),1190),((((713,(714,715)),1131),728),2284))))),((((8,((64,1172),1164)),(73,176)),((((((38,(1376,1606)),2152),(((775,936),776),((((1174,1800),((((((((1195,(((1201,1202),1218),1208)),(((1197,1221),1226),((1205,(1207,1217)),1222))),((((1196,1224),(1210,1219)),1223),1200)),(1209,((1212,(1216,1225)),1213))),1198),1556),1214),1373)),(1549,1555)),1529))),1547),((((((136,((139,165),(140,(150,171)))),((137,144),(151,156))),424),143),(956,(((1010,1013),(1012,1018)),1015))),(((((((((((((577,1617),1620),1637),(1629,1640)),((((1646,1655),1648),(1653,1669)),1650)),(((1628,((1636,1668),1652)),1642),(1638,1639))),(((((1618,1619),1635),((1627,(1651,1657)),(1641,1644))),(1659,(1670,1676))),(((1622,1623),1630),((1624,((1643,(1661,1695)),(1656,1658))),((1625,1631),1632))))),1626),(((1634,(1660,1665)),((1647,1654),(1662,1666))),1645)),((1633,1667),((1649,1663),(1664,1696)))),1621),(((1671,((1678,1699),((1681,1691),1698))),((1684,1690),(1689,(1692,1697)))),((((1672,1677),1674),(((1675,1683),(((1679,(1687,1706)),((((1680,1702),(1700,1704)),(1686,1701)),(1688,1703))),(1682,(1693,1694)))),1685)),(1673,1705)))),1054))),(437,1055))),(((((((35,((745,1157),746)),1156),((867,1181),(1153,(1158,1183)))),(((84,875),(((((((((((((((91,100),(121,(122,124))),((103,105),108)),((((((92,(93,112)),(94,95)),((96,106),97)),(104,118)),((113,116),125)),((98,129),99))),(109,((111,120),(114,119)))),(102,107)),110),(101,126)),((115,123),117)),(127,128)),((130,134),(131,133))),154),(((((((((((179,((227,258),264)),((219,243),222)),244),262),226),((((221,(242,249)),(232,((239,261),(248,257)))),(238,265)),254)),(((((((((180,203),204),((((((((((181,(190,(201,(207,215)))),((((182,196),183),192),(189,193))),((187,195),191)),(194,(198,200))),202),(188,199)),((184,186),(185,206))),205),(197,209)),214)),210),((208,212),213)),((211,216),217)),((218,(220,236)),228)),((((223,229),260),((230,1171),234)),224)),233)),(((((225,(((((((231,(237,255)),250),((235,259),240)),(246,(247,253))),(252,263)),241),245)),575),((935,964),968)),(783,785)),(((((((531,532),(((533,(556,((561,562),565))),(539,560)),(534,(((((((535,546),(538,(543,544))),564),540),((542,((545,((555,566),567)),552)),(547,((549,568),563)))),(536,((537,548),557))),(((541,554),(553,558)),559))))),551),(550,(574,578))),(569,570)),572),(571,1612)))),(256,(420,421))),(((839,(((842,(1755,1788)),848),((849,852),851))),1152),(1754,1774))),((((251,(925,(1545,1546))),1184),(1611,2159)),((((((((((((((1392,1417),1427),(((1393,1394),1404),1397)),(((1406,1414),(1409,1412)),(1407,1420))),((1395,(1402,((1410,1425),(1416,(1426,1436))))),((1398,1403),(1401,(1408,(1413,(1418,1431))))))),1415),((1396,1400),(1419,1450))),1411),((((1421,((((1453,((1457,1459),1473)),((1468,2283),(1470,1476))),1466),(1474,1475))),((1424,((1434,1435),(((((((2249,2250),(((2251,2252),2254),2253)),2256),(2255,2258)),(((((2259,2262),(2263,2271)),2265),((2260,2261),2264)),(((2266,2267),2282),(2268,2269)))),2257),((2270,2274),2275)))),(1430,(1432,1437)))),(1423,(1429,1433))),1422)),1440),1428),1405),((1454,1455),1554)),(((((1399,1447),((((1441,1451),1444),(1442,1452)),1448)),1446),1443),1439))))),((937,963),1170)),((132,164),(1776,1779)))),774)),((((525,(527,530)),(1161,1472)),((854,1044),(2278,2279))),((((((((((((((((((786,788),801),(809,(818,(825,828)))),831),(793,835)),(797,(815,822))),(((((787,808),(794,806)),(798,802)),(789,792)),((796,799),813))),(790,(((791,833),(804,816)),(803,(817,823))))),(((795,800),(805,812)),(819,(820,826)))),830),807),((810,814),(811,(821,832)))),829),((824,827),836)),860),(1192,1371)),857),(858,878)))),(((((845,965),(945,947)),(949,(966,967))),((((((((((((((879,886),(893,922)),(881,885)),((((880,882),883),(895,910)),899)),(889,890)),891),((888,924),909)),((894,911),(900,901))),(892,(915,916))),((898,902),(914,919))),((884,(((903,912),923),904)),(887,((905,907),(913,921))))),906),((896,908),(897,917))),(918,(920,943)))),(((927,(934,948)),932),938))),(507,(1768,2245))))),(((((12,(55,1182)),66),(((((((((((((((((359,362),((((360,371),378),373),370)),((361,366),((364,369),372))),((363,408),(((367,(377,((388,405),(390,399)))),(368,(((375,(379,(384,391))),386),398))),((((380,382),401),(397,403)),((387,404),(407,411)))))),383),(394,406)),((374,((376,392),381)),((385,402),(396,429)))),((365,389),393)),400),((409,(413,415)),410)),(412,433)),428),431),432),(((435,(773,(779,781))),1191),(436,(520,522)))),(((((((((((755,756),(758,767)),757),761),760),763),(759,1215)),762),766),764),((765,772),778))),(1189,1378))),(((((20,85),37),1037),(((((((28,76),((31,748),34)),504),42),955),((513,769),(1749,1751))),69)),(((57,60),1541),869))),1383))),((148,859),(((175,((1795,1797),2161)),1374),((((((((970,1001),(((((((971,985),(977,984)),((982,1003),1000)),((978,992),(979,(990,997)))),987),((972,(983,988)),(986,993))),(975,(999,1002)))),((976,(981,((989,991),1004))),((994,996),998))),973),((974,980),995)),(1005,(1026,1048))),1022),((1008,1009),1011))))),(1035,1177)),777);
 020: 1 -880268.5 -873042.3245 (0,(((((((((((((1,(3,9)),4),13),((((7,15),56),(((21,40),780),74)),((11,(24,36)),22))),(19,71)),(14,62)),(1165,1383)),2244),(((((((((25,39),41),926),((434,1185),(1047,1053))),(((((1123,1128),1134),1780),(1136,1137)),1126)),((856,1764),969)),1040),((((353,(784,(((((((1438,1449),1445),1460),(1461,1465)),(1456,1458)),1462),(1464,1467)))),((((((((((1463,1858),1863),(1872,1878)),((1862,1874),1866)),1857),((((1839,((1849,1852),((1854,(1861,1864)),1859))),((1851,1868),1853)),(((1842,1844),1846),(1856,1869))),1843)),(1847,1867)),((1845,((1877,1880),1886)),1855)),1879),1865)),(((((2216,2232),((((((2217,2226),(2225,(2227,2231))),((2220,((2221,2233),(2238,((((2239,2242),2240),2241),2243)))),(2228,2229))),2222),2235),(2224,(2230,2234)))),(2219,2237)),2223),(2218,2236))),(((1381,((((((((((((((((((1944,(1945,1975)),1965),1949),1946),(1962,1983)),((1947,1952),((1948,((1956,1958),((1964,2000),1977))),((1950,1957),(1951,(1961,1971)))))),(((1966,(1968,1979)),(1978,1982)),(((1987,2011),1995),((1988,1991),1999)))),(1963,1967)),(1953,((((((1954,((1969,1980),2006)),1960),1974),1959),(1981,(1986,1990))),(1972,(1973,(1989,(((1992,(1993,2002)),((1998,2021),((((2005,2016),2012),2013),(2008,((2018,2022),2019))))),((1996,(((2010,2014),2023),2015)),1997)))))))),1955),1970),(2001,2003)),(1976,1994)),(1985,2020)),(2004,2009)),1984),2017),2007)),(((((((((((2166,2167),(2170,2173)),(2175,(((2182,(2203,2206)),(((2209,(2212,2213)),2211),2210)),2183))),((2169,2179),(2172,2174))),2171),2168),(2177,2180)),2176),(2178,((2181,2215),(2202,2207)))),((2204,2205),2208)),(2184,((((((2185,(2192,2201)),((2198,2199),2200)),((2187,2196),(2189,2197))),((2188,2194),((2190,2191),2193))),2186),2195)))),(((((((((((2102,2128),2116),(((((2104,2109),2124),2144),(2117,2120)),2118)),(2122,2140)),(((2110,2112),2141),(2115,(2145,(2146,2150))))),((((2107,2129),(2123,2130)),((2134,2155),2148)),(((((2111,2113),2121),(2133,2135)),(2136,2138)),2132))),(((((2114,2157),2125),2149),(2127,(2131,2165))),(2119,2143))),(2137,(2139,(2147,(2156,2164))))),2126),(2142,2160)),((2151,2153),(2154,2162)))))),(((573,862),1548),((855,870),(872,1193))))),((((((89,(940,(1027,(1029,1039)))),(((732,743),752),(942,944))),(771,1536)),(930,((((((((((((((((((1194,1589),1575),(1574,1613)),1590),1599),(1577,((1592,1601),(1594,2246)))),1573),(((((((((((1557,1579),1559),(1560,1567)),1565),1570),((1562,1571),1566)),((1564,1582),1569)),(1558,1561)),((1563,1572),1578)),((1568,1614),(((1576,(1581,1591)),((1586,1588),(1596,2158))),(1580,1605)))),((1584,((1597,1604),1598)),1607))),(((1583,(1610,1615)),1585),(1587,1602))),((1593,1600),1595)),((1350,(1355,1362)),1352)),(((((((((((((1303,1314),1307),(1322,(1331,1349))),1313),(((1305,1306),((1309,(1312,1328)),(1311,1321))),1308)),((1310,((1332,1364),1377)),(1323,1337))),(((1304,((((1329,1351),1342),1339),1344)),((1319,(1325,1359)),1354)),(((1324,1340),1345),((1333,(((1384,1385),1386),(1388,1390))),(((1365,1367),1389),(1387,1391)))))),((1315,(1316,1320)),1326)),((1317,(1318,1346)),(1327,1334))),((1330,1338),(1370,1603))),(1336,1343)),(1341,1347)),(1335,((((1353,1360),((1356,1368),1357)),1358),(1361,1363))))),1348),(1366,1369)),1375),1372),1382),((2272,2273),((2276,2277),(2280,2281)))))),((308,330),(1199,1543))),((((((((668,(669,675)),(692,696)),690),((((((((((670,672),693),685),((677,(702,709)),698)),((((681,694),(689,701)),721),(688,((706,744),710)))),684),(((673,699),674),697)),((671,678),(703,736))),((((676,687),(683,754)),((686,(695,(704,708))),((691,700),711))),680)),679)),(682,(705,707))),734),((((((((((((1477,(1482,1524)),1481),1496),((((1478,1504),1498),1488),(((((1479,1480),1495),(1485,1487)),1511),(1484,1497)))),((1491,1492),(1500,1501))),((1483,1486),1489)),((1490,(1494,1540)),(1493,1505))),1499),1513),((((1502,1510),(1503,((((1507,(1512,1523)),(1514,1527)),1520),1515))),1539),1535)),1544),(((((1506,1551),(1517,1519)),1508),(1509,(((1516,1518),1533),(1522,1552)))),1525))),(957,1766)))),((((((((((((((2,29),6),26),2214),(((((149,((722,1016),739)),162),729),738),723)),147),((((((((((30,508),((((49,(737,742)),(497,(500,505))),747),733)),837),79),841),782),(67,1532)),90),(((((142,(((((152,157),161),(160,418)),(717,726)),(158,(166,170)))),155),(153,416)),1023),1151)),(((145,((163,419),174)),422),1608))),(((27,928),((423,954),1042)),((((47,720),1017),(((((159,(177,178)),((168,((712,718),724)),169)),(730,((1021,1043),1025))),(716,719)),173)),(1036,1052)))),(((((((17,18),(87,1175)),((70,(427,(((1006,1019),1050),1031))),950)),1155),(426,2163)),(((((23,63),(46,725)),(135,((141,((((518,750),731),952),1034)),865))),(((58,871),(146,172)),414)),((((86,962),(929,939)),1014),1007))),(((45,1051),72),(138,167)))),(((16,((33,((495,517),1046)),43)),(740,1028)),82)),((((51,1030),((65,425),(1020,1049))),741),(959,(((1024,1041),1032),1045)))),(((((((((10,(81,960)),751),(((735,951),753),1176)),(((48,931),770),(768,933))),307),((((((44,53),68),(88,312)),(874,1180)),(850,946)),((59,523),((844,847),(866,(1168,1542)))))),((52,430),((((417,1033),1038),1203),((863,864),941)))),(((((((511,514),524),529),521),(953,958)),1190),((((713,(714,715)),1131),728),2284))),((((12,(55,1182)),66),(((((((((((((((((359,362),((((360,371),378),373),370)),((361,366),((364,369),372))),((363,408),(((367,((377,(388,(390,399))),405)),(368,(((375,(379,(384,391))),386),398))),(((380,382),401),(397,403))))),(383,(387,404))),(394,(406,(407,411)))),((374,((376,392),381)),385)),((396,429),400)),((365,389),393)),402),(409,((413,415),428))),410),(412,433)),431),432),(395,(((435,(773,(779,781))),1191),((436,(520,522)),(1189,1378))))),1188)),(((((((61,727),492),((335,(1469,1471)),961)),((((((((438,444),(439,440)),(((459,470),476),2108)),(((((((441,443),464),((445,475),448)),((446,(454,455)),460)),((451,467),(453,456))),((((452,458),462),(461,466)),((457,463),(465,472)))),468)),((((442,450),447),471),(449,473))),(469,(((480,515),484),(481,485)))),(474,((477,478),479))),1553)),494),((838,853),843)),(((((((((((((((266,267),271),282),272),(284,302)),((278,279),(((280,283),(287,295)),((281,294),((285,(297,298)),(289,((299,((304,309),306)),300))))))),(((274,(277,290)),286),288)),(269,275)),((((268,(301,303)),273),270),(276,293))),(291,292)),296),314),(((((((1227,1229),1233),((1238,1244),(1268,1276))),(((((1228,1232),1234),1231),((1230,1259),1275)),(((1246,(1274,1277)),(((((((((((((1264,1278),1296),(1281,1282)),(1283,(1287,1299))),((1289,1301),1291)),(((1284,1297),1286),(1288,1292))),1285),1300),((1293,1298),1295)),1302),(1290,1294)),1265),(1267,(1269,1270)))),((1248,1253),1251)))),(((((((((1235,(1239,1262)),1261),1236),1237),((1245,(1263,1266)),1247)),1255),(1249,(1250,1256))),(1241,1260)),(1242,((1252,1273),1257)))),(((1243,1254),1272),(1258,(1271,(1279,1280))))),1240)),315),((861,1531),877)))))),(((((8,(64,1172)),1164),(73,176)),(507,(1768,2245))),((((38,(1376,1606)),(776,((((1174,1800),(((((((((((1195,(1208,1218)),(1201,1202)),((((1197,1221),(1209,1226)),(1205,(1207,1217))),1222)),((1212,(1216,1225)),1213)),1200),((1196,1224),(1210,1219))),1223),1198),1556),1214),1373)),(1549,1555)),1529))),((((((((136,144),(151,156)),((140,165),(150,171))),(137,139)),424),143),(956,(((1010,1013),(1012,1018)),1015))),((((((((((((((((577,1617),1620),1637),(1629,1640)),(1624,((1643,(1661,1695)),(1656,1658)))),(((1625,1631),(1650,1659)),1632)),((1618,1619),((1622,1623),1630))),(1626,((1635,1642),((1638,1639),(1648,1653))))),(((1627,(1641,1644)),(1651,1657)),((1646,1655),((1669,1676),1670)))),(1634,1645)),((1628,((1636,1668),1652)),(1660,1665))),(1621,((((1647,1654),(1662,1666)),1667),((1649,1663),(1664,1696))))),1633),(((((1671,(1689,1697)),(1684,1690)),((((1672,1677),1674),(((1673,(((1679,((((1680,((1700,1704),1702)),1703),(1686,1701)),1688)),(1687,1706)),(1682,(1693,1694)))),1685),(1675,1683))),1705)),(((1681,1691),1698),1692)),(1678,1699))),1054),1547))),(((774,(775,936)),2152),1044)))),(((((((((((5,50),((((((((1056,1058),1071),(((1057,1077),1062),1092)),(((((((((1059,1066),1082),(1075,1084)),((1079,1089),1080)),(1072,1091)),((1073,1083),((1081,1085),(1095,1099)))),(((1063,1070),(1074,(1102,1111))),1064)),1065),(((1068,1093),(1086,1116)),(1069,1076)))),(1067,(1087,1090))),(1060,1061)),(1078,1088)),1094)),1204),((327,(((((643,658),((646,655),(659,663))),(649,657)),652),1773)),((((((((487,1132),1114),(((((((((628,1100),(1096,(1103,(1107,1113)))),(1098,(((1110,1121),1129),(1118,1120)))),1097),1101),1104),1105),1109),((1106,1122),1112))),1108),1117),(1125,1133)),1119),647))),(((((((75,((((((498,510),1135),1130),1127),1138),749)),(506,648)),1159),((((519,528),653),666),(((1756,1759),1762),1883))),1757),(((((((((((((579,587),590),611),(((((((580,(584,588)),581),597),(589,596)),(((582,583),607),586)),(591,(593,601))),585)),(599,605)),(((594,602),603),(595,600))),(606,609)),((604,640),608)),((592,598),(610,612))),(633,667)),(613,614)),617),((((651,((656,(662,664)),1139)),654),1781),1616))),((((((((((((482,((483,((486,489),502)),488)),(((490,496),491),493)),(616,(618,620))),615),(619,623)),622),631),1115),((621,1124),624)),((512,625),(626,629))),665),632))),516),((((661,1881),((((1206,1884),1848),1882),((((1380,1838),(((((((1609,1817),1825),1820),(1821,1850)),((((((1801,1802),1812),(1827,1841)),(1822,1834)),1823),((1808,1818),1813))),((((((1803,1811),1804),((1805,(1806,1837)),1807)),(1809,1810)),((1814,1832),(1815,((1833,1885),1836)))),1819)),((1816,1828),1826))),(((1824,1829),1840),(1830,(1875,1876)))),((1831,((1860,1870),(1871,1873))),1835)))),(1162,1163)),(((((((((1140,1141),(1146,1148)),1149),1145),(1147,1154)),(((1142,(1144,1169)),(1143,1150)),1179)),(1167,(((1178,1537),1186),1530))),1160),((1166,1538),(1526,1528))))),(576,1220)),((((((32,((77,80),83)),(((499,(503,526)),(((((((((501,509),630),(627,637)),(636,645)),((634,(639,641)),638)),(635,650)),642),644),660)),1521)),(((868,873),1763),(1534,1550))),((54,((310,1775),(((834,840),846),1187))),(78,876))),(859,1211)),(878,((((((1173,(1761,1769)),((1778,1792),(1790,1798))),((((((((((((((((((((1707,1711),((1708,1715),((1709,1718),1717))),((((1712,1716),1729),(1721,1724)),((1713,1725),(1719,1738)))),1710),1714),(1722,((1737,1739),1746))),((1723,(1726,1741)),1745)),1740),1720),((1727,1731),(1733,1743))),1784),((1728,(1736,1750)),(1730,1735))),1732),(1742,((1753,1783),1785))),((1734,1744),(1747,1752))),1748),((1765,1789),1782)),((((1760,1770),1771),1794),1772)),(1767,(1799,2248))),(1793,1796))),((((((((((((1379,1943),1930),1936),(1921,(1932,(1934,1939)))),((1925,(1935,(1937,1938))),1928)),((1896,1898),1910)),(1927,1929)),((((((((((1887,1888),1890),1893),(1891,1894)),1895),((1905,1931),((1907,1913),1926))),1902),1897),((1892,1901),(1899,1900))),(((((((1889,1918),1914),(1904,(1912,1919))),1916),1923),(1911,1933)),((1903,1922),1920)))),(1909,1915)),((1906,1908),((1917,1924),1942))),(((1777,1791),(1787,1941)),1786)),1758)),1940),(((((((2024,2025),2061),2028),((2036,2044),2040)),2066),((((((2026,2027),2031),2063),((((2029,2032),2035),2030),(((2034,2038),(2037,2045)),(2041,2064)))),((2033,((2039,(2042,2049)),2058)),2054)),((((2046,(2051,2059)),2048),(2060,(2065,2247))),(2050,(((((((((((((((2052,(2067,2087)),2075),(2077,2101)),((((2057,2098),2091),((2069,2081),2079)),(2068,(2082,2093)))),(2089,2106)),2103),(((((2071,2078),(((2076,((2086,2100),(2094,2097))),2088),2080)),2072),(2085,2092)),2096)),2099),2073),2090),2105),2095),2062),2056),(((2053,2055),2084),2070)))))),(2043,(2047,(2074,2083)))))))),(((((35,((745,1157),746)),1156),(((((845,965),(945,947)),(((((((((((((879,886),(893,922)),(881,885)),((((880,882),883),889),((895,910),899))),891),(888,924)),(890,909)),((892,(898,(902,(914,919)))),((894,911),(900,901)))),((906,907),(915,916))),((896,908),(897,917))),((884,(905,913)),(((887,904),921),((903,912),923)))),(918,(920,943))),(((927,(934,948)),932),938))),(949,(966,967))),1181)),((84,((132,164),(1776,(1779,(2278,2279))))),(((((((((((((((((91,100),(121,(122,124))),((103,105),108)),((((((92,(93,112)),(94,95)),((96,106),97)),(104,118)),((113,116),125)),((98,129),99))),((102,110),107)),109),(114,119)),(111,120)),(101,126)),(127,128)),117),(115,123)),(130,134)),(131,133)),(154,1554)),(((((((((179,((((219,243),222),(226,((227,258),264))),262)),244),1171),(((((((((((180,203),209),204),((((((((181,((((182,196),183),192),(190,(201,(207,215))))),((((187,195),193),191),(189,198))),(194,200)),202),(188,(199,214))),((184,186),(185,206))),205),197)),210),(((208,212),213),217)),(211,216)),(((218,(220,236)),228),233)),((((223,229),260),(230,234)),224)),((((221,(238,265)),(232,(((239,261),248),257))),(242,249)),254)),1152)),875),(839,(((842,(1755,1788)),848),((849,852),851)))),((((225,((((((231,((237,259),255)),250),(235,240)),((246,(252,263)),(247,253))),241),245)),((935,964),968)),((((((((531,532),(((((((533,559),((539,560),(556,((561,562),565)))),((542,(545,(552,(555,(566,567))))),(547,563))),((534,554),541)),((((535,546),(538,(543,544))),536),(((549,568),564),(553,558)))),((537,548),557)),540)),551),550),(569,570)),(574,578)),572),(571,1612))),(575,((783,785),(1754,1774))))),((256,(420,421)),1454)),((((251,1184),((925,(1545,1546)),1455)),2159),((((((((((((((((1392,1417),1427),(((1393,1394),1404),1397)),((1406,1414),(1416,(1426,1436)))),((1407,1420),(1409,1412))),(1395,(1402,1415))),(1398,1403)),1401),(((1408,(1410,1425)),(1418,1431)),(1413,1450))),((1396,1400),1419)),1411),((1421,((1424,((1434,1435),(((((((2249,2250),((2251,2252),(2253,2254))),2256),(2255,2258)),((((((2259,2262),2271),2263),2265),((2260,2261),2264)),(((2266,2267),2282),(2268,2269)))),2257),((2270,2274),2275)))),(((((1453,(1457,1459)),(((1468,2283),1473),(1470,1476))),1466),1475),1474))),1422)),((1405,1428),1440)),(1423,(1430,(1432,1437)))),(1429,1433)),(((((((1399,1611),(1446,1447)),1448),1452),(((1441,1451),1444),1442)),1443),1439))))),((937,963),1170)))),((((437,1055),(1153,((1158,1183),1371))),((((525,(527,530)),(1161,1472)),854),((((((((((((((((786,788),(801,(((809,825),818),828))),831),(793,835)),(797,(815,822))),(((((787,808),(804,806)),798),((796,799),803)),((((789,792),794),(813,823)),(802,817)))),(790,(791,(816,833)))),(((795,800),((805,812),819)),(820,826))),((829,830),860)),807),(810,814)),(811,(821,832))),((824,827),836)),1192),858),857))),867))),(((((20,85),37),((57,60),1541)),(((((((28,76),((31,748),34)),504),42),955),((((((((((755,756),(758,767)),757),761),760),763),759),((762,(778,1215)),766)),764),(765,772))),(((513,769),(1749,1751)),777))),(69,1037))))),1177),((((305,(((((((311,333),324),(((((((319,352),((326,((338,349),(342,357))),343)),328),((((331,334),345),341),351)),(((321,325),(339,356)),346)),(((323,329),358),337)),(332,(344,354)))),(((316,322),348),(320,336))),(347,355)),350),(317,340))),318),313),869)),(148,(((175,2161),(1035,1374)),(((((((((970,1001),(((((((971,985),((977,1002),984)),(978,(990,992))),((979,1000),((982,1003),997))),987),((972,(983,988)),(986,993))),(975,999))),((976,(981,((989,991),1004))),((994,996),998))),973),((974,980),995)),(1005,(1026,1048))),1022),((1008,1009),1011)),(1795,1797)))));
 021: 1 -898853.4375 -873107.1607 (0,(((((((((((((1,((3,9),4)),13),((((7,15),74),56),(21,40))),(((11,780),(24,36)),22)),(19,71)),(14,62)),1165),(((((((((25,39),41),926),((434,1185),(1047,1053))),(((((1123,1128),1780),1134),(1136,1137)),1126)),(856,1764)),1040),(((((353,(((((((((((2102,2128),2116),(((((2104,2109),2124),2144),(2117,2120)),2118)),(2122,2140)),((((2110,2112),(2127,2141)),(2115,(2145,(2146,2150)))),(((((2111,2113),2121),(2133,2135)),((2132,2136),2155)),2138))),(((2114,2157),2125),2149)),(((2119,2143),2131),(2137,((2139,((2156,2164),2165)),2147)))),((((2107,2148),2129),(2123,2130)),2134)),2126),2142),2160)),((2151,(2154,2162)),2153)),((1381,((((((((((((((((((((((1944,(1945,1975)),1965),1949),1946),1962),(((1966,(1968,1979)),(1978,1982)),(((1987,2011),1995),((1988,1991),1999)))),1947),1952),((1964,2000),1977)),(1948,(1956,1958))),((1951,(1961,1971)),1983)),(1950,1957)),(1953,((((((1954,((1969,1980),2006)),1960),1974),1959),(1981,(1986,1990))),(1972,(1973,(1989,(((1992,(1993,2002)),((1998,2021),((((2005,2016),2012),2013),(2008,((2018,2022),2019))))),((1996,(((2010,2014),2023),2015)),1997)))))))),(1963,1967)),1955),1970),((1976,1994),(1985,(2001,2003)))),2020),(2004,2009)),1984),2017),2007)),(((((((((2166,2167),(2173,2179)),(2170,(2175,(((2182,(2203,2206)),((((2209,2213),2211),2212),2210)),2183)))),((2168,2169),(2171,(2172,2174)))),(2177,2180)),2176),(2178,((2181,2215),(2202,2207)))),((2204,2205),2208)),(2184,((((((((2185,(2192,2201)),(2198,2199)),(2189,2200)),2197),(2187,2196)),((2188,2194),((2190,2193),2191))),2186),2195))))),1193),(((784,((((((1438,1449),1445),1460),((1456,1458),(1462,(1464,1467)))),1465),1461)),((((((((1463,1858),1863),(1872,1878)),((1862,1874),1866)),1857),(((((((1839,(1849,1852)),((1854,(1861,1864)),1859)),1853),(1851,1868)),1856),(((1842,1844),1846),1869)),1843)),(1847,1867)),(((1845,((1877,1880),1886)),1855),(1865,1879)))),(((((((2216,2223),(2219,2237)),(2224,2232)),((((2217,2226),(2225,(2227,2231))),(((2220,(2238,((((2239,2242),2240),2241),2243))),(2221,2233)),(2228,2229))),2222)),2235),(2230,2234)),(2218,2236))))),((((573,862),1548),((855,870),872)),969))),((((((89,(940,(1027,(1029,1039)))),(((732,743),752),(942,944))),(771,1536)),(930,(((((((((((((((((((1194,1589),1575),1574),1590),(1573,2246)),((1605,1613),1607)),((1578,2158),1580)),(1568,1614)),((((((((1557,1579),1559),(1560,1567)),1565),1570),((1562,1571),((1564,1582),1569))),((1558,1561),1566)),(1563,1572))),(1584,(1588,(((1597,1604),1598),1599)))),(((1576,1586),((1581,1591),1596)),(1577,((1592,1601),1594)))),((1585,(1587,1602)),((1593,1595),1600))),(1583,1610)),((((((((((((((1303,1314),1307),(1322,(1331,1349))),1313),(((1305,1306),((1309,(1312,1328)),(1311,1321))),1308)),((1310,((1332,1364),1377)),1323)),(((((1315,1320),1316),1326),((1317,1318),(1327,1334))),1337)),((1304,(1325,(1354,1359))),(((1319,((1333,(((1384,1385),1386),(1388,1390))),(((1365,1367),1389),(1387,1391)))),((1324,1340),1345)),(((1329,1351),(1342,1344)),1339)))),(((1330,1338),(1346,1603)),((1336,1343),1341))),1347),(1335,((1350,1352),(1355,1362)))),((((1353,1360),((1356,1368),1357)),1358),(1361,1363))),1348),((1366,1369),1615))),1370),1375),1372),1382),((2272,2273),((2276,2277),(2280,2281)))))),((308,330),(1199,1543))),(((((((668,(669,675)),(690,692)),696),(((((((((670,672),693),685),((694,697),721)),((((677,(702,709)),698),(689,701)),(((681,710),688),(706,744)))),684),(((676,687),683),(((680,754),(686,(695,(704,708)))),((691,700),711)))),(((671,678),(703,736)),(673,(674,699)))),679)),(682,((705,734),707))),((((((((((((((1477,1524),1482),1481),(((1483,1486),1489),1488)),((((1478,1504),1498),((1479,1480),1495)),(((1484,1496),1497),((1485,1487),1511)))),(((1491,1501),1492),1500)),1490),(1494,1540)),(1493,1505)),1499),1513),((((1502,1510),((1503,1515),(((1507,1520),(1512,1523)),(1514,1527)))),1539),1535)),1544),((((((1506,1551),(1517,1519)),1508),(((1516,1518),1533),(1522,1552))),1509),1525))),(957,1766)))),(((((((((((((((((2,29),6),26),2214),(((((149,((722,1016),739)),162),729),738),723)),(((((((30,508),((((49,(737,742)),(497,(500,505))),747),733)),837),(79,782)),841),(67,1532)),1151)),((((142,(((((152,157),161),(160,418)),((155,717),726)),(158,(166,170)))),(153,416)),1023),(147,426))),(((27,928),((423,954),1042)),((((47,720),1017),(((((159,(177,178)),((168,((712,718),724)),169)),(730,((1021,1043),1025))),(716,719)),173)),(1036,1052)))),((((((17,18),87),(((427,((1006,1019),1050)),1031),950)),1175),1155),70)),(((((23,63),(46,725)),((135,414),((141,((((518,750),731),952),1034)),865))),((((58,871),(146,172)),962),(((86,(929,939)),1014),1007))),((138,167),(((145,((163,419),174)),422),1608)))),(((45,1051),72),90)),((16,((33,((495,517),1046)),43)),(740,1028))),(((51,(((65,425),(1020,1030)),1049)),741),(959,(((1024,1041),1032),1045)))),((((((((((5,50),((((((((1056,1058),(1071,1092)),((1057,1077),1062)),((((((((1059,1066),1082),(1075,1084)),(1072,1091)),(((1063,1070),(1074,(1102,1111))),1064)),((1069,(1079,1089)),(((1073,1083),(1095,1099)),(1081,1085)))),(1065,(1080,1087))),(1068,(1076,((1086,1116),1093))))),(1067,1090)),(1060,1061)),(1078,1088)),1094)),((327,(((643,((((646,655),(659,663)),(649,657)),658)),652),1773)),((((((((487,1132),1114),((((((((628,1100),1118),(1096,((1098,(((1110,1121),1129),1120)),(1103,(1107,1113))))),(1097,1101)),1104),(1105,1112)),1109),(1106,1122))),1108),1117),(1125,1133)),1119),647))),(((((((((((482,((483,((486,489),502)),488)),(((490,496),491),493)),(616,623)),(615,((618,622),619))),620),1115),(621,1124)),(((512,625),(626,629)),631)),(624,665)),632),((((((((((((((579,587),590),611),((((((580,(584,588)),581),597),((((582,583),607),586),589)),((591,(593,601)),596)),585)),(((594,602),595),(((599,605),603),(606,609)))),600),((592,598),(610,612))),((604,608),640)),(633,667)),(613,614)),617),1757),(((651,((656,(662,664)),1139)),654),(1616,1781))),1204))),((((75,((((((498,510),1135),1138),1127),1130),749)),(506,648)),1159),((((519,528),653),666),(((1756,1759),1762),1883)))),516),((((576,1220),((1799,2248),1940)),((((661,1881),(1206,1884)),((((((((((1380,1838),1828),(1816,1826)),((((((1609,1820),1825),1817),(1821,1850)),(((((1801,1802),1812),(1823,(1827,1841))),(1822,1834)),((1808,1818),1813))),(((((1803,1811),1804),1814),((1805,(1806,1837)),1807)),(1809,1810)))),((1815,1832),1819)),((1824,1836),(1829,(1833,1885)))),(1830,(1875,1876))),1840),(1831,(1835,(1871,1873)))),((1848,(1860,1870)),1882))),(1162,1163))),(((((((1140,1141),(1146,1148)),((((1142,1143),1149),((1144,1169),(1150,1179))),1145)),(1147,1154)),(1167,(((1178,1537),1186),1530))),1160),((1166,1538),(1526,1528))))),(((((32,((77,83),80)),((499,(503,526)),(((((((((501,509),630),(627,637)),(636,645)),((634,(639,641)),638)),(635,650)),642),644),660))),((868,873),(((1211,1521),1534),1763))),((((54,(310,1775)),(78,876)),(((834,840),846),1187)),1550)),(((((((((((((305,347),((317,340),(350,355))),(((311,333),346),(((((319,(((326,343),((338,349),(342,357))),(337,352))),(((328,(331,334)),341),(345,351))),358),(((321,325),(323,329)),356)),((332,339),(344,354))))),324),((316,348),336)),320),322),318),313),1793),((1760,1770),1771)),((((((2024,2025),2061),(2028,2040)),((2036,2044),(2043,2066))),(((((((2026,2027),2031),(2033,((2039,(2042,2049)),2058))),2063),((((2029,2032),2035),2030),(((2034,2038),(2037,2045)),(2041,2064)))),2054),(((((2046,2051),2048),2059),(2060,(2065,2247))),(2050,(((((((((((((2052,((2067,2087),2075)),(((2069,2081),2079),2103)),(2089,2106)),((((2057,2098),2091),(2068,(2082,2093))),(2077,2101))),(((((2071,2078),(((2076,2080),2088),((2086,2100),(2094,2097)))),2072),(2085,2092)),2096)),2099),2073),2090),2105),2095),2062),2056),(((2053,2055),2084),2070)))))),(2047,(2074,2083)))),(((((((1173,1761),1769),1794),((1778,1792),(1790,1798))),(((((((((((((((((1707,1711),((1708,1715),((1709,1718),1717))),((((1712,1716),1729),(1721,1724)),(((1713,1725),1738),1719))),1710),1714),(1722,((1737,1739),1746))),((1723,(1726,1741)),1745)),1740),1720),((1727,1731),(1733,1743))),1784),((1728,1730),(1736,1750))),1732),((1734,(1747,1752)),(1742,(1783,1785)))),1753),((1735,(1744,1748)),1772)),(((1765,1789),1782),1767))),(((((((((((((((1379,1921),(1932,(1934,1939))),((1930,1943),1936)),((1925,(1935,(1937,1938))),1928)),((1896,1898),1910)),(1927,1929)),1923),1911),((((((((1887,1888),1890),1893),(1891,1894)),1895),(((1905,1931),1913),1926)),(((1892,1901),((1899,1900),1902)),1897)),((1903,(1920,1922)),1916))),(((1906,1908),((1917,1924),1942)),(1909,1915))),(((1889,1918),1914),((1904,1919),1912))),1933),1907),(((1777,1791),(1787,1941)),1786)),1796)),1758)))),((((((((61,727),492),((335,(1469,1471)),961)),((((((((438,444),(439,440)),((459,470),476)),((((((((441,475),443),464),(445,448)),((446,(454,455)),460)),((451,467),(453,456))),((((452,458),462),(461,466)),((457,463),(465,472)))),468)),((((442,450),447),471),(449,473))),2108),((469,(481,485)),((480,515),484))),(474,((477,479),478)))),494),((838,853),843)),82),(((((((((((((((266,267),271),282),272),284),((278,279),(((280,283),(287,295)),(((281,294),((285,(297,298)),(289,((299,((304,309),306)),300)))),286)))),(274,(277,290))),(((((268,(301,303)),273),270),(276,293)),(288,302))),((269,275),291)),292),296),314),((((((((1227,1229),1233),1240),((1238,1244),(1268,1276))),(((1246,(1274,1277)),(((((((((((((1264,1278),1296),(1281,1282)),(1283,(1287,1299))),((1289,1301),1291)),(((1284,1297),1286),(1288,1292))),1302),1285),1300),((1293,1298),1295)),(1290,1294)),1265),(1267,(1269,1270)))),((1248,1253),1251))),(((((1228,1232),1234),1231),((1230,1259),1275)),(1243,1254))),((((((((1235,(1239,(1261,1262))),1247),1236),1237),(1245,(1263,1266))),(1249,(1250,1256))),((1241,1255),(1260,1273))),(1242,(1252,1257)))),((1258,(1271,(1279,1280))),1272))),((315,877),1188)),((861,1531),1553)))),((((((((10,((81,960),751)),(((735,951),753),1176)),((48,770),((768,933),931))),307),(59,(523,(866,(1168,1542))))),(((((44,53),68),((88,1180),874)),946),((312,850),(844,847)))),((((52,1203),430),(417,(1033,1038))),((863,864),941))),(((395,1190),((((713,(714,715)),1131),728),2284)),(((((511,514),524),529),521),(953,958)))))),((((((((8,(64,1172)),176),(73,1164)),((437,507),(1768,2245))),(((((38,(1376,1606)),1529),(((1174,1800),((((((((((1195,(((1201,1202),1218),1208)),1222),(1205,(1207,1217))),((1197,1221),1226)),((((1196,1224),(1210,1219)),1223),1200)),(1209,((1212,(1216,1225)),1213))),1198),1556),1214),1373)),(1549,1555))),(((775,936),776),2152)),(((((((136,144),(((139,165),(140,(150,171))),(151,156))),137),143),424),(956,(((1010,1013),(1012,1018)),1015))),((((((((((((((((((577,1617),1620),1637),(1629,1640)),(((1625,1631),1632),1650)),((1624,(1656,1658)),(((1643,(1661,1695)),(1670,1676)),1659))),((1622,1623),1630)),(((1618,1619),1635),((1627,(1651,1657)),(1641,1644)))),((((1628,((1636,1668),1652)),1639),(1638,(1642,1653))),(((1634,(1660,1665)),(1645,((1647,1654),(1662,1666)))),(((1646,1655),1648),1669)))),1626),1633),1621),((1649,1663),(1664,1696))),1667),(((1671,((1678,1699),((1681,1691),1698))),((1684,1690),((1689,1697),1692))),(((1672,1677),((1674,((1675,1683),(((1679,(((((1680,1702),(1700,1704)),(1686,1701)),1687),(1688,1703))),1706),(1682,(1693,1694))))),1685)),(1673,1705)))),1054),1547),1044)))),(1055,((1153,(1158,1183)),1181))),(((35,((745,1157),746)),1156),(774,(((((845,965),(945,947)),(949,(966,967))),(((((((((((879,886),(893,922)),(881,885)),891),(((((880,882),883),(895,910)),899),(889,890))),((888,924),909)),((894,911),(900,901))),(915,916)),(892,((898,902),(914,919)))),((884,(((903,912),923),904)),(887,((905,907),(913,921))))),((((896,908),(918,(920,943))),(897,917)),906))),(((927,(934,948)),932),938))))),((((84,875),((132,164),(1776,1779))),((((((((((((((91,100),(121,(122,124))),((103,105),108)),((((92,(94,95)),(93,112)),((96,106),97)),((((98,129),99),((113,116),125)),(104,118)))),109),((102,107),110)),((111,120),(114,119))),(101,126)),((115,123),117)),(127,128)),((130,134),(131,133))),154),((((((((((179,((227,258),264)),((219,243),222)),(226,262)),244),((((221,(232,(((239,261),248),257))),((238,265),249)),242),254)),(((((((((((((180,203),204),(184,186)),(185,206)),(((((((181,(190,(201,(207,215)))),(((182,196),183),192)),(189,193)),((187,195),191)),(194,(198,200))),202),(188,199))),(205,214)),(197,209)),210),((208,212),213)),((211,216),217)),(((218,(220,236)),228),233)),((((223,229),260),((230,1171),234)),224)),1152)),((((((225,575),((((((231,(237,255)),250),((235,259),240)),((246,(252,263)),(247,253))),241),245)),((935,964),968)),(783,785)),572),(((((((531,532),(((533,(556,((561,562),565))),(539,560)),(534,((((((((535,546),(538,(543,544))),564),540),536),((537,548),557)),((542,(((545,555),(566,567)),552)),(547,((549,568),563)))),(((541,554),(553,558)),559))))),((550,578),569)),551),570),574),(571,1612)))),(256,(420,421))),((839,(((842,(1755,1788)),848),((849,852),851))),(1754,1774))),((((251,((925,1545),1546)),(1184,2159)),(((1399,1611),(((1441,1451),1444),(((1442,1448),1452),(1446,1447)))),1443)),(((((((((((((1392,1417),1427),(((1393,1394),1404),1397)),(((1406,1414),(1409,1412)),(1407,1420))),((1395,(1402,((1410,1425),(1416,(1426,1436))))),((1398,1403),(1401,(1408,(1413,(1418,1431))))))),1415),((1396,1400),(1419,1450))),1411),((((1421,((1424,((1434,1435),((((((((2249,2250),((2251,2252),(2253,2254))),2256),(2255,2258)),(((((2259,2262),(2263,2265)),2271),((2260,2261),2264)),(((2266,2267),2282),(2268,2269)))),2257),2275),(2270,2274)))),(1430,(1432,1437)))),(((((1453,2283),((1457,1459),1473)),((1468,1476),1470)),1466),(1474,1475))),(1423,(1429,1433))),1422)),(1428,1440)),1439),1405),((1454,1455),1554))))),((937,963),1170))),(((((525,(527,530)),(1161,1472)),854),(2278,2279)),(((((((((((((((((786,788),(801,(((809,825),818),828))),831),(793,835)),(797,(815,822))),(((((787,808),(798,802)),(794,806)),(789,792)),((796,799),813))),((790,823),((791,(816,833)),804))),(803,817)),(((795,800),(805,812)),(819,(820,826)))),(807,830)),829),((810,814),((811,(821,832)),(824,827)))),836),860),(857,(1192,1371))),(858,878)),867))))),2163),(((((12,(55,1182)),66),(((((((((((((((((359,362),((((360,371),378),373),370)),361),(((364,369),372),366)),((363,383),408)),(((367,((377,(388,(390,399))),405)),((368,398),((375,(379,(384,391))),386))),((((380,382),(397,403)),401),((387,404),(407,411))))),(394,406)),((374,((376,392),381)),((385,402),(396,429)))),((365,389),393)),400),((409,(413,415)),410)),(412,433)),428),431),432),(((435,(773,(779,781))),1191),((436,(520,522)),(1189,1378)))),((((((((755,756),(758,767)),757),761),((759,760),763)),((762,1215),766)),764),((765,772),778)))),(((((20,85),37),1037),(((((((28,76),((31,748),34)),504),42),955),((513,769),(1749,1751))),69)),(((57,60),1541),869))),1383))),2244),((148,859),((175,1374),(((((((((970,1001),(((((971,985),(977,984)),(((((978,992),979),((982,1003),(990,997))),1000),987)),((972,(983,988)),(986,993))),(975,(999,1002)))),(976,((981,((989,991),1004)),((994,996),998)))),973),((974,980),995)),(1005,(1026,1048))),1022),((1008,1009),1011)),((1795,2161),1797))))),(1035,1177)),777);
 022: 1 -859148 -873077.5084 (0,(((((((((((((1,4),(3,9)),13),((((7,15),56),(((21,780),40),74)),((11,(24,36)),22))),(19,71)),(14,62)),1165),2244),((((((25,39),41),926),((434,1185),(1047,1053))),((((((1123,1128),1780),1134),1126),1137),1136)),(((353,(((((((((((2102,2128),2118),(((2104,2109),2124),2144)),(2117,2120)),2116),(2122,2140)),(((((((2107,2129),2130),(2134,2148)),2123),((2110,2112),((2115,(2145,(2146,2150))),2141))),(((2114,2157),2125),((((2119,2143),(2127,2165)),2149),(2131,2138)))),((((2111,2113),2121),(2133,2135)),((2132,2136),2155)))),(2137,(2139,(2147,(2156,2164))))),2126),(2142,2160)),((2151,(2154,2162)),2153))),((((((((((((((((((((((1944,(1945,1975)),1965),1949),1946),1962),1947),1952),(1948,((1956,1958),((1964,2000),1977)))),((1950,1957),(1951,(1961,1971)))),((((1966,(1968,1979)),(1978,1982)),(((1987,2011),1995),((1988,1991),1999))),1983)),(1963,1967)),(1953,((((((1954,((1969,1980),2006)),1960),1974),1959),(1981,(1986,1990))),(1972,(1973,(1989,(((1992,(1993,2002)),((1998,2021),((((2005,2016),2012),(2013,2018)),(2008,(2019,2022))))),((1996,(((2010,2014),2023),2015)),1997)))))))),1955),1970),(2001,2003)),(1976,1994)),(1985,2020)),(2004,2009)),1984),2017),2007),(((((((((((2166,2167),2173),(2170,(2175,(((2182,(2203,2206)),((((2209,2213),2211),2212),2210)),2183)))),((2169,2179),(2172,2174))),(2171,2180)),2168),2177),2176),(2178,(2181,(2202,(2207,2215))))),((2204,2205),2208)),(2184,((((((2185,(2192,2201)),((2198,2199),2200)),((2187,2196),(2189,2197))),((2188,2194),((2190,2191),2193))),2186),2195))))),((((((573,((((((((((1463,1858),1863),(1872,1878)),((1862,1874),1866)),1857),((((1839,((1849,1852),((1854,(1861,1864)),1859))),((1851,1868),1853)),(((1842,1844),1846),(1856,1869))),1843)),(1847,1867)),((1845,((1877,1880),1886)),1855)),1879),1865)),(784,(((((((1438,1449),1445),1460),(1461,1465)),(1456,1458)),1462),(1464,1467)))),(((((2216,2232),((((((2217,2226),(2225,(2227,2231))),(((2220,(2238,((((2239,2242),2240),2241),2243))),(2221,2233)),(2228,2229))),2222),2235),(2224,(2230,2234)))),(2219,2237)),2223),(2218,2236))),(((855,870),(872,1193)),(862,1548))),1040),((856,1764),969))))),1381),((((((((89,(940,((1027,1039),1029))),(((732,743),752),(942,944))),(771,1536)),(930,(((((((((((1194,((1574,((1589,1599),1590)),1575)),((1573,1613),(1577,((1592,1601),(1594,2246))))),((((((((((1557,1579),1559),(1560,1567)),1565),((1562,1571),1570)),((1564,1582),1569)),((1558,1561),1566)),(1563,1572)),((1568,1614),(((1576,(1581,1591)),((1586,1588),1596)),(1578,(1580,1605))))),((1584,((1597,1604),1598)),1607))),(((1593,2158),1595),1600)),(1585,(1587,1602))),(1583,(1610,1615))),((((((((((((((1303,1314),1307),(1322,(1331,1349))),1313),(((1305,1306),((1309,(1312,1328)),(1311,1321))),1308)),(((1310,1377),(1332,1364)),(1323,1337))),((1304,((((1329,1351),1342),1339),1344)),(((1319,(1325,1359)),1354),((1324,1340),1345)))),((1333,(((1384,1385),1386),(1388,1390))),(((1365,1367),1389),(1387,1391)))),((((1315,(1316,1320)),1326),(1330,1370)),((1317,(1318,1346)),(1327,1334)))),(((1336,1343),(1341,1347)),(1338,1603))),1335),((((1353,1360),(1357,1368)),(1356,1358)),(1361,1363))),1348),(((1350,1352),1355),(1362,(1366,1369))))),1375),1372),1382),((2272,2273),((2276,2277),(2280,2281)))))),957),((308,330),(1199,1543))),(((((((((668,(669,675)),(692,696)),690),((((((((((670,672),693),685),((694,697),721)),((((677,(702,709)),698),(689,701)),(((681,710),688),(706,744)))),(673,(674,699))),((671,678),(703,736))),(((676,687),683),((680,754),((686,(695,(704,708))),((691,700),711))))),684),679)),682),(705,707)),734),1766),(((((((((((1477,1482),1524),1481),1496),((((1478,1504),1498),(((1483,1486),1489),1488)),(((((1479,1480),1495),(1485,1487)),1511),(1484,1497)))),((1491,1492),(1500,1501))),((1490,(1494,1540)),1493)),(1499,1505)),(((((1502,1510),((1503,1515),(((1507,1520),(1512,1523)),(1514,1527)))),1539),1535),1513)),1544),(((((1506,1551),(1517,1519)),1508),(1509,(((1516,1518),1533),(1522,1552)))),1525)))),1383)),(((((((((((((((((2,29),6),26),2214),(147,(((((149,((722,1016),739)),162),729),738),723))),((((((((142,155),((158,717),(166,170))),(160,726)),((152,161),157)),418),(153,416)),1023),1151)),((((((((30,508),((((49,(737,742)),(497,(500,505))),747),733)),837),79),841),782),(67,1532)),90)),((((27,423),(928,954)),1042),((((47,720),1017),(((((159,(177,178)),((1021,1043),1025)),((168,((712,718),724)),169)),((716,719),730)),173)),(1036,1052)))),((((((17,18),(87,1175)),((427,(((1006,1019),1050),1031)),950)),((70,(426,2163)),1155)),(45,1051)),(((((((23,63),(141,1034)),(46,725)),(135,414)),((58,871),(146,172))),(((518,750),(731,952)),865)),((((86,962),(929,939)),1014),1007)))),((138,167),((145,422),((163,419),174)))),(72,1608)),((16,((33,((495,517),1046)),43)),(740,1028))),((((51,1030),((65,425),(1020,1049))),741),(959,(((1024,1041),1045),1032)))),82),((((((((10,((81,960),751)),(((735,951),753),1176)),((48,770),((768,933),931))),307),((((((((44,53),68),88),874),1180),312),(850,946)),((59,(523,(866,(1168,1542)))),(844,847)))),((((52,430),1203),(417,(1033,1038))),((863,864),941))),(((395,1190),((((713,(714,715)),1131),728),2284)),(((((511,514),524),529),521),(953,958)))),((((12,(55,1182)),66),(((((((((((((((((359,362),((((360,371),378),373),370)),((361,366),((364,369),372))),((363,408),(((367,((377,(399,405)),(388,390))),(368,(((375,(379,(384,391))),386),398))),(((380,382),401),(397,403))))),(383,((387,404),(407,411)))),(394,406)),((374,((376,392),381)),385)),(396,429)),402),((365,389),393)),400),(409,410)),(412,433)),((413,415),428)),431),432),(((435,(773,(779,781))),((436,(520,522)),(1189,1378))),(1188,1191)))),((((((61,727),492),494),((335,(1469,1471)),(((((((((438,444),(439,440)),2108),((459,470),476)),468),((((((((441,475),443),464),(445,448)),(((446,454),455),460)),((451,467),(453,456))),((((452,458),462),(461,466)),((457,463),(465,472)))),((((442,450),447),471),(449,473)))),((469,(481,485)),((480,515),484))),(474,((477,478),479))),(961,1553)))),((838,853),843)),(((((((((((((((266,267),271),282),272),(284,302)),(((278,279),287),(((280,283),295),((281,294),((285,(297,298)),(289,((299,((304,309),306)),300))))))),(((274,(277,290)),286),288)),((((268,(301,303)),273),270),(276,293))),((269,275),291)),292),296),314),(((((1227,1229),1233),((((((1228,1232),1234),1231),((1230,1259),1275)),((1238,1244),(1268,1276))),(((1246,(1274,1277)),((((((((((((((1264,1278),1296),(1281,1282)),1287),1283),(((1289,1301),1291),1299)),(((1284,1297),1286),(1288,1292))),1302),1285),1300),((1293,1298),1295)),(1290,1294)),1265),(1267,(1269,1270)))),((1248,1253),1251)))),((((((((1235,(1239,(1261,1262))),1236),1237),((1245,(1263,1266)),1247)),(1249,(1250,1256))),((1242,1273),1255)),(1241,1260)),(1252,1257))),(((1240,1272),(1243,1254)),(1258,(1271,(1279,1280)))))),315),((861,1531),877)))))),(((((8,(64,1172)),176),(73,1164)),(507,(1768,2245))),((((38,(1376,1606)),(776,((((1174,1800),((((((((1195,(((1201,1202),1218),1208)),(((1197,1221),1226),((1205,(1207,1217)),1222))),((((1196,1224),(1210,1219)),1223),1200)),(1209,((1212,(1216,1225)),1213))),1198),1556),1214),1373)),(1549,1555)),1529))),(774,(775,936))),(((((((136,144),((((137,139),165),(151,156)),(140,(150,171)))),424),143),(956,(((1010,1013),(1012,1018)),1015))),(1547,2152)),((((((((((((((((((577,1637),(1617,1620)),(1629,1640)),((1625,1631),1632)),1650),((1624,((1643,(1661,1695)),(1656,1658))),(1659,(1670,1676)))),(((1618,1619),((1622,1623),1630)),1626)),(((1635,1642),1653),(1638,1639))),((1646,1655),1648)),1669),(((1627,1644),1641),(1651,1657))),(1628,((1636,1668),1652))),((1634,(1660,1665)),(1645,((1647,1654),(1662,1666))))),(1621,(((1649,1663),(1664,1696)),1667))),1633),(((1671,((1678,1699),(((1681,1691),1698),(1692,1697)))),((1684,1690),1689)),(((1672,1677),1674),((1673,1705),(((1675,1683),(((1679,(1687,1706)),((((1680,1702),(1700,1704)),(1686,1701)),(1688,1703))),(1682,(1693,1694)))),1685))))),1054),1044))))),((((((((((((5,50),1204),((((((((1056,1058),(1071,1092)),((1057,1077),1062)),(((((((((1059,1066),1082),(1075,1084)),(1063,1070)),1091),(1064,(1074,(1102,1111)))),(((1072,(1095,1099)),((1073,1083),(1081,1085))),((1079,1089),1080))),(1065,1069)),(((1068,1093),(1086,1116)),1076))),(1067,1090)),((1060,1061),1087)),(1078,1088)),1094)),((327,(((((643,658),((646,655),(659,663))),(649,657)),652),1773)),(((((((487,1114),1132),(((((((628,1097),((1096,((1098,(((1110,1121),1129),1120)),(1103,(1107,1113)))),((1100,1101),1118))),1104),(1105,1112)),1109),(1106,1122)),1108)),1117),(1125,1133)),1119),647))),(((((((75,((((((498,510),1135),1138),1127),1130),749)),(506,648)),1159),((((519,528),653),666),(((1756,1759),1762),1883))),1757),((((((((((579,587),590),611),((((((((((580,(584,588)),581),597),(589,596)),(((582,583),607),586)),(591,(593,601))),585),(((594,602),603),(595,600))),(599,605)),(606,609))),((592,598),(610,612))),((604,640),608)),(633,667)),(613,614)),617),((((651,((656,(662,664)),1139)),654),1781),1616))),(((((((((((482,((483,((486,489),502)),488)),493),((490,491),496)),((615,((618,622),620)),616)),(619,623)),1115),631),((621,1124),624)),((512,625),(626,629))),665),632))),516),((661,((1162,((1206,1884),(((((((1380,(1828,1838)),(1816,1826)),((((((1609,1820),1825),1817),(1821,1850)),(((((1801,1802),1812),((1808,1818),1822)),((1823,1834),(1827,1841))),1813)),((((((1803,1811),1804),(1805,(1806,(1807,1837)))),(1809,1810)),((1814,1832),(1815,((1833,1885),1836)))),1819))),((((1824,1829),1876),(1830,1875)),1840)),(1831,(1835,(1871,1873)))),((1848,1882),(1860,1870))),1881))),1163)),((((((((((1140,1141),(1146,1148)),1149),1145),(((1142,(1144,1169)),(1143,1150)),1179)),(1147,1154)),1167),(((1178,1537),1186),1530)),1160),((1166,1538),(1526,1528))))),(((((32,((77,80),83)),(((499,(((((((((501,509),630),(627,637)),(636,645)),((634,(639,641)),638)),(635,650)),642),644),660)),503),526)),((868,873),((1521,1534),1763))),((54,((((834,840),846),1187),1775)),((78,876),310))),1550)),(859,1211)),(((((305,(((((((((311,333),328),324),346),((((((319,352),((326,343),((338,349),(342,357)))),(((323,329),358),337)),(332,(344,354))),((321,325),(339,356))),((((331,334),345),341),351))),(((316,322),348),(320,336))),347),(350,355)),(317,340))),318),313),(((((((2024,2025),2061),2028),((2036,2044),2040)),2066),(((((((2026,2027),2031),(2033,((2039,(2042,2049)),2058))),2063),2054),(((((2029,2032),2035),2030),(2037,(2041,2064))),((2034,2038),2045))),((((2046,(2051,2059)),2048),(2060,(2065,2247))),(2050,((((((((((((2052,((2067,2087),2075)),(2077,2101)),(((2069,2081),2079),2103)),(2089,2106)),(((2057,2098),2091),(2068,(2082,2093)))),(2090,2099)),(((((2071,2078),(((2076,((2086,2100),(2094,2097))),2088),2080)),2072),(2085,2092)),2096)),2073),2105),2062),(((2053,2055),2070),(2056,2095))),2084))))),(2043,(2047,(2074,2083))))),((((576,1220),(1767,(1799,2248))),1940),(((((((1173,1761),1769),1794),((1778,1792),(1790,1798))),(((1760,1770),1771),(1793,1796))),(((((((((((((((((1707,1711),((1708,1715),(1709,(1717,1718)))),(((((1712,1716),1729),(1721,1724)),1738),((1713,1725),1719))),1710),1714),(1722,((1737,1739),1746))),((1723,(1726,1741)),1745)),1740),1720),((1727,1731),(1733,1743))),1784),((1728,1730),(1736,1750))),1732),((1734,(1747,1752)),(1742,(1783,1785)))),1753),(1735,((1744,1748),1772))),((1765,1789),1782))),(((((((((((1379,1921),(1932,(1934,1939))),((1930,1943),1936)),((1925,(1935,(1937,1938))),1928)),((1896,1898),1910)),(1927,1929)),((((((((((1887,1888),1890),1893),(1891,1894)),1895),1926),((1905,1931),(1907,1913))),(((1892,1901),((1899,1900),1902)),1897)),((1903,(1920,1922)),1916)),(((((1889,1918),1914),((1904,1919),1912)),1923),(1911,1933)))),(1909,1915)),((1906,1908),((1917,1924),1942))),(((1777,1791),(1787,1941)),1786)),1758))))),((((((35,((745,1157),746)),1156),(((84,875),((132,164),(1776,1779))),(((((((((((((((91,100),(121,(122,124))),((103,105),108)),((((92,(94,95)),(93,112)),((96,106),97)),((((98,129),99),((113,116),125)),(104,118)))),((102,110),107)),109),((111,120),(114,119))),(101,126)),((115,123),117)),(127,128)),((130,134),(131,133))),(154,1554)),((((251,1184),((925,(1545,1546)),1455)),2159),((((((((((((((((1392,1417),1427),(1416,(1426,1436))),(((1393,1394),1404),1397)),(((1406,1414),(1409,1412)),(1407,1420))),(1395,1402)),((1398,1403),(1401,1415))),(((1408,(1410,1425)),(1418,1431)),1413)),((1396,1400),(1419,1450))),1411),((1405,1428),1440)),1422),(1421,(((1434,1435),(((((((2249,2250),((2251,2252),(2253,2254))),2256),(2255,2258)),(((((2259,2262),(2263,2265)),2271),((2260,2261),2264)),(((2266,2267),2282),(2268,2269)))),2257),((2270,2274),2275))),((((((1453,2283),((1457,1459),1473)),((1468,1476),1470)),1466),1475),1474)))),(1424,((1429,1433),(1430,(1432,1437))))),1423),(((((((1399,1611),(1446,1447)),1448),1452),(((1441,1451),1444),1442)),1443),1439)))),(((((((((179,((227,258),264)),((219,243),222)),244),262),226),(((221,(238,265)),((232,(242,249)),((239,261),(248,257)))),254)),((((((((((180,203),209),204),(((((((((181,(190,(201,(207,215)))),((((182,196),183),192),189)),(((187,195),193),191)),(198,200)),(194,202)),(188,199)),((184,186),(185,206))),(205,214)),197)),210),((208,212),213)),((211,216),217)),(((218,(220,236)),228),233)),((((223,229),260),(230,234)),224)),(1152,1171))),(((((839,((849,852),851)),848),(842,1788)),1755),1454)),((((((225,((((((231,(237,255)),250),((235,259),240)),((241,247),253)),(246,(252,263))),245)),((935,964),968)),572),((((((531,532),(((533,559),((539,560),(556,((561,562),565)))),((534,(541,554)),((((((535,546),(538,(543,544))),540),(549,(553,558))),((542,((545,((555,566),567)),552)),(547,563))),((536,(564,568)),((537,548),557)))))),551),(550,(574,578))),(569,570)),(571,1612))),(575,((783,785),(1754,1774)))),(256,(420,421))))),((937,963),1170)))),(((((525,(527,530)),(1161,1472)),854),(2278,2279)),(((((845,965),(945,947)),(949,(966,967))),(((((((((((((879,886),(893,922)),(881,885)),((((880,882),883),(895,910)),(889,899))),891),(888,924)),(890,909)),((894,911),(900,901))),((906,907),(915,916))),(892,((898,902),(914,919)))),((884,(((903,912),923),904)),((887,(905,913)),921))),((896,908),(897,917))),(918,(920,943)))),(((927,(934,948)),932),938)))),(((437,1055),(1153,(1158,1183))),(((((((((((((((((786,(((809,825),818),828)),(788,801)),831),(793,835)),(797,(815,822))),(((((787,808),(804,806)),(798,802)),((789,792),(794,813))),((796,799),(803,(817,823))))),(790,(791,(816,833)))),(((795,800),((805,812),819)),(820,826))),((829,830),860)),807),(810,814)),(811,(821,832))),((824,827),836)),857),858),(1192,1371)),1181))),(867,878))),(((((20,85),37),((57,60),1541)),1037),((((((((28,76),((31,748),34)),504),42),955),((((((((((755,756),(758,767)),757),761),760),763),759),((762,(778,1215)),766)),764),(765,772))),(((513,769),(1749,1751)),777)),69))))),((148,869),1177)),((((175,2161),1374),1035),((((((((970,1001),((((((971,985),((977,1002),984)),((978,(990,992)),((979,1000),((982,1003),997)))),987),((972,(983,988)),(986,993))),(975,999))),(976,((981,((989,991),1004)),((994,996),998)))),973),((974,980),995)),(1005,(1022,(1026,1048)))),((1008,1009),1011)),(1795,1797))));
 023: 2 -856367.1875 -873060.4265 (0,((((((((((((((1,4),(3,9)),13),(((((7,15),56),((21,40),74)),780),((11,(24,36)),22))),(19,71)),(14,62)),1165),2244),((((((25,39),41),926),((434,1185),(1047,1053))),((((((1123,1128),1780),1134),1126),1137),1136)),(((353,((((((((((((2102,2128),2118),(((2104,2109),2124),2144)),(2117,2120)),2116),(2122,2140)),((((2107,2129),(2123,2130)),(2134,2148)),((((((2111,2113),2121),(2133,2135)),2155),(2136,2138)),2132))),(((((2110,2112),2141),(2115,(2145,(2146,2150)))),((((2114,2157),2125),2149),(2127,(2131,2165)))),(2119,2143))),(2137,(2139,(2147,(2156,2164))))),2126),(2142,2160)),((2151,(2154,2162)),2153))),(1381,((((((((((((((((((((((1944,(1945,1975)),1965),1949),1946),1962),1947),1952),(1948,((1956,1958),((1964,2000),1977)))),((1950,1957),(1951,(1961,1971)))),((((1966,(1968,1979)),(1978,1982)),(((1987,2011),1995),((1988,1991),1999))),1983)),(1963,1967)),(1953,((((((1954,((1969,1980),2006)),1960),1974),1959),(1981,(1986,1990))),(1972,(1973,(1989,(((((1992,(1993,2002)),2008),(1998,2021)),((((2005,2016),2012),2013),((2018,2022),2019))),((1996,(((2010,2014),2023),2015)),1997)))))))),1955),1970),(2001,2003)),(1976,1994)),(1985,2020)),(2004,2009)),1984),2017),2007),((((((((((2166,2167),(2170,2173)),(2175,(((2182,(2203,2206)),((((2209,2213),2211),2212),2210)),2183))),((2169,2179),(2172,2174))),(2168,(2171,2180))),2177),2176),(2178,(2181,(2202,(2207,2215))))),((2204,2205),2208)),(2184,((((((2185,(2192,2201)),((2198,2199),2200)),(((2187,2196),2189),2197)),((2188,2194),((2190,2193),2191))),2186),2195)))))),((((((573,862),1548),(855,870)),(872,1193)),(((784,(((((((1438,1449),1445),1460),(1461,1465)),(1456,1458)),1462),(1464,1467))),((((((((((1463,1858),1863),(1872,1878)),((1862,1874),1866)),1857),((((1839,((1849,1852),((1854,(1861,1864)),1859))),((1851,1868),1853)),(((1842,1844),1846),(1856,1869))),1843)),(1847,1867)),((1845,((1877,1880),1886)),1855)),1879),1865)),(((((2216,(2232,2237)),((((((2217,2226),(2225,(2227,2231))),(((2220,(2238,((((2239,2242),2240),2241),2243))),(2221,2233)),(2228,2229))),2222),2235),(2224,(2230,2234)))),2219),2223),(2218,2236)))),(((856,1764),969),1040))))),(((((((89,(940,(1027,(1029,1039)))),(((732,743),752),(942,944))),(771,1536)),(930,(((((((((((((((1194,1589),1575),(1574,1590)),1599),(1577,((1592,(1601,1613)),(1594,2246)))),1573),((((((((((1557,1579),1559),(1560,1567)),1565),1570),((1562,1571),((1564,1582),1569))),((1558,1561),1566)),(1563,1572)),((1568,1614),((((1576,(1581,1591)),((1586,1588),1596)),(1578,(1580,1605))),2158))),(1584,(((1597,1604),1598),1607)))),((1593,1595),1600)),(1585,(1587,1602))),(1583,(1610,1615))),((((((((((((((1303,1314),1307),(1322,(1331,1349))),1313),(((1305,1306),((1309,(1312,1328)),(1311,1321))),1308)),(((1310,1377),(1332,1364)),(1323,1337))),(((1304,((((1329,1351),1342),1339),1344)),(((1319,(1325,1359)),1354),((1324,1340),1345))),((1333,(((1384,1385),1386),(1388,1390))),(((1365,1367),1389),(1387,1391))))),(((1315,(1316,1320)),1326),((1317,(1318,1346)),(1327,1334)))),(((1330,1370),1338),1603)),(1336,1343)),(1341,1347)),(1335,((((1353,1360),((1356,1368),1357)),1358),(1361,1363)))),((1350,(1355,1362)),1352)),(1348,(1366,1369)))),1375),1372),1382),((2272,2273),((2276,2277),(2280,2281)))))),((308,330),1199)),(((((((((668,(669,675)),(692,696)),690),(((((((((670,672),693),685),((694,697),721)),(((673,(674,699)),(((677,(702,709)),698),(689,701))),(((681,710),688),(706,744)))),(((676,687),(683,(691,700))),((680,754),(686,(695,((704,708),711)))))),((671,678),(703,736))),684),679)),682),(705,707)),734),(957,1766)),(((((((((((((1477,1482),1524),1481),1496),((((1478,1504),1498),(((((1479,1480),1495),(1485,1487)),1511),(1484,1497))),(((1483,1486),1489),1488))),((1491,1492),(1500,1501))),((1490,1493),(1494,1540))),(1499,1505)),1513),((((1502,1510),((1503,1515),(((1507,1520),(1512,1523)),(1514,1527)))),1539),1535)),1544),((((1506,(1517,1519)),1508),((1509,1551),(((1516,1518),1533),(1522,1552)))),1525)),1543))),1383)),(((((((((((((((((2,29),6),26),2214),(((((149,((722,1016),739)),162),729),738),723)),147),((((142,((((((152,157),161),(160,418)),726),(158,(166,170))),(155,717))),(153,416)),1023),1151)),(((((((30,((((49,(737,742)),(497,(500,505))),747),733)),((79,841),837)),508),782),(67,1532)),90),((((47,720),1017),((((((159,177),178),((1021,1043),1025)),((168,((712,718),724)),169)),((716,719),730)),173)),(1036,1052)))),((27,928),((423,954),1042))),(((((((17,18),(87,1175)),((427,(((1006,1019),1050),1031)),950)),(70,(426,2163))),1155),((45,1051),72)),(((((23,63),(46,725)),((135,414),((141,((((518,750),731),952),1034)),865))),((58,871),(146,172))),((((86,962),(929,939)),1014),1007)))),((138,167),(((145,422),((163,419),174)),1608))),((16,((33,((495,517),1046)),43)),(740,1028))),((((51,1030),((65,425),(1020,1049))),741),(959,(((1024,1041),1045),1032)))),((((((((10,(81,960)),((((735,951),753),751),1176)),((48,770),((768,933),931))),307),((((((44,53),68),(88,312)),(874,1180)),(850,946)),((59,(523,(866,(1168,1542)))),(844,847)))),(((52,1203),430),(((417,1033),1038),((863,864),941)))),(((395,1190),((((713,(714,715)),1131),728),2284)),(((((511,514),524),529),521),(953,958)))),((((12,(55,1182)),66),(((((((((((((((((359,362),((((360,371),378),373),370)),((361,366),((364,369),372))),((363,408),(((367,((377,(399,405)),(388,390))),(368,(((375,(379,(384,391))),386),398))),(((380,382),401),(397,403))))),(383,((387,404),(407,411)))),(394,406)),((374,((376,392),381)),385)),(396,429)),402),((365,389),393)),400),((409,428),410)),412),((413,415),433)),431),432),(((435,(773,(779,781))),((436,(520,522)),(1189,1378))),(1188,1191)))),((((((61,727),(492,961)),((((((((438,444),(439,440)),(((459,470),476),2108)),((((((((441,475),443),464),(445,448)),((446,(454,455)),460)),((451,467),(453,456))),((((452,458),462),(461,466)),((457,463),(465,472)))),468)),((((442,450),447),471),(449,473))),(469,(((480,515),484),(481,485)))),(474,((477,478),479))),494)),(335,(1469,1471))),((838,853),843)),(((((((((((((((266,267),271),282),272),(284,302)),(((278,279),287),(((280,283),295),((281,294),((285,(297,298)),(289,((299,((304,309),306)),300))))))),(((274,(277,290)),286),288)),((((268,(301,303)),273),270),(276,293))),(269,275)),(291,292)),296),315),((((314,(1243,1254)),(1240,1272)),(1258,(1271,(1279,1280)))),(((((1227,1229),1233),((1238,1244),(1268,1276))),(((((1228,1232),1234),1231),((1230,1259),1275)),(((1246,(1274,1277)),(((((((((((1264,1278),(1281,1282)),((1283,1296),((1287,1299),((1289,1301),1291)))),(((1284,1297),1286),(1288,1292))),1302),1285),1300),((1293,1298),1295)),(1290,1294)),1265),(1267,(1269,1270)))),((1248,1253),1251)))),((((((((1235,1239),(1261,1262)),1236),1237),((1245,(1263,1266)),1247)),(1249,(1250,1256))),((1241,1260),1255)),(1242,((1252,1273),1257)))))),((861,1531),877)),1553))))),82),(((((8,(64,1172)),176),(73,1164)),(507,(1768,2245))),(((((38,(1376,1606)),(((1174,1800),((((((((1195,(((1201,1202),1218),1208)),(((1197,1221),1226),((1205,(1207,1217)),1222))),((((1196,1224),(1210,1219)),1223),1200)),(1209,((1212,(1216,1225)),1213))),1198),1556),1214),1373)),(1549,1555))),(776,1529)),(774,(775,936))),(((((136,(((((137,139),165),(151,156)),(150,171)),(140,144))),424),143),(956,(((1010,1013),(1012,1018)),1015))),((((((((((((((((577,1637),(1617,1620)),(1629,1640)),(((1618,1619),((1622,1623),1630)),(((1625,1631),1632),1626))),((1624,(((1643,1661),(1656,1658)),((1670,1695),1676))),1659)),((((1635,1642),1638),(1648,1653)),1639)),((1646,1655),(1650,1669))),((1627,1641),(1644,(1651,1657)))),(1628,((1636,1668),1652))),((1634,(1660,1665)),(1645,((1647,1654),(1662,1666))))),(1621,(((1649,1663),(1664,1696)),1667))),1633),(((1671,((1678,1699),(((1681,1691),1698),(1692,1697)))),((1684,1690),1689)),((((1672,1677),1674),((1675,1683),(((1679,(1687,1706)),(((((1680,1702),(1700,1704)),(1686,1701)),1703),1688)),((1682,1685),(1693,1694))))),(1673,1705)))),1054),1044),(1547,2152)))))),((((((((((((5,50),((((((((1056,1058),(1071,1092)),((1057,1077),1062)),(((((((1059,1066),1082),(1075,1084)),(((1063,1070),(1064,1091)),(1074,(1102,1111)))),(((1072,(1095,1099)),((1073,1083),1085)),((1079,1089),(1080,1081)))),(1065,1069)),((1068,1093),(1076,(1086,1116))))),((1060,1061),1087)),(1067,1090)),(1078,1088)),1094)),(((((((643,658),((646,655),(659,663))),657),649),652),1773),1204)),((327,((((651,((656,(662,664)),1139)),654),1616),1781)),(((((((487,1114),1132),((((((((628,((1096,(1103,(1107,1113))),(1098,(((1110,1121),1129),1120)))),(1097,1118)),(1100,1101)),1104),(1105,1112)),1109),(1106,1122)),1108)),1117),(1125,1133)),1119),647))),(((((((((((((482,((483,((486,489),502)),488)),493),((490,491),496)),(615,616)),((618,622),620)),(619,623)),1115),631),((621,1124),624)),(512,625)),(626,629)),665),((((((((((579,587),590),611),(((((((((580,(584,588)),581),597),(589,596)),(((582,583),607),586)),(591,(593,601))),585),((((594,602),595),(600,603)),(599,605))),(606,609))),((592,598),(610,612))),((604,640),608)),(633,667)),(613,614)),617),632))),(((((75,((((((498,510),1135),1138),1127),1130),749)),(506,648)),1159),((((519,528),653),666),(((1756,1759),1762),1883))),1757)),516),(((((661,1881),(1206,1884)),((((((((1380,1838),1828),(1816,1826)),(((((1609,1821),1850),(1817,(1820,1825))),(((((1801,1802),1812),(1823,(1827,(1834,1841)))),1822),((1808,1818),1813))),(((((1803,1811),1804),((1805,(1806,1837)),1807)),(1809,1810)),((1814,1832),(1815,((1833,1885),1836)))))),1819),(((1824,1829),1840),(1830,(1875,1876)))),(1831,(1835,(1871,1873)))),((1848,(1860,1870)),1882))),(1162,1163)),(((((((1140,1141),((1146,1148),1149)),((((1142,(1144,1169)),(1143,1150)),1179),1145)),(1147,1154)),(1167,(((1178,1537),1186),1530))),1160),((1166,1538),(1526,1528))))),((((((32,((77,80),83)),((499,(503,526)),(((((((((501,509),630),(627,637)),(636,645)),((634,(639,641)),638)),(635,650)),642),644),660))),((868,873),((1521,1534),1763))),1550),(((54,((834,840),846)),((78,876),1187)),(310,1775))),1211)),(((((305,((((((((311,333),324),346),(((((319,(((326,((338,349),(342,357))),343),(328,352))),((((331,334),345),341),351)),(((323,329),358),337)),((321,325),(339,356))),(332,(344,354)))),(((316,322),348),(320,336))),347),(317,340)),(350,355))),318),313),((((((2024,2025),2061),2028),((2036,2044),2040)),2066),(((((((2026,2027),2031),2063),((((2029,2032),2035),2030),(((2034,2038),2045),(2037,(2041,2064))))),((2033,((2039,(2042,2049)),2058)),2054)),((((2046,(2051,2059)),2048),(2060,(2065,2247))),(2050,(((((((((((((2052,((2067,2087),2075)),(2077,2101)),(((2069,2081),2079),2103)),(2089,2106)),(((2057,2098),2091),(2068,(2082,2093)))),(2090,2099)),(((((2071,2078),(((2076,((2086,2100),(2094,2097))),2088),2080)),2072),(2085,2092)),2096)),2073),2105),2095),2062),2056),(((2053,2055),2084),2070))))),(2043,(2047,(2074,2083)))))),(((576,1220),(1767,(1799,2248))),(((((((1173,(1761,1769)),1794),(((1778,1792),1798),1790)),(1793,1796)),((((((((((((((((1707,1711),((1708,1715),((1709,1718),1717))),((((1712,1716),1729),(1721,1724)),(((1713,1725),1738),1719))),1710),1714),(1722,((1737,1739),1746))),((1723,(1726,1741)),1745)),1740),1720),((1727,1731),(1733,1743))),1784),((1728,1730),(1736,1750))),1732),((1734,(1747,1752)),(1742,((1753,1783),1785)))),(1735,((1744,1748),1772))),((1765,1789),1782))),(((1760,1770),1771),1940)),((((((((((((1379,1943),1930),1936),(1921,(1932,(1934,1939)))),((1925,(1935,(1937,1938))),1928)),((1896,1898),1910)),(1927,1929)),(((((((((1887,1888),1890),1893),(1891,1894)),1895),((1905,1931),((1907,1913),1926))),(((1892,1901),((1899,1900),1902)),1897)),((1903,(1920,1922)),1916)),(((((1889,1918),1914),((1904,1919),1912)),1923),(1911,1933)))),(1909,1915)),((1906,1908),((1917,1924),1942))),(((1777,1791),(1787,1941)),1786)),1758))))),(859,(867,878))),((((((20,85),37),((57,60),1541)),1037),((((((((28,76),((31,748),34)),42),504),955),((((((((((755,756),(758,767)),757),761),760),763),759),((762,(778,1215)),766)),764),(765,772))),(((513,769),(1749,1751)),777)),69)),(((((35,((745,1157),746)),1156),(((((525,(527,530)),(1161,1472)),854),(2278,2279)),(((((845,965),(945,947)),(949,(966,967))),((((((((((((879,886),(893,922)),(881,885)),(((((880,882),883),(895,910)),891),(889,899))),890),(888,924)),((894,(909,911)),(900,901))),((906,907),(915,916))),(892,((898,902),(914,919)))),((884,(((903,912),923),904)),((887,(905,913)),921))),((896,908),(897,917))),(918,(920,943)))),(((927,(934,948)),932),938)))),((((84,875),((132,164),(1776,1779))),((((((((((((((((91,100),(121,(122,124))),((103,105),108)),((((92,(94,95)),(93,112)),((96,106),97)),((104,118),((113,116),125)))),((98,129),99)),109),((102,110),107)),(114,119)),111),(101,126)),(120,(130,134))),((115,123),117)),(127,128)),(131,133)),(154,1554)),((((((((179,((227,258),264)),((219,243),222)),(226,262)),244),((((221,(238,265)),((239,261),(248,257))),((232,242),249)),254)),((((((((((180,203),209),204),(((((((((181,(190,(201,(207,215)))),(((182,183),(192,196)),189)),(((187,195),193),191)),(198,200)),194),202),(188,199)),((184,186),((205,214),206))),(185,197))),210),(((208,212),213),217)),(211,216)),(((218,(220,236)),228),233)),((((223,229),260),(230,234)),224)),(1152,1171))),((((((225,(((((((231,(237,255)),250),((235,259),240)),((246,(252,263)),253)),247),241),245)),((935,964),968)),572),((((((531,532),(533,((534,(541,554)),(((((((((535,546),(538,(543,544))),540),(((549,568),564),(553,558))),((537,548),557)),536),((542,((545,((555,566),567)),552)),(547,563))),(539,560)),((556,578),((559,565),(561,562))))))),551),(550,574)),(569,570)),(571,1612))),((575,((783,785),(1754,1774))),(((((839,((849,852),851)),848),(842,1788)),1755),1454))),(256,(420,421)))),((((251,1184),((925,(1545,1546)),1455)),2159),((((((((((((((((1392,1417),1427),(1416,(1426,1436))),(((1393,1394),1404),1397)),(((1406,1414),(1409,1412)),(1407,1420))),(1395,1402)),((1398,1403),(1401,1415))),(((1408,(1410,1425)),(1418,1431)),1413)),((1396,1400),(1419,1450))),1411),1440),1422),(1405,1428)),((1421,(1424,((1434,1435),(((((((2249,2250),((2251,2252),(2253,2254))),2256),(2255,2258)),((((((2259,2262),2271),2263),2265),((2260,2261),2264)),(((2266,2267),2282),(2268,2269)))),2257),((2270,2274),2275))))),((((((1453,2283),((1457,1459),1473)),((1468,1476),1470)),1466),1475),1474))),(1423,((1429,1433),(1430,(1432,1437))))),(((((((1399,1611),(1446,1447)),1448),1452),(((1441,1451),1444),1442)),1443),1439)))))),((937,963),1170))),((((437,1055),(1158,1183)),(1181,(1192,1371))),((((((((((((((((786,(((809,825),818),828)),(788,801)),831),(793,835)),(797,(815,822))),(((((787,808),(804,806)),(798,802)),((789,792),(794,813))),((796,799),(803,(817,823))))),(790,(791,(816,833)))),(((795,800),(805,812)),(819,(820,826)))),((829,830),860)),807),(810,814)),(811,(821,832))),((824,827),836)),857),858),1153))))))),1177),((148,869),((((((((970,1001),((((((971,985),((977,1002),984)),((978,(990,992)),((979,1000),((982,1003),997)))),987),((972,(983,988)),(986,993))),(975,999))),((976,((981,996),((989,991),1004))),(994,998))),973),((974,980),995)),(1005,(1022,(1026,1048)))),((1008,1009),1011)),(1795,1797)))),(175,2161)),(1035,1374));
 024: 1 -892848.875 -873063.8807 (0,((((((((((((((1,(3,9)),4),13),56),(((((7,15),74),(21,40)),780),((11,(24,36)),22))),(19,71)),(14,62)),1165),2244),((((((((25,39),41),926),((434,1185),(1047,1053))),((((((1123,1128),1134),1126),1137),1136),1780)),(((((353,((((((((((2102,2128),2116),(((((2104,2109),2124),2144),2117),(2118,2120))),(2122,2140)),(((((2110,2112),2141),(2115,(2145,(2146,2150)))),2127),(((((2111,2113),(2121,(2133,2135))),2155),2138),(2132,2136)))),((((2114,2157),2125),2149),((2119,2143),(2131,(2137,(2139,(2147,((2156,2164),2165)))))))),(((2107,2129),(2123,2130)),(2134,2148))),2126),(2142,2160)),((2151,(2154,2162)),2153))),((1381,(((((((((((((((((((((1944,(1945,1975)),1965),1949),1946),1962),1947),1952),((1950,1957),(1951,(1961,1971)))),1948),(1956,(1958,((1964,2000),1977)))),((((1966,(1968,1979)),(1978,1982)),(((1987,2011),1995),((1988,1991),1999))),1983)),(1963,1967)),(1953,((((((1954,((1969,1980),2006)),1960),1974),1959),(1981,(1986,1990))),(1972,(1973,(1989,(((1992,(1993,2002)),((1998,2021),((((2005,2016),2012),2013),(2008,((2018,2022),2019))))),((1996,(2010,2015)),(1997,(2014,2023)))))))))),1955),((1976,1994),(2001,2003))),1970),(1985,2020)),(2004,2009)),1984),2017),2007)),((((((((((((2166,2167),(2173,2179)),2170),(2175,(((2182,(2203,2206)),((((2209,2213),2211),2212),2210)),2183))),(2172,2174)),(2168,2169)),2171),(2177,2180)),2176),(2178,(2181,(2202,(2207,2215))))),((2204,2205),2208)),(2184,((((((((2185,(2192,2201)),(2198,2199)),(2189,2200)),2197),(2187,2196)),((2188,2194),((2190,2193),2191))),2186),2195))))),1193),((((573,862),1548),(855,870)),(((784,((((((1438,1449),1445),1460),((1456,1458),(1462,(1464,1467)))),1465),1461)),((((((2216,2223),2219),(2232,2237)),(((((2217,2226),(2225,(2227,2231))),(((2220,(2238,((((2239,2242),2240),2241),2243))),(2221,2233)),(2228,2229))),2222),2235)),(2224,(2230,2234))),(2218,2236))),872))),((856,1764),((((((((((1463,1858),1863),(1872,1878)),((1862,1874),1866)),1857),((((1839,((1849,1852),((1854,(1861,1864)),1859))),((1851,1868),1853)),(((1842,1844),1846),(1856,1869))),1843)),(1847,1867)),((1845,((1877,1880),1886)),1855)),1879),1865)))),1040),969)),((((((89,(940,((1027,1039),1029))),(((732,743),752),(942,944))),(771,1536)),(930,(((((((((((((((((((1194,1589),1575),(1574,2246)),((1573,1613),1590)),1607),((1578,2158),(1580,1605))),((((((((1557,1579),1559),(1560,1567)),1565),((1562,1571),((1564,1582),1569))),1570),((1558,1561),1566)),(1563,1572))),(1568,1614)),(1584,(1588,(((1597,1598),1604),1599)))),(((1576,(1581,1591)),(1586,1596)),(1577,((1592,1601),1594)))),(1585,(1587,1602))),(1583,(1610,1615))),((1593,1600),1595)),((((((((((((((((1303,1314),1307),(1322,(1331,1349))),1313),(((1305,1306),((1309,(1312,1328)),(1311,1321))),1308)),1323),(1310,((1332,1364),1377))),((1304,((((1329,1351),1342),1339),1344)),((1319,((1333,(((1384,1385),1386),(1388,1390))),(((1365,1367),1389),(1387,1391)))),((1324,1340),1345)))),(((1315,(1316,1320)),1326),((1325,1359),1354))),((1317,1318),((1327,1334),1337))),((1330,1338),1346)),(((1336,1343),1341),1603)),1347),(1335,((((1353,1360),((1356,1368),1357)),1358),(1361,1363)))),(1348,(1366,1369))),(((1350,1352),1355),1362))),(1370,1375)),1372),1382),((2276,2277),(2280,2281))),(2272,2273)))),((308,330),(1199,1543))),((((((((668,(669,675)),(690,692)),696),(((((((((670,672),693),685),697),((((677,(702,709)),698),(689,701)),(((681,710),688),(706,744)))),(((671,678),(703,736)),((673,(674,699)),694))),((((676,687),683),(((680,754),(686,(695,(704,708)))),((691,700),711))),721)),684),679)),682),((705,734),707)),((((((((((((1477,1524),1482),1481),1496),(((1483,1486),1489),1488)),((((1478,1504),1498),((1479,1480),1495)),((1484,1497),((1485,1487),1511)))),((1490,1494),(1493,1540))),((1491,1492),(1500,1501))),(1499,1505)),(((((1502,1510),((1503,1515),(((1507,1520),(1512,1523)),(1514,1527)))),1539),1535),1513)),1544),((((1506,(1517,1519)),1508),((1509,1551),(((1516,1518),1533),(1522,1552)))),1525))),(957,1766)))),((((((((((((((((2,29),6),26),2214),(((((149,((722,1016),739)),162),729),738),723)),147),(((((((30,508),((((49,(737,742)),(497,(500,505))),747),733)),837),(79,782)),841),(67,1532)),((((142,(((((152,157),161),(160,418)),((155,717),726)),(158,(166,170)))),(153,416)),1023),1151))),(((27,928),((423,954),1042)),((((47,720),1017),(((((159,(177,178)),((168,((712,718),724)),169)),(730,((1021,1043),1025))),(716,719)),173)),(1036,1052)))),(((((((17,18),87),(427,(((950,1050),(1006,1019)),1031))),1175),1155),70),426)),(((((23,63),(46,725)),((135,414),((141,((((518,750),731),952),1034)),865))),(((58,871),(146,172)),((86,(((929,939),1014),1007)),962))),((138,167),(((145,((163,419),174)),422),1608)))),(((45,1051),72),90)),((16,((33,((495,517),1046)),(43,2163))),(740,1028))),(((51,(((65,425),(1020,1030)),1049)),741),(959,(((1024,1041),1032),1045)))),((((((((((5,50),((((((((1056,1058),(1071,1092)),((1057,1077),1062)),(((((((1059,1066),1075),(1082,1084)),((((1063,1070),(1102,1111)),1064),1074)),((((1069,(1079,1089)),(1072,1091)),(((1073,1083),(1095,1099)),(1081,1085))),(1080,1087))),1065),(1068,(1076,((1086,1116),1093))))),(1067,1090)),(1060,1061)),(1078,1088)),1094)),((327,(((643,((((646,655),(659,663)),(649,657)),658)),652),1773)),(((((((487,1114),((((((((628,1096),((1098,(((1110,1121),1129),1120)),(1103,(1107,1113)))),(1100,1118)),(1097,1101)),1104),(1105,1112)),1109),(1106,1122))),(1108,1132)),1117),(1125,1133)),1119),647))),((((((75,((((((498,510),1135),1138),1127),1130),749)),(506,648)),1159),((((519,528),653),666),(((1756,1759),1762),1883))),((((((((((((((579,587),590),611),((((((580,(584,588)),581),597),((((582,583),607),586),589)),((591,(593,601)),596)),585)),(((594,602),595),(((599,605),603),(606,609)))),600),((604,640),608)),((592,598),(610,612))),(633,667)),(613,614)),617),1757),1204),((((651,((656,(662,664)),1139)),654),1616),1781))),(((((((((((482,((483,((486,489),502)),488)),(((490,491),496),493)),(616,623)),(615,619)),((618,622),620)),1115),631),(621,1124)),((512,625),(626,629))),(624,665)),632))),516),(((576,1220),(((((661,1881),(1206,1884)),((((((((((1380,1838),1828),(1816,1826)),((((((1609,1817),1825),1820),(1821,1850)),(((((1801,1802),1812),(1822,1841)),((1823,1834),1827)),((1808,1818),1813))),((((1803,1811),1804),1814),((((1805,1806),1837),1807),(1809,1810))))),((1815,1832),1819)),((1824,1836),(1829,(1833,1885)))),(1830,(1875,1876))),1840),(1831,(1835,(1871,1873)))),((1848,(1860,1870)),1882))),((1162,(1799,2248)),1163)),(((((((((1140,1141),(1146,1148)),1149),1145),(((1142,(1144,1169)),1143),(1150,1179))),(1147,1154)),(1167,(((1178,1537),1186),1530))),1160),((1166,1538),(1526,1528))))),1940)),(((((32,((77,83),80)),((499,(503,526)),(((((((((501,509),630),(627,637)),(636,645)),((634,(639,641)),638)),(635,650)),642),644),660))),((868,873),(((1211,1521),1534),1763))),((((54,(310,1775)),(78,876)),(((834,840),846),1187)),1550)),(((((((((((305,347),((317,340),(350,355))),((316,348),336)),((((311,333),324),346),((((((319,352),(((326,343),(338,((342,357),349))),337)),((((328,(331,334)),341),345),351)),((323,329),358)),((321,325),356)),((332,339),(344,354))))),(320,322)),318),313),((1760,1770),1771)),1793),((((((2024,2025),2061),(2028,2040)),((2036,(2044,2066)),2043)),(((((((2026,2027),2031),(2033,((2039,(2042,2049)),2058))),2063),((((2029,2032),2035),2030),(((2034,2038),2064),((2037,2045),2041)))),2054),((((2046,(2051,2059)),2048),(2060,((2065,2247),2070))),(((2050,2056),(((((((((((2052,((2067,2087),2075)),(2077,2101)),(((2069,2081),2079),2103)),(2089,2106)),(((((2057,2098),2093),2091),2082),2068)),(2090,2099)),(((((2071,2078),(((2076,((2086,2100),(2094,2097))),2088),2080)),2072),(2085,2092)),2096)),2073),2105),2095),2062)),((2053,2055),2084))))),(2047,(2074,2083)))),((((((1173,(1761,1769)),1794),((1778,1792),(1790,1798))),((((((((((((((((1707,1711),((1708,1715),((1709,1718),1717))),((((1712,1716),1729),(1721,1724)),((1713,1725),(1719,1738)))),1710),1714),(1722,((1737,1739),1746))),((1723,(1726,1741)),1745)),1740),1720),((1727,1731),(1733,1743))),1784),((1728,1730),(1736,1750))),1732),((1734,(1747,1752)),(1742,((1753,1783),1785)))),(1735,((1744,1748),1772))),((1765,1789),1782))),((((((((((((1379,((1930,1943),1936)),(1921,(1932,(1934,1939)))),((1925,(1935,(1937,1938))),1928)),((1896,1898),1910)),(1927,1929)),1923),1911),((((((((((1887,1888),(1890,1893)),(1891,1894)),1895),1926),((1905,1931),1913)),1902),(((1892,1901),(1899,1900)),1897)),((1903,(1920,1922)),1916)),(((((1889,1918),1914),((1904,1919),1912)),1907),1933))),(((1906,1908),((1917,1924),1942)),(1909,1915))),(((1777,1791),(1787,1941)),1786)),1796),1758)),1767)))),(((((511,514),524),529),521),(953,958))),((((((((61,727),(492,961)),((((((((((438,444),(439,440)),((459,470),476)),468),(((((((441,475),443),464),(445,448)),((446,(454,455)),460)),((451,467),(453,456))),((((452,458),462),(461,466)),((457,463),(465,472))))),((((442,450),447),471),(449,473))),2108),((469,(481,485)),((480,515),484))),(474,((477,479),478))),1469)),494),(335,1471)),((838,853),843)),82),((((((((((((((((266,267),271),282),272),284),((278,279),(((280,283),(287,295)),(((281,294),((285,(297,298)),(289,((299,((304,309),306)),300)))),286)))),(274,(277,290))),288),(((((268,(301,303)),273),270),(276,293)),302)),((269,275),291)),292),296),314),(((((((((1227,1229),1233),1240),(1238,1244)),(1268,1276)),(((((1228,1232),1234),1231),((1230,1259),1275)),(((1243,1254),1272),(1258,(1271,(1279,1280)))))),(((1246,(1274,1277)),((((((((((((1264,1278),1296),(1281,1282)),(1283,((1287,1299),((1289,1301),1291)))),(((1284,1297),1286),(1288,1292))),1302),1285),1300),((1293,1298),1295)),(1290,1294)),1265),(1267,(1269,1270)))),((1248,1253),1251))),(((((((1235,(1239,1262)),1261),1236),1237),((1245,(1263,1266)),1247)),(1249,(1250,1256))),((1241,1255),(1260,1273)))),(1242,(1252,1257)))),((315,1188),877)),((861,1531),1553)))),((((((((10,((81,960),751)),(((735,951),753),1176)),((48,770),((768,933),931))),307),874),((((44,53),68),((88,946),1180)),((59,(523,(866,(1168,1542)))),((312,850),(844,847))))),((((52,430),1203),((417,1033),1038)),((863,864),941))),(395,(((((713,(714,715)),1131),728),2284),1190))))),((((((38,(1376,1606)),1529),(((1174,1800),((((((((1195,(((1201,1202),1218),1208)),(((1197,1221),1226),((1205,(1207,1217)),1222))),((((1196,1224),(1210,1219)),1223),1200)),(1209,((1212,(1216,1225)),1213))),1198),1556),1214),1373)),(1549,1555))),(((775,936),776),2152)),((((((((136,((139,165),(140,(150,171)))),(151,156)),144),137),424),143),(956,(((1010,1013),(1012,1018)),1015))),(((((((((((((((((577,1617),1620),1637),(1629,1640)),(1624,(1656,1658))),(((1625,1631),((((1643,(1661,1695)),(1670,1676)),1659),1650)),1632)),((1622,1623),1630)),(((1618,1619),1635),((1627,(1651,1657)),(1641,1644)))),((((1628,((1636,1668),1652)),1639),(1638,(1642,1653))),(((1646,1655),1648),1669))),1626),(((1634,((1647,1654),(1662,1666))),1645),(1660,1665))),((1633,1667),((1649,1663),(1664,1696)))),1621),(((1671,((1678,1699),((1681,1691),1698))),((1684,1690),(1689,(1692,1697)))),((((1672,1677),1674),((1675,1683),(((1679,1687),((((1680,1702),(1700,1704)),(1686,1701)),(1688,1703))),((1682,(1693,1694)),(1685,1706))))),(1673,1705)))),1054),1547),1044))),(((((84,875),((937,963),1170)),(((((((((((((91,100),(121,(122,124))),(103,(105,108))),((((92,(94,95)),(93,112)),((96,106),97)),((((98,129),99),((113,116),125)),(104,118)))),109),((102,107),110)),((111,120),(114,119))),(101,126)),((115,123),117)),(127,128)),((130,134),(131,133))),154),((((((((179,((227,258),264)),((219,243),222)),(226,262)),244),((((221,(242,249)),(232,(((239,261),248),257))),(238,265)),254)),((((((((((180,203),209),204),(((((((((181,(190,(201,(207,215)))),(((182,196),183),192)),(189,193)),((187,195),191)),(194,(198,200))),202),(188,199)),(((184,186),(185,197)),206)),(205,214))),210),((208,212),213)),((211,216),217)),(((218,(220,236)),228),233)),((((223,229),260),((230,1171),234)),224)),1152)),((((((225,575),((((((231,(237,255)),250),((235,259),240)),((246,(252,263)),(247,253))),241),245)),((935,964),968)),((783,(1754,1774)),785)),(839,(((842,(1755,1788)),848),((849,852),851)))),(256,(420,421)))),((((((251,1184),2159),((925,1545),1546)),((((((((531,532),(((533,(556,((561,562),565))),(539,560)),(534,(((((((535,546),(538,(543,544))),(564,568)),540),(((542,((545,((555,566),567)),552)),(547,563)),549)),(536,((537,548),557))),(((541,554),559),(553,558)))))),(550,578)),551),(569,570)),574),572),(571,1612))),((((((((((((((1392,1417),1427),(((1393,1394),1404),1397)),(((1406,1414),(1409,1412)),(1407,1420))),((1395,(1402,((1410,1416),(1425,(1426,1436))))),((1398,1403),(1401,(1408,(1413,(1418,1431))))))),1415),((1396,1400),(1419,1450))),1411),((((1421,((1434,1435),(((((((2249,2250),((2251,2252),(2253,2254))),2256),(2255,2258)),((((((2259,2262),2271),2263),2265),((2260,2261),2264)),(((2266,2267),2282),(2268,2269)))),2257),((2270,2274),2275)))),(((((1453,2283),(1457,1459)),(((1468,1476),1473),1470)),1466),(1474,1475))),((1423,(1430,(1432,1437))),1424)),1422)),1440),(1405,1428)),(1429,1433)),(1454,1455)),((((1399,1611),(((1441,1451),1444),((1442,((1446,1447),1452)),1448))),1443),1439))),1554)))),((132,164),(1776,1779))),(((((525,(527,530)),1161),854),(1472,(2278,2279))),((((((((((((((((786,788),(801,(((809,825),818),828))),831),(793,835)),(797,(815,822))),(((((787,808),(798,802)),(794,806)),(789,792)),((796,799),813))),((790,823),((791,(816,833)),804))),(803,817)),(((795,800),(805,812)),(819,(820,826)))),(807,830)),((810,814),(811,(821,832)))),829),((824,827),836)),860),((858,878),(867,(1192,1371)))),857))))),(((((((8,(64,1172)),(73,1164)),176),((507,1768),2245)),((437,1055),((1153,(1158,1183)),1181))),(((35,((745,1157),746)),1156),(774,((((845,965),(945,947)),(((((((((((((879,886),(893,922)),(881,885)),((((880,882),883),(895,910)),899)),(889,890)),891),(888,924)),(((892,(898,(902,(914,919)))),((894,911),(900,901))),(909,(915,916)))),(((884,904),((903,912),923)),((887,(913,921)),(905,907)))),906),((896,908),(897,917))),(918,(920,943))),(949,(966,967)))),(((927,(934,948)),932),938))))),(((((12,(55,1182)),66),((((((((((((((((359,362),((((360,371),378),373),370)),((361,366),((364,369),372))),((363,408),383)),(((367,(377,((388,405),(390,399)))),((368,398),((375,(379,(384,391))),386))),(((380,382),(397,403)),(((387,404),401),(407,411))))),(394,406)),((374,((376,392),381)),((385,402),(396,429)))),((365,389),393)),400),(409,(413,415))),410),(412,433)),428),431),432),((((435,(773,(779,781))),1191),((436,(520,522)),(1189,1378))),((((((((((755,756),(758,767)),757),761),760),763),(759,1215)),(762,766)),764),((765,772),778))))),(((((20,85),37),1037),(((((((28,76),((31,748),34)),504),42),955),((513,769),(1749,1751))),69)),(((57,60),1541),869))),1383)))),(148,859)),((((175,((1795,1797),2161)),1374),(((((((970,1001),(((((971,985),(977,984)),(((((978,992),979),((982,1003),(990,997))),1000),987)),((972,(983,988)),(986,993))),(975,(999,1002)))),(976,((981,((989,991),1004)),((994,996),998)))),973),((974,980),995)),(1005,(1022,(1026,1048)))),((1008,1009),1011))),(1035,1177))),777);
 025: 1 -857989.625 -873114.8589 (0,(((((((((((((((1,4),(3,9)),13),(((7,15),56),((21,40),74))),((11,(24,36)),22)),780),(19,71)),(14,62)),1165),2244),(((((((89,(940,(1027,(1029,1039)))),(((732,743),752),(942,944))),(771,1536)),(930,(((((((((((((((((((1194,1589),1575),(1574,2246)),((1573,1613),1590)),1607),((1578,2158),(1580,1605))),((((((((1557,1579),1559),(1560,1567)),1565),1570),((1562,1571),((1564,1582),1569))),((1558,1561),1566)),(1563,1572))),(1568,1614)),(1584,(1588,((1597,(1598,1604)),1599)))),((1576,(1581,1591)),1596)),(((1577,((1592,1601),1594)),1586),1615)),((1585,(1587,1602)),1610)),1583),((1593,1600),1595)),((((((((((((((1303,1314),1307),(1322,(1331,1349))),1313),(((1305,1306),((1309,(1312,1328)),(1311,1321))),(1308,1323))),((1310,1377),(1332,1364))),(((1304,1319),(((1324,1340),1345),((((1329,1351),1342),1339),1344))),((1333,(((1384,1385),1386),(1388,1390))),(((1365,1367),1389),(1387,1391))))),((((1315,1320),1316),1326),(1325,(1354,1359)))),((1317,1318),((1327,1334),1337))),(((1330,1338),(((1336,1343),1341),1603)),1346)),1347),(1335,((((1353,1360),((1356,1368),1357)),1358),(1361,1363)))),1348),(((1350,1352),1355),(1362,(1366,1369))))),(1370,1375)),1372),1382),((2272,2273),((2276,2277),(2280,2281)))))),(1199,1543)),(308,330)),((((((((668,(669,675)),(690,692)),696),(((((((((670,672),693),685),697),((((677,(702,709)),698),(689,701)),(((681,710),688),(706,744)))),(((671,678),(703,736)),((673,(674,699)),694))),((((676,687),683),(((680,754),(686,(695,(704,708)))),((691,700),711))),721)),684),679)),(682,(705,707))),734),((((((((((((1477,1482),1524),1481),1496),(((1483,1486),1489),1488)),((((1478,1504),1498),((1479,1480),1495)),((1484,1497),((1485,1487),1511)))),((1490,(1494,1540)),1493)),((1491,1492),(1500,1501))),(1499,1505)),(((((1502,1510),(1503,((((1507,1520),((1514,1527),1523)),1512),1515))),1539),1535),1513)),1544),((((1506,(1517,1519)),1508),((1509,1551),(((1516,1518),1533),(1522,1552)))),1525))),(957,1766)))),((((((((25,39),41),926),((434,1185),(1047,1053))),((((((1123,1128),1134),1126),1137),1136),1780)),(856,1764)),((((((353,((((((((((2102,2128),2116),(((((2104,2109),2124),2144),2117),(2118,2120))),(2122,2140)),((((2110,2112),2141),(2115,(2145,(2146,2150)))),((((((2111,2113),2121),(2133,2135)),2155),(2132,(2136,2138))),2127))),((((2114,2157),2125),2149),((2119,2143),(2131,(2137,(2139,(2147,((2156,2164),2165)))))))),(((2107,2129),(2123,2130)),(2134,2148))),2126),2142),2160)),((2151,(2154,2162)),2153)),((1381,(((((((((((((((((((((1944,(1945,1975)),1965),1949),1946),1962),1947),1952),((1950,1957),(1951,(1961,1971)))),1948),(1956,(1958,((1964,2000),1977)))),((((1966,1968),(1978,1982)),(1979,1983)),(((1987,2011),1995),((1988,1991),1999)))),(1953,((((((1954,((1969,1980),2006)),1960),1959),1974),(1981,(1986,1990))),(1972,(1973,(1989,(((1992,(1993,2002)),((1998,2021),((((2005,2016),2012),2013),(2008,((2018,2022),2019))))),((1996,(2010,2015)),(1997,(2014,2023)))))))))),(1963,1967)),1955),1970),((1976,1994),(2001,2003))),(1985,2020)),(2004,2009)),1984),2017),2007)),(((((((((((((2166,2167),(2173,2179)),2170),(2175,(((2182,(2203,2206)),((((2209,2213),2211),2212),2210)),2183))),2174),(2168,2169)),(2171,2172)),(2176,2178)),2177),2180),(2181,(2202,(2207,2215)))),((2204,2205),2208)),(2184,((((((((2185,(2198,2199)),(2192,2201)),(2189,2200)),2197),(2187,2196)),((2188,2194),((2190,2193),2191))),2186),2195))))),((((((784,((((((1438,1449),1445),1460),((1456,1458),(1462,(1464,1467)))),1465),1461)),2235),(((2216,(2232,2237)),(2219,2223)),2224)),(((2218,2236),2230),2234)),2222),(((2217,2226),(2225,(2227,2231))),((((2220,(2238,((((2239,2242),2240),2241),2243))),(2221,2233)),2228),2229)))),((((573,1548),862),(855,870)),(872,1193))),(1040,(((((((((((((1463,1858),1863),(1872,1878)),((1862,1874),1866)),1857),(1851,(1853,1868))),((1842,1844),1846)),((1839,(((1845,((1877,1880),1886)),(1849,1852)),((1854,(1861,1864)),1859))),(1856,1869))),1843),(1847,1867)),1855),1879),1865)))),969)),(((((((((((((((((2,6),29),26),2214),(((((149,((722,1016),739)),162),729),738),723)),147),(((((((30,508),((((49,(737,742)),(497,(500,505))),747),733)),837),(79,782)),841),(67,1532)),(((((142,(((152,161),157),(((155,(158,(166,170))),(717,726)),160))),418),(153,416)),1023),1151))),(((27,928),((423,954),1042)),((((47,720),1017),(((((159,(177,178)),((168,((712,718),724)),169)),(730,((1021,1043),1025))),(716,719)),173)),(1036,1052)))),((((((17,18),87),(427,(((950,1050),(1006,1019)),1031))),70),(1155,1175)),426)),((((((23,63),(46,725)),(135,414)),(((58,871),(146,172)),((((86,962),1007),((929,939),1014)),((((518,750),731),(952,1034)),865)))),141),((138,(167,1608)),((145,422),((163,419),174))))),(((45,1051),72),90)),((16,((33,((495,517),1046)),(43,2163))),(740,1028))),(((51,(((65,425),(1020,1030)),1049)),741),(959,(((1024,1041),1032),1045)))),((((((((((((5,50),((((((((1056,1058),(1071,1092)),((1057,1077),1062)),(((((((1059,1066),1082),(1075,1084)),((((1063,1070),(1102,1111)),1064),1074)),((((1069,(1079,1089)),(1072,1091)),(((1073,1083),(1095,1099)),(1081,1085))),1080)),(1065,1087)),(1068,(1076,((1086,1116),1093))))),(1060,1061)),(1067,1090)),(1078,1088)),1094)),((327,((((643,658),(((646,655),(659,663)),(649,657))),652),1773)),(((((((487,1114),(((((((((628,(1098,(((1110,1121),1129),1120))),(1103,(1107,1113))),1096),(1100,1118)),(1097,1101)),1104),(1105,1112)),1109),(1106,1122))),(1108,1132)),1117),(1125,1133)),1119),647))),((((((75,((((((498,510),1135),1138),1127),1130),749)),(506,648)),1159),((((519,528),653),666),(((1756,1759),1762),1883))),(((((((((((579,587),590),611),((((((((580,(584,588)),581),597),((((582,583),607),586),589)),((591,(593,601)),596)),585),600),(((594,602),595),(((599,605),603),(606,609))))),((592,598),(610,612))),((604,608),640)),(633,667)),(613,614)),617),1757),(((((651,((656,(662,664)),1139)),654),1616),1781),1204))),(((((((((((482,((483,((486,489),502)),488)),(((490,491),496),493)),(616,623)),(615,619)),((618,622),620)),1115),631),(621,1124)),((512,625),(626,629))),(624,665)),632))),516),(((((661,1881),(1206,1884)),((((((((((1380,1838),1828),(1816,1826)),((((((1609,1817),1825),1820),(1821,1850)),(((((1801,1802),1812),(1822,1841)),(1823,(1827,1834))),((1808,1818),1813))),(((((1803,1811),1804),1814),(((1805,1806),1837),1807)),(1809,1810)))),((1815,1832),1819)),((1824,1836),(1829,(1833,1885)))),(1830,(1875,1876))),1840),(1831,(1835,(1871,1873)))),((1848,(1860,1870)),1882))),((1162,(1799,2248)),1163)),(((((((((1140,1141),(1146,1148)),1149),1145),(((1142,(1144,1169)),1143),(1150,1179))),((1147,1154),1530)),(1167,((1178,1537),1186))),1160),((1166,1538),(1526,1528))))),1940),(576,1220)),(((((((32,((77,83),80)),((499,(503,526)),((((((((501,509),630),(627,637)),(636,645)),((634,(639,641)),638)),(635,650)),(642,644)),660))),(1211,1521)),(((868,873),1534),1763)),1550),((54,((78,876),(310,1775))),(((834,840),846),1187))),((((((((((((305,347),((317,340),(350,355))),((316,348),336)),((((311,333),324),346),(((((((319,352),((326,343),(338,((342,357),349)))),(((328,(331,334)),341),345)),(337,351)),(323,(329,358))),((321,325),356)),((332,339),(344,354))))),(320,322)),318),313),(((1760,1770),1771),(1793,1796))),(((((1173,1761),1769),1794),((1778,1792),(1790,1798))),(((((((((((((((((1707,1711),((1708,1715),((1709,1718),1717))),((((1712,1716),1729),(1721,1724)),((1713,1725),1719))),(1710,1738)),1714),1745),(1722,((1737,1739),1746))),(1723,(1726,1741))),1740),1720),((1727,(1731,1743)),1733)),1784),((1728,1730),(1736,1750))),1732),((1734,(1747,1752)),(1742,((1753,1783),1785)))),(1735,((1744,1748),1772))),((1765,1789),1782)))),(((((((((((((1379,1932),(1934,1939)),1921),((1930,1943),1936)),(1925,1928)),(1923,(1935,(1937,1938)))),((1896,1898),1910)),(1927,1929)),((((((((((((1887,1888),(1890,1893)),(1891,1894)),1895),1926),((1905,1931),1913)),1902),1897),((1892,1901),(1899,1900))),1903),(((((1889,1918),1914),((1904,1919),1912)),1907),(1916,(1920,1922)))),(1911,1933))),((1906,1908),((1917,1924),1942))),(1909,1915)),(((1777,1791),(1787,1941)),1786)),1758)),1767),((((((2024,2025),2061),(2028,2040)),((2036,2044),(2043,2066))),((((((((2026,2027),2031),(2033,((2039,(2042,2049)),2058))),2063),2064),((((2029,2032),2035),2030),(((2034,2038),(2037,2045)),2041))),2054),((((2046,(2051,2059)),2048),(2060,((2065,2247),2070))),(((2050,2056),(((((((((((2052,(2067,2087)),(((((2069,2081),2079),2103),(2077,2101)),2075)),(2089,2106)),(((((2057,2098),2093),2082),2091),2068)),(((((2071,2078),(((2076,((2086,2100),(2094,2097))),2088),2080)),2072),(2085,2092)),2096)),2099),2073),2090),2105),2095),2062)),((2053,2055),2084))))),(2047,(2074,2083)))))),(((((511,514),524),529),521),(953,958))),((((((((61,727),492),961),((((((((((438,444),(439,440)),((459,470),476)),468),(((((((441,475),443),464),(445,448)),(((446,454),455),460)),((451,467),(453,456))),((((452,458),462),(461,466)),((457,463),(465,472))))),((((442,450),447),471),(449,473))),2108),((469,(481,485)),((480,515),484))),(474,((477,478),479))),(1469,1471))),494),((838,853),843)),(82,335)),(((((((((((((((266,267),271),282),272),284),((278,279),(((280,283),(287,295)),(((281,294),((285,(297,298)),(289,((299,((304,309),306)),300)))),286)))),(274,(277,290))),(((((268,(301,303)),273),270),(276,293)),302)),((269,275),(288,291))),292),296),314),(((((((((1227,1229),1233),1240),((1238,1244),(1268,1276))),(((((1246,((((((((((1264,1278),1296),(1281,1282)),(1283,((1287,1299),((1289,1301),1291)))),(((1284,1297),1286),(1288,1292))),1302),1285),1300),((1293,1298),1295)),(1290,1294))),1265),(1267,(1269,1270))),(1274,1277)),((1248,1253),1251))),(((((1228,1232),1234),1231),((1230,1259),1275)),(((1243,1254),1272),(1258,(1271,(1279,1280)))))),((((((((1235,(1239,1262)),1261),1236),1237),((1245,(1263,1266)),1247)),1255),(1249,(1250,1256))),(1241,(1260,1273)))),(1252,1257)),1242)),((315,1188),877)),((861,1531),1553)))),((((((((10,((81,960),751)),(((735,951),753),1176)),((48,770),((768,933),931))),307),874),(((((44,53),68),88),946),((59,((523,(866,(1168,1542))),1180)),((312,850),(844,847))))),((((52,430),1203),(417,(1033,1038))),((863,864),941))),(395,((((((713,714),715),1131),728),2284),1190))))),(((((((8,(64,1172)),(73,1164)),176),((507,1768),2245)),((437,1055),((1153,(1158,1183)),1181))),(((35,((745,1157),746)),1156),(774,(((((845,965),(945,947)),(949,(966,967))),((((((((((((879,886),(893,922)),(881,885)),((((880,882),883),(895,910)),899)),(889,890)),891),(888,924)),(((892,(898,(902,(914,919)))),((894,911),(900,901))),(909,(915,916)))),((884,(((903,912),923),904)),(887,((905,907),(913,921))))),906),((896,908),(897,917))),(918,(920,943)))),(((927,(934,948)),932),938))))),((((((38,(1376,1606)),1529),((((1174,1800),(((((((1195,(((1201,1202),1218),1208)),(((1197,1221),1226),((1205,(1207,1217)),1222))),((((1196,1224),(1210,1219)),1223),1200)),(1209,((1212,(1216,1225)),1213))),1198),1556),1214)),1373),(1549,1555))),(((775,936),776),2152)),((((((136,139),((((137,144),(151,156)),165),(140,(150,171)))),424),143),(956,(((1010,1013),(1012,1018)),1015))),((((((((((((((((((577,1617),1620),1637),(1629,1640)),(1624,(1656,1658))),(((1625,1631),((((1643,(1661,1695)),(1670,1676)),1659),1650)),1632)),((1622,1623),1630)),(((1618,1619),1635),((1627,(1651,1657)),(1641,1644)))),((((1628,((1636,1668),1652)),1639),(1638,(1642,1653))),(((1646,1655),1648),1669))),1626),(((1634,((1647,1654),(1662,1666))),1645),(1660,1665))),1633),(1621,((1649,1663),(1664,1696)))),1667),((((1671,((1678,1699),((1681,1691),1698))),((1684,1690),(1689,(1692,1697)))),((((1672,1677),1674),(((1675,1683),((((1679,1687),(((((1680,1702),(1700,1704)),(1686,1701)),1703),1688)),1706),(1682,(1693,1694)))),1685)),1673)),1705)),1547),1054),1044))),((((84,(875,((937,963),1170))),((((((((((((91,100),(121,(122,124))),((103,105),108)),((((92,(94,95)),(93,112)),((96,106),97)),((((98,129),99),((113,116),125)),(104,118)))),((102,110),107)),(109,(((111,120),114),119))),(101,126)),((115,123),117)),(127,128)),((130,134),(131,133))),(154,1554)),((((((((179,((227,258),264)),((219,243),222)),(226,262)),244),((((221,(242,249)),(232,((239,261),(248,257)))),(238,265)),254)),(((((((((180,203),209),204),(((((((((181,(190,(201,(207,215)))),(((182,196),183),192)),(189,193)),((187,195),191)),(194,(198,200))),202),(188,199)),(((184,186),(185,197)),206)),(205,214))),210),((208,212),213)),((211,216),217)),(((218,(220,236)),228),233)),((((223,229),260),((230,1171),234)),224))),(((((((225,575),((((((231,(237,255)),250),((235,259),240)),((246,(252,263)),(247,253))),241),245)),((935,964),968)),785),(783,(1754,1774))),(839,(((842,(1755,1788)),848),((849,852),851)))),(256,(420,421)))),(((((251,2159),(925,(1545,1546))),1184),((((((((531,532),(((((533,(556,((561,562),565))),(539,560)),534),((((((535,(546,(564,568))),(538,(543,544))),540),536),((542,((((545,566),567),555),552)),(547,(549,563)))),(((541,554),(553,558)),559))),((537,548),557))),(550,578)),551),(569,570)),574),572),(571,1612))),((1152,1455),((((((((((((((1392,1417),1427),(((1393,1394),1404),1397)),(((1406,1414),(1409,1412)),(1407,1420))),((1395,(1402,((1410,1416),(1425,(1426,1436))))),((1398,1403),(1401,(1408,(1413,(1418,1431))))))),1415),((1396,1400),(1419,1450))),1411),(((1421,(((1434,1435),(((((((2249,2250),((2251,2252),(2253,2254))),2256),(2255,2258)),((((((2259,2262),2271),2263),2265),((2260,2261),2264)),(((2266,2267),2282),(2268,2269)))),2257),((2270,2274),2275))),(((((1453,2283),(1457,1459)),(((1468,1476),1473),1470)),1466),(1474,1475)))),((1423,(1430,(1432,1437))),1424)),1422)),1440),(1405,1428)),(1429,1433)),1454),((((1399,1611),(((1441,1451),1444),((1442,((1446,1447),1452)),1448))),1443),1439))))))),((132,164),(1776,1779))),(((((525,(527,530)),1161),854),(1472,(2278,2279))),((((((((((((((((786,788),(801,(((809,825),818),828))),831),(793,835)),(797,(815,822))),(((((787,808),(798,802)),((794,806),804)),(789,792)),((796,799),813))),(790,((791,(816,833)),823))),(803,817)),(((795,800),(805,812)),(819,(820,826)))),(807,830)),((810,814),(811,(821,832)))),829),((824,827),836)),860),((858,878),(867,(1192,1371)))),857)))))),((((12,(55,1182)),66),((((((((((((((((((((359,362),((((360,371),378),373),370)),361),(364,(369,372))),366),(363,408)),383),(((367,(377,((388,405),(390,399)))),(368,(((375,(379,(384,391))),386),398))),((((380,382),401),(397,403)),((387,404),(407,411))))),(394,406)),((374,((376,392),381)),((385,402),(396,429)))),((365,389),393)),400),(409,(413,415))),410),(412,433)),428),431),432),(((435,(773,(779,781))),1191),((436,(520,522)),(1189,1378)))),((((((((755,756),(758,767)),757),761),(((759,1215),760),763)),(762,766)),764),((765,772),778)))),(((((20,85),37),1037),(((((((28,76),((31,748),34)),504),42),955),((513,769),(1749,1751))),69)),(((57,60),1541),869)))),1383)),((148,859),(((175,((1795,1797),2161)),1374),((((((((970,1001),(((((971,985),(977,984)),(((((978,992),979),((982,1003),(990,997))),1000),987)),((972,(983,988)),(986,993))),(975,(999,1002)))),((976,(981,((989,991),1004))),((994,996),998))),973),((974,980),995)),1005),(1022,(1026,1048))),((1008,1009),1011))))),(1035,1177)),777);
```
